## Supplemental File S1 for "KRAS G12 mutant alleles differentially control glutamine metabolism via FOXO1": sw_gsea_G12D_LN_DMSO___G12G_LN_DMSO.gct (part 2 of 3)

```
CBLN3	na	2.98759752466936	3.5577447307856	2.98849429883708	3.54196282699805	2.51081373098861	1.81664784490727	1.71633377880902	1.75478351273793	1.54528036925547	0.953286706118574
TMX1	na	61.4755644499272	57.4266404914849	56.1761270097856	59.9633471535317	61.7110937319545	59.554455437395	53.635430587782	50.5767603560243	61.8112147702189	60.0967827648918
PELI2	na	1.95342915074535	1.74020122701469	2.30757154720331	1.45845528170508	1.53002711732119	0.987308611362649	1.48228826351688	1.32583643184644	1.18867720711959	0.556083911902501
RTN1	na	0.880958244453786	1.19880528972123	1.58881975381212	0.75006271630547	1.09848100730752	0.671369855726601	0.585113788230349	0.740908594267126	0.316980588565225	0.0794405588432145
ARMH4	na	5.47726212856049	5.52997278806892	5.90133051415929	5.66714052319689	5.3354791783508	5.41045119026732	5.5390771952473	4.75741307897839	4.75470882847837	5.60055939844662
SLC38A6	na	6.66464063195473	4.79522115888494	5.97698859767415	5.04208825960899	6.15933993383144	6.00283635708491	6.59228201406193	5.03037940318207	6.06225375630993	6.79216778109484
NAA30	na	50.2912249986009	47.449486789934	45.167875858373	47.2122809763388	46.6854428105695	46.9958899008621	40.333843802012	41.4518860897871	37.6414448921205	36.8604193032515
DCAF5	na	80.0522926481918	82.3695247453622	83.6400113256807	76.9230985722165	75.2067175360183	94.7421343463598	94.9444640368446	94.4463481744726	83.6432528076488	82.4593000792566
RAB15	na	37.0385487994266	36.0028298300151	38.8125968431246	37.961507475238	36.4852620284283	24.4062688728847	27.8514163197646	26.0487863668653	31.9754168715171	31.2598599048049
WDR89	na	13.9804243141579	11.4079858215408	13.3914807821307	12.751066177193	14.3587160240911	14.6121674481672	14.0817385034104	11.9325278866179	13.4320524404514	12.8296502531791
EFCAB11	na	4.78781654594449	4.36983863672579	5.1825787207681	4.58371659964454	4.62931281651026	2.80395645626992	3.43266755761805	3.47057183630391	3.40754132707617	4.48839157464162
PTGR2	na	7.92862420008407	7.96625450588949	6.62008230755049	9.08409289747736	8.86631098755354	7.54303779081064	7.76250959052263	6.62918215923218	5.7452731677447	5.67999995728984
JDP2	na	92.0409852792368	95.7110674858082	95.4805013957567	78.7565852120744	82.3076126189705	77.5629645086497	83.827302060468	86.1793680700183	81.6225015555454	77.772307107507
AK7	na	1.37889116523201	0.850765044318295	1.17270029448037	1.00008362174063	1.17694393640091	0.513400477908577	1.0141972329326	1.05287010764276	0.871696618554369	0.317762235372858
FBLN5	na	1.53210129470224	1.35348984323365	1.70230687908441	1.70847618714024	2.00080469188155	5.13400477908577	6.12419098347765	4.99138421401011	7.13206324271756	7.07020973704609
CLBA1	na	33.6679259510816	33.4892058354383	34.727060333322	33.0444296683465	35.7006327374944	31.4753985302413	32.5713342114894	33.1459107961609	31.064097679392	34.079999743739
WARS1	na	636.741298078249	654.276990219147	646.838785010319	589.215933808853	590.904319002352	718.286760938554	648.891191147457	668.299552028948	523.651932309752	513.662653480225
WDR20	na	23.97738526209	26.5284009273796	23.6053220566372	26.5022159761266	24.4019709480456	23.418960261522	22.6634073974555	21.2523780987149	26.269766277343	25.4606991092502
NIPA2	na	48.7591237038987	47.2948022364216	47.5511054890912	47.3372914290563	51.7463017370935	52.998726257947	50.2417706160459	50.030827707617	55.0357546896372	54.5359436458668
SLC12A6	na	41.826365345371	42.7316079078053	41.8010911419616	45.4204644873868	39.6630106567108	33.9239238864206	36.3940776279277	36.8504537674965	29.241459295142	27.7644753157035
MFAP1	na	21.5260231905664	19.5675960193208	20.8438020083447	20.1266828875301	20.3611300997358	21.1678966276152	23.7556198021522	20.7844358286515	22.9414700974082	19.820419431382
TCF12	na	68.2934152113522	71.3482503076025	65.7468745744157	67.6306549202099	60.7303071182871	66.8210468170241	60.34473535949	61.7293844592032	54.7980192482133	51.7952443657759
SORD	na	159.644954907973	160.330539715621	160.546453218539	149.3458208466	147.196454979207	174.951085933461	182.672524685515	171.305866032394	192.446839832662	214.370348038414
SERF2	na	145.28150527014	139.718822960091	151.770115530815	148.34573722486	145.431039074606	135.774680234592	144.328067763486	155.161857715205	153.49785001271	169.486432291998
ZSCAN29	na	28.1906638225211	27.4565082484541	28.0691489840141	27.1272682397145	26.4420071044738	28.9478884851529	26.0960749550736	25.8538104210055	26.0716534094898	21.6078320053543
LYSMD2	na	14.7847774938766	13.728254124227	14.5641810766111	15.7929871933207	14.6725677404647	16.3498306041655	15.2129584939891	16.105013128017	18.1867612689298	18.9465732841067
SLC27A2	na	33.4764132892439	30.4728570419462	35.521470210228	29.3774563886309	32.7190414319454	33.8844315419661	35.262857637349	35.0176798764147	40.1376670270716	43.692307363768
BNIP2	na	29.5695549877532	28.0365753241256	27.8421747334695	29.3774563886309	29.1097466936492	43.8759946889561	40.4508665596581	42.2707850623981	39.5037058499412	38.2903493624294
GTF2A2	na	21.1813003992584	20.6503878939077	21.0707762588893	19.5433007748481	19.6941952024419	18.0480014157092	14.6278447057587	16.144008317189	17.2754420768048	18.509650210469
SRP14	na	130.841450567571	125.023790376411	118.026610283186	121.718510796015	129.620758862287	98.8888305140829	124.5512217213	111.058298761725	129.486570428894	121.34545363301
BAHD1	na	32.0209170592767	33.721232665707	34.1974537487179	29.8358280485954	28.5605061899955	44.3499028224102	41.1530031055345	42.1927946840542	38.5131415106748	44.2881115550921
DISP2	na	4.8644216106796	5.49130164969081	4.99343351198094	6.45887339040822	6.19857139837814	19.3907411271624	19.6208156986577	21.2523780987149	21.1188317131581	22.2433564761001
CDAN1	na	24.5902257799709	25.3295956376583	24.3240738500284	23.8353263181516	24.4019709480456	26.301901406701	24.0286729033263	25.3078777725981	27.1018403223267	29.7504892867838
TLE3	na	38.5706500941288	41.3781180645716	48.0807120736953	38.253198531579	38.8783813657768	47.3908133454072	43.4544506725739	46.8332221955168	46.7942593869413	49.0942653651066
ANP32A	na	112.609445160614	115.201321228373	109.552904929521	106.133874357224	112.12352567446	111.052472606071	116.515659029603	115.854707029875	124.137522996856	121.861817265491
COMMD4	na	29.5312524553856	29.3127228906031	33.5543600388416	31.127602726677	32.3267267864784	26.6573325067915	29.0216438962253	28.7784496089021	32.7678683429301	34.1594403025822
UBE2Q2	na	55.8450921918965	55.8797949563607	51.1070354142898	53.2544528576884	52.7663198153076	44.0339640667741	41.4260562067087	43.9475781967922	37.4829545978379	38.2506290830078
ETFA	na	52.6276794730218	55.4157412958235	51.2961806230769	50.2542019924665	57.9448731354716	59.9098865374855	61.3589325924226	61.3004373783117	67.5564879379636	68.1997197668996
HMG20A	na	33.553018353979	33.1411655900354	33.9704794981734	30.8775818212419	28.1289600799818	31.9098143192408	33.1174404138377	27.6085939337434	26.7848597337615	26.2153844182608
SCAPER	na	13.022861004969	13.8829386777395	12.975361322799	15.5429662878856	12.3579113322096	14.6121674481672	13.6136474728261	14.4672151827949	15.4528036925547	13.147412488552
TSPAN3	na	96.1010537101978	98.8821008328127	103.159796872515	97.7998441760521	106.670352102469	79.379612353557	75.518686267597	77.3664553171567	79.3243922884476	88.1790203159681
WDR61	na	21.4877206581989	20.8824147241763	20.3898535072555	19.6683112275657	19.0664917696948	20.1805880162525	16.9292922727981	18.1717581541306	20.9999639924462	23.2363634616402
NCOA2	na	33.9360436776545	35.1520647856968	32.0033693267869	37.4197955134618	31.1497828500775	40.7560994770501	40.8799500043604	40.0870544687687	39.860309012077	35.7482514794465
NEIL1	na	10.1884736097699	11.2146301296503	11.5378577360166	11.2509407445821	11.1025044667153	9.51765501353594	10.3370102587362	10.8016674006313	11.9263946447666	13.3062936062384
MAN2C1	na	50.0614098043956	54.2942782828585	59.0133051415929	56.2963738738161	63.0841949910889	48.2596449234063	48.2913913219448	53.1114476522013	53.1338711582458	56.4027967786823
DNAJA4	na	38.379137432291	37.0082794278458	37.3750932563422	37.5864761170852	39.1922330821504	36.8068650315996	38.7735403667311	35.4466269573062	38.4735189371042	36.9398598620947
TLNRD1	na	36.9236412023239	36.6215680440648	39.2287163024563	35.7529894772274	40.1337882312711	41.1905152660497	39.0075858820232	41.0229390088956	43.5848309277184	47.6643353059287
TPM1	na	32.7486651742603	31.2849509478864	31.7763950762423	33.502801328311	32.0128750701048	32.1467683859679	35.262857637349	33.9258145796	34.154658417903	34.1991605820038
IGF1R	na	58.0666390692148	61.0617274990267	59.8833731020138	63.7136607350591	65.791166044811	79.8535204870111	74.3094511052543	74.4418161292602	67.3187524965397	63.1552442803555
ARRDC4	na	3.60043804255025	3.94445611456664	3.48027184168368	2.8752404125043	3.60929473829613	3.55431100090554	3.74472824467423	4.21148043057103	3.8037670627827	4.13090905984715
PIF1	na	12.1419027605152	11.5626703750532	11.1217382766848	11.8759930081699	12.8286889067699	13.58536649235	17.4363908892644	15.3641045337499	22.0301509052831	24.0307690500724
USP3	na	57.2239833571285	52.7861038861124	52.5445390010722	47.7539929381149	49.5885711870251	60.8971951488482	65.1426684229788	62.704264188502	54.0055677768002	52.9471324690025
BBS4	na	13.2526761991743	12.2974220042372	11.5000286942591	14.3345319116157	12.1617540094761	8.84628515780934	10.5320481881463	9.59281653630068	9.23205964196218	9.65202789945056
PML	na	31.1782613471905	32.63844079112	36.1267348783469	33.5444714792169	36.0537159184146	37.6362042651442	45.0537616937368	44.10355895348	37.5621997449792	37.9328668476349
CYP1A1	na	3.48553044544759	3.51907359240749	3.78290417574314	3.66697327971563	3.45236888010934	3.63329568981455	3.78373583055625	3.23660070127218	3.52640904778813	3.49538458910144
LINS1	na	7.58390140877607	8.0435967826457	8.24673110312004	7.58396746486642	9.02323684574033	7.9774535798102	8.58166889404511	8.03300896942252	9.74715309838067	11.1613985174716
ULK3	na	84.1506636115203	83.9937125572426	89.54134183984	86.7989243369052	89.1338874500958	57.1454224256701	55.7808478112932	61.9243604050629	71.5187452950289	72.3703491061684
CCDC33	na	0.65114305024845	0.966778459452608	0.756580835148627	1.20843437626992	1.09848100730752	0.039492344454506	0.0390075858820232	0.038995189171954	0.0396225735706531	0.0397202794216072
CELF6	na	1.72361395654002	1.70153008863659	2.11842633841616	1.79181648895196	1.84387883369476	0.750354544635613	0.351068272938209	0.545932648407356	0.752828897842409	0.71496502958893
SCAMP2	na	80.2438053100296	80.7840080718599	85.153172995978	82.0901972845431	88.3492581591618	77.1680410641046	80.58967243226	78.2243494789397	81.5036338348335	83.53174762364
HAPLN3	na	4.32818615753382	4.98857685077546	6.35527901524847	6.25052263587892	6.15933993383144	2.96192583408795	2.41847032468544	2.9636343770685	3.1301833120816	3.13790207430697
POLG	na	44.2777274168946	49.3830437088392	46.2270890275811	46.7122391654684	46.7246742751162	40.8350841659592	38.2664417502648	38.0593046318271	43.5452083541478	45.0427968641026
FANCI	na	70.5149620886704	64.3101031227875	63.7419353612718	67.2556235620572	72.6174408759363	70.7307889180202	63.6603801594619	65.1999562955071	71.3998775743169	67.2861533402027
ABHD2	na	51.5935110990978	54.487633974749	54.6629653394883	58.0048500609564	54.4925042553623	47.3908133454072	45.7949058254953	45.8973376553899	44.8131307084087	42.8184612164926
TICRR	na	31.2165638795581	29.9701322430308	30.6793528652768	28.752404125043	29.7374501263964	33.3710310640575	31.5181293926748	32.7559589044414	34.7489970214628	33.8416780672094
DET1	na	5.97519504933872	7.61821426048655	7.14968889215453	6.87557489946681	7.25782094113896	9.08323922453637	8.07457027757881	10.138749184708	7.68677927270671	7.58657336952698
MFGE8	na	48.988938898104	47.836198173715	50.9178902055026	53.4211334613118	57.3956326318178	19.825156916162	20.166921901006	21.9152963146381	22.9018475238375	25.6195802269367
ZNF710	na	16.8531142417246	17.053972024744	17.4013592084184	18.8765783603543	15.6533543541321	23.103021505886	23.8726425597982	23.9430461515798	24.8037310552289	24.269090726602
UNC45A	na	77.7541407061385	78.6184243226861	82.5807981564727	76.8397582704048	81.9152979735035	70.5333271957476	82.9301275851814	82.0848732069632	86.0998523690292	88.6159433896058
MCTP2	na	16.4317863856815	14.2309789231424	15.3207619117597	17.3764529277434	14.7117992050114	18.5614018936178	19.7378384563038	17.4698447490354	18.1867612689298	17.9535662985665
FURIN	na	46.3077616323751	47.5268290666902	52.3932228340424	54.9212588939228	51.8247646661869	51.9719253021298	56.7560374583438	52.0195823553866	57.6508445453003	63.4730065157284
IQGAP1	na	247.319451497308	248.578077494455	243.921661251917	277.273184127589	264.773154225659	252.000649964203	250.935799979056	238.416586597327	243.995808048082	223.545732584806
CRTC3	na	56.7260504363503	58.2387343974251	62.1531156074597	53.4628036122177	55.7086796563099	56.276590847671	55.5077947101191	55.8021157050662	49.9640652725936	52.1130066011487
EFL1	na	35.9277753607674	36.7762525975772	38.0560160079759	38.4198791352024	38.6822240430433	34.4768167087837	37.8373583055625	34.8227039305549	38.1169157749683	35.7879717588681
SEC11A	na	74.689938116734	71.541605999493	72.442614965481	63.8803413386825	68.1058224530662	69.0721104509309	67.4831235759002	67.6956484025121	70.4489358086213	69.4310484289695
GLYR1	na	103.914770313179	98.9981142479471	99.3390636550147	104.008696661025	93.9201261247928	117.09480130761	113.395052159042	109.069544113955	115.103576222747	124.205313751366
PMM2	na	39.6814235327879	41.6488160332184	39.7961519288178	39.3366224551313	39.3883904048839	58.6856238593959	61.0078643194844	60.6375191623885	65.8130947008548	70.0665728997152
TGFB1I1	na	49.9081996749253	53.4048421001621	59.1646213086226	56.7547455337806	53.9040322871618	38.0311277096892	44.0785720466863	39.4241362528455	42.6735117355934	41.9843353486389
RUSF1	na	59.5604378315494	66.359673456827	66.3521392425346	65.9221787330697	60.1418351500866	64.3330291163902	64.5575546347485	74.2858353725724	63.0395145509091	65.6179016044952
ARMC5	na	29.3014372611803	27.4951793868322	31.6250789092126	31.2109430284887	33.2290504710524	31.8308296303318	31.4791218067928	35.0176798764147	35.2244679043106	32.2925871697667
PARN	na	40.1410539211986	39.1351920386416	39.2665453442137	33.8778326864637	36.7598822802552	55.5262363030354	57.7702346912764	59.350677919714	56.5017899117514	59.6598596912541
FTO	na	38.5706500941288	38.1297424408109	38.5477935508225	35.5029685717923	35.5829383438543	33.2920463751485	33.0784328279557	27.8815602579471	32.5301329015062	30.5051745957944
UQCRC2	na	173.127446301353	174.754874330653	180.860648642279	178.181565273455	189.09565911508	225.777733246411	214.346684421718	221.141717794151	227.592062589832	226.683634659113
CDR2	na	26.6585625278189	27.6111928019665	25.1184837269344	23.418624809093	24.7942855935126	23.9718530838851	23.2095135998038	22.032281882154	22.5452443617016	23.2760837410618
ARHGAP17	na	42.0944830719439	42.6542656310491	42.6711591023826	41.2951195477067	39.0353072239636	50.1947698016771	53.8694761030741	51.1616881936036	47.1904851226479	45.4002793788971
NKD1	na	29.4546473906505	31.6716623316674	33.592189080599	40.628397133213	38.9176128303235	17.6135856267097	19.6208156986577	18.5227148566781	26.1112759830604	24.7854543590829
DHX38	na	50.1380148691307	50.8525469672072	48.1563701572101	49.7541601815962	49.6278026515718	61.4500879712113	59.9546595006697	58.2198174337273	61.6923470495069	65.3001393691223
TXNL4B	na	24.0156877944576	22.1972334290319	23.0757154720331	20.751735151118	19.2626490924283	28.0395645626992	24.6137866915567	28.8954351764179	22.8622249502669	23.0377620645322
MARVELD3	na	22.0239561113446	20.5730456171515	22.3191346368845	23.2936143563754	22.9896382243645	20.2200803607071	24.9258473786129	20.5114695044478	23.5754312745386	22.9186012262674
ZFHX3	na	48.4144009125907	49.8084262309984	48.6481477000567	53.8795051212763	49.8239599743053	33.3710310640575	35.6919410820513	35.9925596057135	35.1056001835987	31.3393004636481
CLEC18B	na	1.49379876233468	1.66285895025849	1.43750358678239	1.5417955835168	1.60849004641458	0.592385166817589	0.546106202348325	0.701913405095172	0.63396117713045	0.397202794216072
CPNE2	na	58.909294781301	66.9010693941205	62.9475254843658	69.1307803528208	64.8103794311436	47.1143669342256	51.9190968089729	55.6851301375503	58.9980120467025	60.5337058385294
NLRC5	na	5.78368238750094	5.45263051131271	6.01481763943159	6.95891520127853	6.55165457929841	6.83217559062953	6.709304771708	6.82415810509195	11.0546980262122	11.3202796351581
KATNB1	na	35.7745652312972	36.5442257673086	34.0839666234456	36.169690986286	38.0545206102962	43.086147799866	41.7771244796469	45.0394434936069	48.1018043147729	52.788251351316
KIFC3	na	28.4204790167265	26.335045235489	29.5823106543113	27.4189592960555	26.167386852647	12.4400885031694	13.9257081598823	12.0885086433057	14.3037490590058	16.285314562859
NUDT7	na	2.37475700678847	2.51362399457678	1.77796496259927	2.04183739438711	1.96157322733485	1.54020143372573	1.52129584939891	1.83277389108184	1.70377066353808	1.112167823805
GCSH	na	23.8241751326198	23.7827501025342	22.3569636786419	19.0849291148836	20.9888335324829	22.1157128945233	21.4541722351128	21.7983107471223	21.9905283317125	22.6802795497377
CMTM3	na	9.99696094793209	9.70645573290418	10.8569349843828	10.2925272737473	9.06246831028703	3.47532631199652	3.08159928467984	2.84664880955264	3.88301220992401	4.32951045695519
NOL3	na	15.7040382706979	12.8388179415306	15.0559586194577	15.6263065896973	18.5564827305877	12.5190731920784	15.3689888375172	15.3251093445779	15.650916560408	13.9418180769841
MAP1LC3B	na	60.3647910112681	55.4157412958235	54.7007943812457	55.9213425156634	62.4564915583418	70.2963731290206	61.9440463806529	65.5899081872266	41.9999279848923	43.9703493197192
MBTPS1	na	127.892155575269	128.968246490978	122.83089858638	125.927196037507	128.75766664226	125.50667067642	126.384578257755	125.642499512036	128.654496383911	131.752166841471
ZCCHC14	na	65.1526075572126	61.1390697757829	67.4870104952575	69.4641415600677	64.9673052893304	69.0326181064764	65.0646532512148	60.2475672706689	55.9470738817622	57.7930065584385
MEAK7	na	12.6015331489259	11.9493817588342	13.9967454502496	11.6676422536406	12.1617540094761	11.0183641028072	10.6100633599103	10.5676962655995	9.66790795123936	10.1286712525098
OSGIN1	na	6.77954822905739	7.46352970697413	8.43587631190719	8.20901972845431	8.98400538119363	9.43867032462692	8.46464613639904	8.46195605031402	11.649036629772	10.8436362820988
RHOT2	na	80.5885281013376	79.8172296124073	83.0347466575618	80.7567524555556	82.3468440835172	87.5940200000942	83.2421882722376	91.9896512566395	103.771520181541	106.212027173378
ZSCAN32	na	20.185434557702	19.644938296077	16.5312912479975	18.9182485112602	20.1257413124556	18.9958176826174	18.3335653645509	15.286114155406	21.6339251695766	18.7876921664202
RPS2	na	2749.4323784079	2753.34638138265	2716.65480476818	2911.99348560327	2857.50218318778	3495.62537704614	3808.19358690428	3828.1967161999	3718.61815217937	3676.7473849405
NDUFB10	na	69.3658861176437	70.4588141249061	70.4376757523372	75.3396328377939	75.0105602132848	61.0551645266662	70.0186166582317	63.3281872152533	82.8508013362357	83.0153839911591
PDPK1	na	63.2757834712024	64.3487742611656	69.983727251248	63.1302786223771	63.986518675663	83.7632625880071	76.3378455711195	79.9791329916777	80.6319372162791	75.9054539746915
DEF8	na	22.5218890321229	19.9543074031018	22.5839379291865	18.5848873040133	20.3611300997358	21.5628200721603	19.5037929410116	20.1215176127283	23.3376958331147	24.0307690500724
TCF25	na	111.613579319058	116.47746879485	113.222321979992	123.760348190403	120.401364693813	122.860683597968	133.405943716519	139.953733938143	128.971476972476	132.427411591639
GALNS	na	24.0156877944576	24.6721862852306	25.5346031862662	28.8774145777606	26.8735532144875	21.2468813165242	23.560581872742	25.0349114483945	20.1678899474624	21.1709089317167
GAS8	na	16.6999041122544	18.4074618679777	19.028008003988	19.3349500203188	20.596518887016	19.3512487827079	23.9506577315623	21.1353925311991	18.622609578207	18.2713285339393
MED9	na	16.9297193064597	17.4793545469032	17.6661625007204	16.5847200605321	18.4780198014943	19.3512487827079	18.7236412233712	18.4447244783342	20.0490222267505	19.7806991519604
NCOR1	na	145.473017931977	153.447077084318	140.421403003585	142.428575796228	137.42782030708	146.793044337399	145.693333269357	140.49966658655	135.231843596639	124.006712354258
COPS3	na	63.1991784064672	62.9179421411757	64.2337129041184	59.7549963990025	55.1594391526561	72.7843908296545	72.8661704276194	72.9599989407259	72.5885547814365	74.2372022389839
GID4	na	24.8200409741762	24.1694614863152	25.4211160609939	24.3770382799278	23.0288696889112	24.6432229396117	25.4719535809612	23.6700798273761	23.8527892895332	21.5283914465111
KSR1	na	12.9845584726015	12.1427374507248	14.2237197007942	14.6262229679567	11.7694393640091	10.2680095581715	11.819298522253	11.1916192923508	10.8169625847883	12.1146852235902
UTP4	na	102.80399687452	100.351604091181	106.223949254867	98.716587495981	97.529420863089	123.847992209331	119.324205213109	121.275038324777	124.850729321128	126.429649398976
RANBP10	na	50.3295275309685	47.9522115888494	49.7830189527797	49.1707780689142	42.9192222140866	53.9070501804006	52.3091726677932	56.3480483534735	53.6489646146643	52.3513282776783
GFOD2	na	25.8542093481002	25.8323204365737	25.345457977479	25.5438025052918	25.7358407426333	31.3964138413322	31.1670611197366	29.8703149057168	33.0848489314954	33.3650347141501
NOB1	na	197.602764484221	205.111717957465	197.164965639732	188.09906118905	189.880288406014	314.438046546776	328.32685036899	332.706954015112	294.83156993923	283.046711158373
PRPSAP2	na	19.7641067016588	20.0703208182361	19.1793241710177	15.8763274951325	17.4580017232802	21.5233277277057	20.7520356892364	19.5755849643209	19.3754384760494	22.2433564761001
PCTP	na	6.1667077111765	6.76744921616826	7.37666314269911	7.25060625761954	6.66934897293851	4.73908133454071	5.46106202348325	5.14736497069793	4.87357654919033	6.11692303092752
TOM1L1	na	88.7852700279946	89.5623564836896	82.4294819894429	86.8405944878111	73.5197645605104	99.8366467809911	97.401941947412	92.7305598509066	80.5923146427085	71.3376218412066
C17ORF80	na	18.8448459248375	20.0703208182361	19.7467597973792	18.6265574549192	15.3787341023053	16.626277015347	15.5250191810453	17.3138639923476	14.3829942061471	16.3250348422806
TOB1	na	21.8324434495069	20.9210858625544	21.3355795511913	25.0437606944215	22.6757865079909	34.3583396754202	33.585531444422	32.1320358776901	30.3905139286909	29.1546850954597
VPS53	na	40.6006843096093	42.8476213229396	46.6432084869129	47.9206735417384	45.9008135196356	44.9422879892278	47.6672699478324	43.6356166834165	48.5376526240501	47.227412232291
SGSM2	na	44.2777274168946	44.5104802731981	46.1892599858237	46.3372078073157	47.5877664951436	35.1481865645103	40.7239196608323	42.2317898732262	44.1395469577076	45.2811185406323
NPEPPS	na	88.057521913011	84.6124507712922	91.0545035101373	79.0899464193212	79.0121695970479	93.6363487016336	90.4195840745299	84.6585556923121	80.4338243484258	84.0083909766993
SKAP1	na	43.9713071579542	43.0409770148301	46.2270890275811	41.9201718112946	44.8415639768748	26.0254549955194	24.2237108327364	25.8148152318335	23.1792055388321	22.9980417851106
LRRC46	na	0.766050647351118	1.16013415134313	1.13487125272294	0.541711961776173	0.627703432747153	0.434415788999566	0.624121374112372	0.19497594585977	0.396225735706531	0.397202794216072
SCRN2	na	12.333415422353	13.341542740446	12.105293362378	12.0843437626992	13.1817720876902	12.5585655365329	13.8086854022362	14.7401815069986	16.443368031821	15.6895103715349
SSH2	na	21.909048514242	22.3132468441662	22.8487412214885	24.3353681290219	20.8711391388429	24.7222076285207	24.3017260045005	24.4499836108152	23.3376958331147	24.1102096089156
RHBDL3	na	4.06006843096093	3.82844269943233	4.23685267683231	4.95874795779728	6.82627483112529	3.79126506763257	4.71991789172481	5.42033129490161	6.37923434487515	6.23608386919234
ARSG	na	22.4452839673878	25.7163070214394	24.3240738500284	23.126933752752	23.8919619089385	21.0494195942517	20.7520356892364	19.8485512885246	16.6414808996743	16.483915959967
G6PC3	na	47.5334426681369	49.5377282623516	49.5560447022351	46.837249618186	51.7070702725468	39.887267899051	35.4578955667591	39.6971025770492	44.4169049727021	47.028810835183
CLTC	na	742.188169686131	733.784850724529	744.513370828006	635.303120710733	641.944454377605	508.305965473946	456.193716890262	453.397064502309	394.561587616564	407.887549380485
BCAS3	na	39.9112387269933	38.4391115478357	41.0823393485704	40.9617583404598	43.3115368595536	28.5924573850623	28.9046211385792	31.5471080401108	21.9905283317125	20.9723075346086
PTRH2	na	38.8004652883341	38.2844269943233	36.4671962541638	37.2531149098384	38.211446468483	28.3160109738808	27.8124087338826	26.7506997719604	26.8641048809028	28.4397200658708
SS18	na	123.832087144308	123.01289118075	117.610490823854	128.844106600917	120.283670300173	81.5911836430093	78.912346239333	79.1212388298947	82.8904239098063	81.4265728142949
TAF4B	na	28.4970840814616	29.3513940289812	29.7714558630985	28.6273936723254	23.6565731216583	23.8138837060671	22.2343239527533	20.5114695044478	23.6546764216799	23.6732865352779
AFG3L2	na	132.411854394641	128.736219660709	129.867100353262	128.802436450012	140.684031864456	111.842319495161	112.302839754345	112.306144815228	118.31300468197	114.513565572494
PRELID3A	na	16.3168787885788	15.8938378734009	16.5691202897549	11.5843019518289	14.2802530949977	13.3879047700775	11.3512074916688	12.6344412917131	10.1830014076579	9.8903495759802
IMPA2	na	26.735167592554	25.0975688073897	27.0477648565634	24.1686875253985	24.6373597353258	17.5740932822552	18.8796715668993	19.497594585977	17.5528000917993	17.0002795924479
SLC39A6	na	185.958794644484	185.273423969498	174.164908251214	194.682945032175	185.525595841331	111.012980261616	106.568724629687	105.715957845167	126.712990278949	125.516082972279
RPRD1A	na	46.0013413734346	43.002305876452	43.9573465221352	43.1702763384704	43.900008827754	28.3160109738808	28.1634770068208	27.2576372311958	25.0810890702234	24.9443354767693
C18ORF21	na	29.2248321964452	24.2081326246933	25.875064562083	25.6688129580094	24.7158226644192	20.6150038052521	21.9222632656971	20.7844358286515	20.9207188453048	18.5890907693122
GALNT1	na	51.1338807106871	52.0900233953065	50.8422321219877	47.7123227872091	48.6077845733577	53.6306037692191	53.1673395571977	50.2647988426487	43.6640760748597	45.5591604965835
GAREM1	na	13.5973989904823	14.2309789231424	12.105293362378	14.5428826661449	13.5348552686105	26.6573325067915	24.1847032468544	24.7619451241908	18.622609578207	17.0399998718695
ESCO1	na	44.6990552729377	43.0796481532082	40.1744423463921	38.0865179279555	38.0545206102962	30.8435210189692	26.6811887433039	24.8789306917066	27.6961789258865	25.1032165944558
OSBPL1A	na	70.7064747505082	67.481136469792	70.1728724600352	63.6719905841532	64.8496108956903	52.0904023354934	54.4545898913045	52.526519814622	50.0036878461642	48.9353842474201
GATA6	na	3.63874057491781	3.86711383781043	3.32895567465396	3.12526131793946	2.90312837645558	3.19887990081498	3.23762962820793	4.17248524139908	3.8037670627827	3.73370626563108
RMC1	na	49.1038464952067	50.1564664764013	48.6481477000567	49.3374586725376	48.4900901797176	30.2116435076971	30.152863886804	27.4136179878837	28.0924046615931	29.0752445366165
PELP1	na	149.264968636365	160.833264514536	157.14183946037	138.386571158359	154.925053494907	170.172512254466	160.672246248054	166.392472196728	172.080837017347	176.914124543839
NPC1	na	90.3556738550644	92.308007308535	95.593988521029	89.5074841457861	90.3108313864967	88.9762520560019	83.3202034440016	84.4635797464524	56.5017899117514	58.150489073233
ARRB2	na	88.4788497690541	84.883148739939	83.1104047410767	83.8820137734951	89.6438964892029	80.2089515871016	87.298977203968	86.8422862859416	85.901739501176	82.4990203586783
ZMYND15	na	12.8313483431312	14.3469923382767	13.9589164084922	12.0426736117934	12.3186798676629	11.1763334806252	12.5994502398935	12.9853979942607	13.1150718518862	15.2128670184756
WRAP53	na	14.6315673644064	13.0321736334212	14.2615487425516	15.1679349297328	15.7318172832255	14.6516597926217	13.5356323010621	15.286114155406	17.3943097975167	17.1988809895559
MINK1	na	78.5967964182247	80.9386926253723	83.7156694091956	73.2144551415951	77.32521662154	122.939668286877	130.753427876542	127.592258970633	116.728101739144	113.758880263483
SAT2	na	30.4888157645745	29.4674074441155	32.5708049531484	29.9191683504071	30.7182367400638	32.8181382416944	36.7841534867479	37.0454297133563	37.7206900392618	34.993566170436
ASGR1	na	1.53210129470224	1.04412073620882	1.36184550326753	0.708392565399611	0.94155514912073	0.631877511272095	0.624121374112372	0.701913405095172	0.237735441423919	0.516363632480894
TP53	na	182.703079393242	186.356215844085	191.225806083815	180.056722064219	183.289402362169	249.275678196842	242.588176600303	242.589071838726	177.627997317238	176.715523146731
CCDC40	na	8.38825458849474	8.39163702804864	7.79278260203086	12.0426736117934	11.141735931262	5.05502009017676	5.38304685171921	5.10836978152597	5.15093456418491	6.07720275150591
ARHGDIA	na	231.653715758978	253.643996621986	255.799980363751	261.521867085174	274.934103543253	248.683293030024	264.237386764825	262.63259907311	277.318392421001	297.226850911887
TMC6	na	63.1608758740997	68.2545592373541	70.3241886270649	74.2978790651474	74.5790141032712	109.591255861254	102.004837081491	107.314760601217	81.3847661141215	79.7186007991657
SLC16A3	na	39.8729361946257	38.4004404094576	45.4326791506751	39.5033030587548	43.4684627177404	42.77020904423	45.7949058254953	44.064563764308	43.2282277655826	47.6643353059287
TTYH2	na	20.0322244282317	22.5066025360567	24.5510481005729	20.0016724348125	17.8895478332939	25.3145927953383	25.5109611668432	26.0097911776933	28.8452335594355	29.7902095662054
RAB40B	na	24.3604105857656	24.092119209559	28.9770459861924	22.7519023945993	25.3435260971663	24.2877918395212	26.0180597833095	28.1155313929788	25.6358051002126	33.4841955524149
EIF4A3	na	68.5998354702926	68.4865860676228	71.3077437127581	67.297293712963	65.0065367538771	73.9296688188352	71.5789200935127	73.5059315891333	87.0507941347249	83.3728665059536
CSNK1D	na	102.306063953742	102.323832148464	108.228888468011	97.4248128178994	98.5886704058498	98.9283228585374	99.6253743426874	101.231511090393	94.3413476717251	95.4478314501222
ANAPC11	na	14.3251471054659	14.7723748604358	15.4720780787894	11.9176631590758	13.338697945877	12.2821191253514	12.9115109269497	12.6344412917131	15.5716714132667	14.5773425477299
TBCD	na	114.486269246625	112.455670403527	119.274968661181	121.635170494204	126.953019273112	112.197750595251	121.430614850738	125.096566863628	148.862008904944	160.827411378088
FN3KRP	na	27.9991511606834	27.069796864673	28.1448070675289	23.7936561672457	25.5004519553531	21.3258660054332	25.4719535809612	25.3468729617701	23.4961861273973	23.9513284912292
NARF	na	34.0892538071248	33.721232665707	30.2632334059451	32.0860161975118	30.561310881877	30.5670746077876	32.4933190397254	32.7559589044414	31.301833120816	35.7879717588681
RPTOR	na	62.7778505504241	69.3760222503192	71.7995212556047	69.1307803528208	72.8528296632165	81.2357525429188	73.1392235287936	74.9877487776675	75.164022063529	75.4685309010538
FOXK2	na	153.861272520472	156.502097016188	161.492179262474	164.430415474521	157.985107729549	187.233205058813	183.803744676094	188.307768511366	173.744985107314	173.180418278208
TRIM65	na	40.1793564535661	45.0132050721134	42.1415525177785	40.1283553223427	45.3908044805285	44.3893951668647	42.7913217125795	43.0116936566653	48.2206720354849	51.0802793361869
CBX8	na	33.0933879655683	36.9696082894677	35.256666917926	40.920088189554	41.0361119158452	34.1213856086931	37.1352217596861	34.5107424171793	33.3225843729193	33.4047549935717
SECTM1	na	33.0550854332007	35.1907359240749	33.7813342893862	37.0864343062149	37.9760576812028	37.5572195762352	41.1530031055345	42.426765819086	48.9338783597566	56.6013981757903
RNF157	na	88.9001776250973	92.0759804782664	96.1235951056331	98.6332471941693	97.4509579339956	103.193496059624	107.933990135558	103.064284981474	101.354543193731	101.604474760471
CEP131	na	33.0550854332007	28.2686021543943	31.4359337004255	32.627728159288	34.0921426910798	35.0297095311468	37.1352217596861	35.7195932815099	40.1772896006423	37.5753843328405
WDR45B	na	62.4714302914837	59.3988685487682	61.6991671063705	60.9634307752724	58.7295024264055	63.0297817493915	60.8908415618383	60.4815384057007	57.4131091038764	59.06405549993
CBX4	na	172.246488056899	177.036471494962	176.548137881932	179.931711611501	178.895478332939	233.004832281585	237.127114576819	240.951273893504	195.220419982608	173.49818051358
DYM	na	83.6527306907421	77.9223438318802	87.4607445431813	80.8400927573673	81.7583721153167	67.3739396393872	67.9122070206025	72.063109589771	60.5829149895286	57.4355240436441
ELAC1	na	9.76714575372675	10.2091805318195	8.39804727014976	9.87582576468869	9.65094027848748	5.72638994590336	5.85113788230349	7.52607151018712	5.30942485846752	5.4813985601818
MBD1	na	74.2686102606909	79.6625450588949	82.089020613626	69.5474818618794	73.0097555214033	56.7899913255796	55.1567264371809	57.8688607311797	54.2433032182241	56.2836359404175
SMAD4	na	90.6237915816373	92.656047553938	90.7518711760778	88.4657303731396	83.9161026653851	59.396486059577	56.990082973636	54.3202985165319	59.1168797674145	57.8724471172818
TNFRSF11A	na	7.54559887640851	9.8224691480385	9.57074756463013	9.33411380291252	9.69017174303418	5.60791291253985	6.2022061552417	6.12224469999678	6.73583750701103	7.98377616374306
ZCCHC2	na	41.6348526835333	38.3230981327014	38.4721354673077	34.8362461572985	34.5629202656401	29.0663655185164	29.1776742397534	26.8676853394763	25.9131631152071	24.3485312854452
FBXO15	na	1.53210129470224	0.850765044318295	1.24835837799523	0.583382112682032	0.823860755480639	0.236954066727036	0.312060687056186	0.58492783757931	0.158490294282612	0.119160838264822
PMAIP1	na	26.8883777220242	26.9537834495387	25.9507226455979	24.2520278272102	26.0889239235536	13.506381803441	12.8334957551856	13.7653017776998	12.9962041311742	11.2011187968932
P3H4	na	33.0933879655683	33.6438903889508	36.8076576299807	32.7110684610997	32.7582728964921	32.1072760415133	36.940183830276	34.1987809038037	38.3150286428216	38.6478318772239
NT5C3B	na	52.8191921348596	51.0072315207196	50.5395997879283	45.3371241855751	47.666229424237	43.2836095221385	47.6282623619504	44.6884867910593	49.7659524047403	51.477482130403
RETREG3	na	36.3491032168106	39.7926013910693	39.6070067200306	35.3362879681688	36.8383452093486	36.9648344094176	35.4969031526412	36.421506686605	27.7358014994572	28.519160624714
ERBB2	na	126.62817200714	133.724796511485	137.054618287174	131.094294749834	133.38697945877	155.441867772935	169.487960657391	166.04151549418	176.51856525726	174.292586102013
GRB7	na	6.58803556721961	6.57409352427773	6.80922751633764	8.16734957754845	7.14012654749887	8.92526984671835	7.84052476228667	7.68205226687494	7.05281809557626	5.60055939844662
MIEN1	na	28.9184119375047	26.6057432041358	28.5609265268607	28.2523623141727	28.5212747254488	24.4457612173392	21.5321874068768	24.6839547458469	22.9414700974082	25.4209788298286
PNMT	na	1.3022861004969	1.27614756647744	1.66447783732698	0.958413470834767	1.21617540094761	0.592385166817589	0.546106202348325	0.58492783757931	0.950941765695675	1.27104894149143
IGFBP4	na	114.830992037933	120.615280601307	129.829271311504	128.510745393671	128.953823964993	35.1481865645103	35.8479714255794	35.3296413897903	36.4923902585715	44.8839157464162
FKBP10	na	169.335495596965	175.141585714434	184.265262400448	177.014801048091	182.033995496674	157.574454373479	159.892094530413	167.679313439402	173.665739960173	172.386012689775
TXNL4A	na	74.6133330519989	71.154894615712	76.4146643500113	71.464308803549	68.9296832085468	55.8816674031259	52.9332940419055	53.1894380305453	61.6527244759363	63.8702093099444
MISP3	na	7.92862420008407	8.50765044318295	8.47370535366462	9.66747501015939	10.749421285795	11.3343028584432	14.4718143622306	13.57032583184	15.7697842811199	16.9208390336047
SAMD1	na	49.7166870130876	55.0677010504206	55.9869818009984	65.2971264694818	75.7951895042188	69.9014496844756	76.1818152275914	76.0016236961383	83.2866496455129	84.9616776828179
BRD4	na	120.844489619639	124.134354193715	118.594045909547	121.926861550545	117.380541923718	138.697113724225	132.118693382413	137.653017776998	127.545064323932	112.289229924884
SLC39A3	na	30.4122106998394	30.2408302116776	30.3010624477025	24.8770800907981	29.3843669454761	26.9732712624276	27.6953859762365	26.9456757178202	29.9546656194138	31.9351046549722
NFIC	na	132.067131603333	142.580487200071	141.556274256308	148.220726772142	148.138010128328	133.48412425623	141.870589852919	137.536032209482	155.597846411955	134.492866121562
TPGS1	na	9.99696094793209	8.39163702804864	11.0082511514125	7.9173286721133	9.92556053031436	11.7292263029883	14.3937991904666	14.8181718853425	10.9754528790709	12.5913285766495
PLPP2	na	70.8213823476109	71.19356575409	79.6679619411504	67.7556653729275	73.0882184504967	48.4571066456788	53.9474912748381	55.6071397592064	50.1225555668762	59.1037757793516
PRDM15	na	19.3810813779833	19.9543074031018	17.628333458963	22.9185829982227	20.4003615642825	24.8011923174297	20.2839446586521	21.0184069636832	29.3999495894246	28.9163634189301
PFKL	na	156.963777642244	164.855062905859	176.245505547873	170.097555997718	181.327829134834	168.474341442922	184.661911565498	188.931691538117	190.188353139135	189.664334238175
FEM1A	na	36.6938260081186	43.5437018137455	43.2764237705015	37.0864343062149	42.8015278204465	64.1750597385722	58.3943560653888	63.3281872152533	57.7300896924416	56.0850345433094
MVB12A	na	16.9297193064597	17.788723653928	19.5197855468346	18.2098559458606	18.4780198014943	16.0338918485294	15.173950908107	18.0937677757867	16.562235752533	16.9605593130263
AC008764.1	na	33.5147158216114	33.3345212819259	33.327385788297	33.2527804228758	33.935216832893	37.0438190983266	39.5926996702536	34.9396894980708	39.2659704085172	36.6618179061435
SH3GL1	na	92.1941954087071	97.876651234982	99.9821573648911	88.3823900713279	82.503769941704	122.860683597968	119.792296243693	126.890345565538	122.869600642595	130.441397620558
DUS3L	na	59.4838327668143	61.2164120525391	65.4442422403562	55.2962902520755	60.5341497955536	56.3160831921255	51.5290209501527	55.958096461754	66.0904527158494	68.5572022816941
DPP9	na	109.047309650432	111.759589912721	108.871982177887	110.80093125868	117.498236317358	98.0989836249928	106.139641184985	102.479357143895	105.356423124367	112.646712439678
CCDC97	na	31.5995892032336	32.0197025770704	31.4737627421829	32.4610475556645	37.2698913193622	35.3851406312373	36.3550700420457	34.4717472280073	36.6112579792835	36.2248948325058
TMEM91	na	1.45549622996712	1.66285895025849	1.09704221096551	2.00016724348125	1.84387883369476	0.829339233544625	1.28725033410677	1.32583643184644	0.911319192125022	0.754685309010538
SIRT3	na	18.6533332629997	16.7446029177192	17.5148463336907	16.5847200605321	18.4387883369476	14.1382593147131	14.2767764328205	16.4169746413926	11.9263946447666	12.5118880178063
IFITM3	na	142.868445730984	149.73464780002	146.549707768289	153.304485182657	168.969917802624	184.903156735997	208.105470680594	204.841728720274	241.420340765989	279.233564333899
PGGHG	na	17.0063243711948	19.3355691890522	17.1365559161164	21.5017978674235	22.3619347916173	19.667187538344	17.8264667480846	20.9014213961673	27.8942917937398	28.7972025806653
COL6A1	na	88.4788497690541	92.0759804782664	93.6268783496426	106.092204206318	98.82405919313	106.194914238167	118.934129354289	113.047053409495	136.895991686607	143.032726197208
IFNAR1	na	44.1245172874244	43.5050306753674	43.0872785617143	46.4205481091274	43.8215458986607	46.0875659784085	48.720474766647	43.5576263050726	44.1791695312782	44.089510157984
SOD1	na	123.793784611941	121.156676538601	120.825959373236	117.134794196371	119.342115151053	121.952359675514	128.100912036564	129.425032861715	138.203536614438	150.301537331362
SIK1	na	8.27334699139207	7.88891222913328	9.26811523057068	8.00066897392501	7.96398730297951	10.8998870694436	9.98594198579795	10.7236770222873	10.1433788340872	9.96979013482342
SCYL1	na	102.267761421374	104.721442727906	110.422972889942	108.675753562481	106.278037457002	93.2019329126341	106.919792902626	104.78007330504	105.158310256513	112.44811104257
TMEM50B	na	37.4981791878372	33.9145883575975	32.8734372872078	33.4194610264993	32.8367358255855	23.8138837060671	24.7698170350848	24.9569210700506	21.6735477431473	24.6265732413965
APP	na	374.024228569183	387.948860209143	388.542087890577	385.740586935541	377.249763081039	403.493283291687	410.008735205946	401.104515822719	401.733273432852	406.219297644777
DOP1B	na	33.208295562671	31.7490046084236	33.5165309970842	30.7525713685243	30.6790052755171	39.729298521233	36.8231610726299	40.71097749552	34.5508841536095	33.3253144347285
URB1	na	60.0200682199601	53.6368689304307	56.478759343845	57.8381694573329	56.3756145536037	67.9663248062048	66.4689263429676	68.631532942639	80.3149566277139	83.2934259471104
AKT1	na	205.799506410878	218.68528752818	221.980817032607	228.227416511392	234.251074808328	199.080908395165	201.903264525352	205.075699855306	220.261886479261	227.875243041761
EMP3	na	1.11077343865912	1.85621464214901	1.55099071205469	1.37511497989336	1.68695297550797	0.671369855726601	1.09221240469665	0.506937459235402	0.515093456418491	0.357482514794465
SAE1	na	157.538315627757	165.24177428964	163.988896018465	149.387490997506	161.359013680565	152.006033805393	151.076380121076	154.06999241839	155.677091559096	162.892865908011
NTN5	na	3.02590005703692	3.01634879349214	3.29112663289653	3.62530312880977	4.31546110013668	1.69817081154376	1.48228826351688	1.67679313439402	1.62452551639678	2.97902095662054
LMTK3	na	1.34058863286446	2.04957033403953	1.36184550326753	2.41686875253985	1.96157322733485	2.88294114517893	2.88656135526972	2.69066805286483	2.73395757637507	2.50237760356126
GEMIN7	na	10.1501710774023	8.85569068858589	10.8569349843828	9.79248546287697	9.21939416847382	8.6093310910823	9.04975992462939	8.69592718534574	8.63772103840238	10.5258740467259
CBLC	na	19.0363585866753	18.7168309750025	21.3355795511913	17.8348245877078	18.8311029824146	27.4866717403361	24.8088246209668	27.101656474508	23.2584506859734	23.4349648587483
WTIP	na	1.99173168311291	1.23747642809934	1.66447783732698	1.41678513079922	1.92234176278816	1.54020143372573	1.44328067763486	1.55980756687816	1.22829978069025	0.993006985540181
RNPEPL1	na	26.0074194775705	28.3846155695286	33.7056762058713	30.8775818212419	31.8951806764647	26.0254549955194	27.1882873597702	24.1380220974395	23.4565635538266	25.3018179915638
CAPN10	na	5.28574946672271	5.56864392644702	5.82567243064443	5.45878976866759	6.15933993383144	17.5346009378006	18.5676108798431	16.4559698305646	16.1263874432558	19.5423774754308
ERVK3-1	na	29.3397397935478	27.9979041857475	24.2862448082709	29.1274354831958	26.3635441753804	20.4570344274341	19.1917322539554	20.1215176127283	24.6848633345169	20.8928669757654
ZNF787	na	32.3273373182172	30.8208972873491	33.8191633311436	31.2109430284887	29.3843669454761	41.4669616772313	41.8161320655289	40.5160015496602	46.5565239455174	47.9820975413016
TIMM29	na	14.0953319112606	11.9107106204561	13.5427969491604	10.5842183300883	14.123327236811	12.7560272588054	11.780290936371	12.6344412917131	12.560355821897	13.4651747239249
FBN3	na	0.727748114983562	0.580067075671565	0.907897002178353	0.375031358152735	0.666934897293851	0.750354544635613	0.780151717640465	1.09186529681471	1.70377066353808	1.94629369165875
CARM1	na	175.157480516833	181.251625578175	186.345859697107	174.931293502798	181.249366205741	221.789006456505	220.74392850637	221.375688929183	202.907199255315	210.517480934518
EVI5L	na	23.8241751326198	26.335045235489	26.3290130631722	25.5854726561977	25.6573778135399	27.8815951848812	31.7911824938489	29.5583533923411	28.5678755444409	26.1359438594176
PSMB6	na	50.0614098043956	49.3443725704611	52.885000376889	54.4212170830524	55.5909852626698	50.9056320018582	59.7206139853776	58.4147933795871	67.8338459529581	79.9172021962738
ZNF473	na	27.6544283693754	28.1139176008818	28.4096103598309	27.2106085415262	25.5396834198998	27.8815951848812	27.1102721880062	26.3607478802409	30.7471170908268	28.0822375510763
FAM71E1	na	7.4689938116734	6.38073783238721	5.82567243064443	5.54213007047931	6.7870433665786	4.6206043011772	4.83694064937088	5.49832167324551	4.79433140204903	3.53510486852305
RPS11	na	797.114001101206	881.972652989425	873.018625678001	964.372302414305	868.937708244794	1062.50203520403	1184.77740599469	1202.10469660383	1248.58653835842	1241.25873192523
AC020909.1	na	7.92862420008407	7.46352970697413	7.33883410094168	7.41728686124298	7.96398730297951	9.20171625789989	10.8831164610845	9.2418598337531	11.8867720711959	11.0422376792068
RPL13A	na	1450.3253880975	1455.54297741347	1544.55977495592	1610.59300266237	1589.07047146397	1956.80617537632	2178.06657289453	2250.88030938353	2308.96585225624	2352.35410818585
CTU1	na	10.8779191923859	10.7892476074911	11.2730544437145	9.20910335019494	9.57247734939409	11.7292263029883	12.3654047246014	11.6985567515862	12.1245075126199	12.7104894149143
NOSIP	na	23.0581244852687	29.1193671987126	27.9178328169843	24.3770382799278	26.4812385690205	30.6855516411511	35.4578955667591	34.0817953362878	34.5905067271802	36.1851745530842
ZNF614	na	4.74951401357693	5.06591912753167	4.84211734495121	6.04217188134962	5.80625675291117	3.9492344454506	4.71991789172481	4.99138421401011	4.91319912276099	4.80615381001448
RERE	na	77.0646951235225	80.2812832729446	77.5873646444917	80.631742002838	78.9337066679546	168.829772543013	166.016285513891	172.358736140037	157.578975090487	150.222096772519
PRDM16	na	22.1771662408149	22.3905891209224	21.1842633841616	23.1686039036579	23.0288696889112	34.0818932642386	35.0288121220569	34.5107424171793	34.4320164328976	32.3323074491883
EPHA2	na	105.485174140249	109.594006163548	115.567722568953	113.592831369373	114.752033799089	131.548999377959	114.799325250794	122.13293248656	114.350747324905	125.396922134014
ARHGEF19	na	9.07770017111075	9.20373093398883	9.00331193826866	8.95908244475978	11.7694393640091	6.04232870153941	5.73411512465742	5.92726875413701	6.89432780129364	6.11692303092752
EFHD2	na	49.9081996749253	49.5377282623516	47.6267635726061	40.6700672841188	42.0168985295126	46.4824894229535	46.7310878866638	48.276044194879	48.9338783597566	54.3770625281803
PEX14	na	30.9867486853527	30.4728570419462	31.9655402850295	32.9610893665348	32.7582728964921	29.737735374243	32.8833948985456	32.5609829585816	35.5810710664465	34.079999743739
PGD	na	279.455276153688	272.283485320233	290.602698780588	248.604120304358	248.96287401334	276.209457114815	280.776603178803	281.545265821508	235.120351568256	246.940977164132
SH3BGRL3	na	121.227514943314	122.974220042372	128.618741975267	145.595507265073	137.859366417094	142.093455347312	148.228826351688	152.198223338136	147.475218829971	154.511886950052
CNKSR1	na	22.1771662408149	21.5784952149822	20.9194600918595	21.3351172638	23.6173416571116	20.6544961497066	19.4647853551296	22.1492674496699	22.5848669352723	21.2106292111383
RPL11	na	656.543707312276	651.415325979167	625.427547375613	681.265297159896	637.628993277468	807.776413472465	921.554216462799	860.116887565789	856.719285744662	873.13118224577
IL22RA1	na	6.35822037301428	6.65143580103394	7.41449218445655	8.33403018117189	8.0424502320729	4.54161961226819	4.32984203290458	4.79640826815034	5.11131199061425	5.04447548654412
ZNF593	na	21.6026282553015	23.7827501025342	24.5132190588155	23.9186666199633	23.4996472634716	25.0381463841568	31.0500383620905	27.9205554471191	33.243339225778	35.9865731559762
C1ORF216	na	21.6409307876691	23.0479984733502	24.0214415159689	25.1271009962332	25.0296743807927	21.2468813165242	23.4045515292139	23.2801279356565	27.29995319018	29.2341256543029
KIAA0319L	na	57.2622858894961	60.5203315617333	60.602124895405	60.6717397189314	58.4941136391254	55.7236980253079	57.6142043477483	55.7241253267223	48.1018043147729	44.7250346287298
EVA1B	na	15.3593154793899	16.5899183642068	20.087221173196	13.9595005534629	16.712603896893	7.9379612353557	8.2306006211069	8.77391756368965	7.96413728770128	8.34125867853752
PLK4	na	27.769335966478	25.9870049900861	25.0428256434196	30.9192519721477	27.4227937181413	23.9718530838851	22.7804301551016	23.8650557732358	30.9452299586801	32.2528668903451
MAP3K6	na	14.4783572349361	13.8442675393613	14.6020101183685	16.00133794785	14.8294935986515	12.7955196032599	13.8867005740003	14.1942488585913	19.5735513439026	18.3904893722042
GPN2	na	31.9060094621741	31.6329911932893	32.4951468696335	28.6690638232313	26.8343217499408	34.1213856086931	34.8727817785288	31.352132094251	33.4018295200606	35.2716081263872
SYTL1	na	62.9310606798944	68.1385458222198	67.4870104952575	71.4226386526431	73.951310670524	118.082109918973	117.646879020182	121.625995027325	90.9338063446489	88.4173419924977
WDTC1	na	82.1206293960399	91.5345845409729	93.0594427232811	89.2991333912568	91.0954606774307	50.6291855906766	54.3375671336584	51.3956593286354	44.0603018105663	46.2344052467508
NBPF3	na	29.492949923018	32.3290716840952	32.0033693267869	32.0026758957001	28.5997376545422	28.6714420739713	28.7875983809332	31.6250984184547	31.1037202529627	31.657062699021
HSPG2	na	77.792443238506	78.7731088761985	83.0347466575618	77.1731194776517	74.7751714260047	97.8620295582658	96.3097295427154	99.5547179559986	109.79415136428	115.824334793407
ITGB3BP	na	13.3292812639095	11.9880528972123	11.8026610283186	13.6678094971219	15.1433453150251	10.9788717583527	12.3654047246014	12.1275038324777	15.4528036925547	14.4184614300434
SERBP1	na	263.559725221152	256.118949478185	251.790101937463	248.187418795299	253.59218682985	341.37182546475	336.323405474804	316.056008238687	378.752180761873	353.867969367099
BCL10	na	16.1636686591086	16.667260640963	14.9803005359428	15.2096050806387	16.320289251426	15.8759224707114	13.5356323010621	13.3363546968083	13.590542734734	12.7502096943359
CCN1	na	24.2838055210304	23.2026830268626	26.9342777312911	20.9600859056473	21.6949998943235	13.9802899368951	11.780290936371	13.2973595076363	18.622609578207	22.1241956378352
PRKACB	na	2.98759752466936	1.85621464214901	2.42105867247561	2.29185829982227	2.00080469188155	0	0	0	0	0
PIGK	na	19.6491991045562	19.0262000820273	18.6875466281711	20.4183739438711	20.9888335324829	10.1890248692625	9.86891922815188	9.08587907706528	11.6094140562014	10.8436362820988
TINAGL1	na	12.7930458107637	14.3856634766548	12.5970709052246	13.6678094971219	16.1241319286925	39.2948827322334	33.9756073032422	37.9423190643112	31.8961717243758	34.1594403025822
AZIN2	na	5.43895959619294	6.96080490805878	7.45232122621398	6.54221369221993	6.27703432747153	3.9492344454506	3.82274341643828	3.86052372802345	2.5358447085218	3.09818179488537
RPS8	na	621.228772469389	651.686023947814	616.310748312072	746.312402723943	688.512202794534	750.315052291159	863.393905912703	845.103739734587	994.803954638388	925.403069964606
KIF2C	na	90.125858660859	88.1315243636997	84.4722502443442	85.0071078479533	84.0337970590252	112.987597484342	98.923237796811	110.083419032426	105.197932830084	105.139579628994
PTPRF	na	288.149951001123	311.263992805362	328.620885746806	344.445467387834	328.838135830415	319.848497737044	348.37674951235	338.790203525936	328.906983209992	328.049787743054
MOB3C	na	8.65637231506763	11.137287852894	9.5329185228727	10.7092287828059	8.55245927117997	7.77999185753767	8.8937295811013	7.25310518598344	9.07356934767957	8.93706286986163
TMEM61	na	0.766050647351118	1.16013415134313	1.09704221096551	0.79173286721133	1.09848100730752	0.434415788999566	0.429083444702256	0.38995189171954	0.475470882847837	0.516363632480894
LMO4	na	546.998464741066	523.723227054667	520.565443624013	530.586031484308	531.272492891372	54.3414659694002	52.8162712842595	57.0889569477407	47.9829365940609	47.4657339088207
MTF2	na	26.390444801246	25.1362399457678	22.6595960127014	21.7101486219528	22.6757865079909	21.2863736609787	19.1527246680734	19.536589775149	20.4848705360277	18.708251607577
SLC44A3	na	1.41719369759957	1.39216098161176	1.43750358678239	2.25018814891641	2.31465640825513	0.552892822363083	0.936182061168558	0.740908594267126	0.950941765695675	1.15188810322661
IGSF3	na	14.0953319112606	15.3137707977293	16.1530008304232	16.7930708150614	16.6341409677996	11.9661803697153	13.1845640281239	13.1803739401205	12.9962041311742	14.7362236654163
ZNF697	na	4.32818615753382	5.02724798915356	5.6743562636147	4.37536584511524	5.61009943017768	4.58111195672269	5.18800892230909	5.18636015986988	4.59621853419576	4.9253146482793
CTTNBP2NL	na	39.6814235327879	34.3012997413785	35.3323250014409	33.5861416301227	33.8175224392529	29.4612889630614	29.4507273409275	28.0765362038069	24.328260172381	25.1429368738774
STRIP1	na	46.4609717618453	51.2005872126101	49.6317027857499	48.1706944471735	48.2939328569841	50.3922315239496	47.1601713313661	49.8748469509292	55.5508481460557	54.7345450429748
PSMA5	na	40.9837096332848	43.0796481532082	48.232028240725	38.7115701915434	43.0369166077267	43.4810712444111	40.8019348325963	43.206669602525	44.4565275462728	45.5591604965835
CELSR2	na	68.6381380026602	68.6412706211352	74.3340670533526	72.8810939343482	73.5982274896037	61.1341492155752	63.1922891288777	60.8714902974202	62.8017791094852	64.9823771337495
GPR161	na	34.0892538071248	32.1743871305828	31.1711304081234	34.4195446482399	33.9744482974397	21.7997741388873	23.8336349739162	20.9014213961673	19.3358159024787	17.0002795924479
ALDH9A1	na	60.0583707523277	57.3879693531068	58.3323823899592	59.3382948899439	60.8872329764739	50.9056320018582	54.1425292042483	56.1920675967857	59.7508409445449	55.4495100725637
ATP1B1	na	28.9950170022398	30.5115281803243	28.6365846103755	33.4611311774051	34.9160034465604	44.1524411001377	41.3090334490626	41.8028427923347	41.8810602641803	44.5264332316217
TIPRL	na	25.1264612331167	25.3682667760364	23.4540058896074	24.6687293362688	25.7358407426333	26.1044396844284	28.6705756232871	26.243762312725	25.8735405416365	23.3158040204835
NME7	na	8.4265571208623	6.61276466265584	7.56580835148627	7.16726595580783	7.57167265751254	5.41045119026732	4.75892547760684	4.8354034573223	4.35848309277184	4.72671325117126
POGK	na	82.5802597844505	75.3700486989253	73.7288023852337	75.2146223850763	72.0682003722826	69.2695721732035	67.4051084041362	64.6150284579278	69.0621457336484	70.18573373798
MPC2	na	25.3179738949545	25.4069379144145	24.6645352258452	22.3352008855407	23.2642584761914	28.0790569071537	26.3691280562477	27.1796468528519	26.1112759830604	29.3135662131461
CREG1	na	85.3380421149146	89.9103967290925	87.876864002513	85.5071496588236	85.3676668536129	95.1765501353594	99.7033895144514	99.3597420101388	118.392249829112	115.586013116877
DCAF6	na	27.7310334341105	26.7217566192701	26.8964486895337	27.2106085415262	26.677395891754	25.3540851397928	29.3727121691635	26.4777334477568	22.8226023766962	24.4279718442885
TBX19	na	5.70707732276583	4.94990571239735	5.71218530537213	4.66705690145626	4.90393306833714	7.70100716862866	6.59228201406193	9.2418598337531	4.95282169633164	3.8131468244743
UCK2	na	66.1867759311366	66.3983445952051	65.3685841568414	64.5887339040821	67.9488965948794	79.1426582868299	77.3130352181701	74.7537776426358	76.3130766970779	83.5714679030616
TMCO1	na	37.8045994467777	35.1520647856968	37.5264094233719	33.9195028373696	35.622169808401	34.4373243643292	36.7061383149839	40.0480592795968	31.8565491508051	37.416503215154
POU2F1	na	32.9401778360981	29.5060785824936	33.3652148300545	34.6695655536751	31.3067087082643	27.3681947069726	25.120885308023	24.7619451241908	30.3112687815496	25.4209788298286
ILDR2	na	4.71121148120938	4.87256343564114	4.12336555156002	3.70864343062149	3.64852620284283	10.1890248692625	9.08876751051142	8.26698010445425	7.68677927270671	7.70573420779181
MGST3	na	30.7569334911474	29.8927899662746	31.9655402850295	27.6689802014907	27.8151083636082	28.9478884851529	29.7627880279837	31.6640936076266	28.9244787065768	31.8159438167074
COP1	na	21.8324434495069	21.6171663533603	21.9408442193102	21.7101486219528	20.1649727770023	22.3131746167959	21.0250887904105	20.5504646936198	23.6942989952506	22.4816781526297
NECTIN4	na	0.0383025323675559	0.0386711383781043	0.189145208787157	0.125010452717578	0.196157322733485	2.21157128945233	1.63831860704498	1.48181718853425	1.06980948640763	1.112167823805
UFC1	na	61.0542365938841	68.4865860676228	63.2501578184252	70.8392565399611	68.8904517440001	57.5403458702152	64.0504560182822	64.5370380795839	67.9923362472408	67.8422372521052
PPOX	na	13.6357015228499	14.5016768917891	14.1102325755219	13.626139346216	14.3194845595444	10.228517213717	8.69869165169118	9.08587907706528	10.4603594226524	9.77118873771538
NUF2	na	18.5384256658971	19.6836094344551	18.0444529182948	22.0018396782938	21.0280649970296	15.1255679260758	15.8760874539835	15.6370708579536	18.8603450196309	18.1124474162529
RGS5	na	9.95865841556454	9.55177117939177	8.39804727014976	11.9176631590758	10.357106640328	1.06629330027166	1.05320481881463	0.58492783757931	0.911319192125022	0.71496502958893
SDHC	na	30.9484461529852	32.251729407339	34.7648893750794	34.0445132900872	33.5821336519727	29.2243348963344	28.1634770068208	29.675338959857	29.7961753251311	32.5309088462963
PFDN2	na	18.5767281982646	18.0207504841966	18.1957690853245	17.5431335313668	16.6341409677996	17.3371392155281	18.8016563951352	17.8597966407549	19.7716642117559	20.3765033432845
USP21	na	37.7279943820426	36.7375814591991	41.9145782672339	31.0859325757712	33.1113560774123	29.4217966186069	29.0216438962253	29.8703149057168	28.330140103017	29.4724473308326
PRCC	na	61.7053796441326	61.525781159564	58.8619889745632	56.2547037229103	58.415650710032	63.069274093846	64.7916001500406	67.5006724566524	66.7640364665505	71.099300164677
RRNAD1	na	15.7040382706979	15.0817439674607	16.4178041227252	15.126264778827	16.0849004641458	16.0733841929839	16.812269515152	17.5088399382073	12.9565815576036	12.3927271795415
MRPL24	na	29.8759752466936	28.6939846765534	26.0642097708702	29.5858071431602	28.4035803318087	22.9055597836135	28.9046211385792	26.1657719343811	28.330140103017	30.0285312427351
PIGM	na	18.2703079393242	18.523475283112	19.5197855468346	20.5017142456829	18.5957141951344	20.4175420829796	19.5818081127757	21.6423299904345	16.6414808996743	15.9675523274861
ISG20L2	na	46.575879358948	47.4108156515559	47.0214989044872	44.5870614692696	45.7831191259955	53.5516190803101	55.0787112654168	53.5793899222648	65.4168689651483	70.0268526202936
CRABP2	na	7.58390140877607	9.28107321074504	8.47370535366462	8.50071078479533	8.23860755480639	3.3173569341785	3.70572065879221	3.00262956624046	6.18112147702189	7.18937057531091
HDGF	na	320.094262995665	320.313039185838	314.094533711953	322.151936653199	325.150378163025	332.683509684758	339.951110961833	347.291154765422	362.705038465759	382.426850271235
ABL2	na	36.8853386699563	35.4614338927217	38.58562259258	43.2536166402821	35.8967900602278	47.4303056898617	41.6210941361188	41.2959053330993	46.5565239455174	46.9096499969182
XPR1	na	36.310800684443	35.1133936473187	36.1267348783469	37.4197955134618	36.9560396029887	38.1101123985983	35.6139259102872	33.886819390428	35.1056001835987	35.0730067292792
RGS16	na	4.63460641647426	3.82844269943233	3.59375896695598	4.4170359960211	4.19776670649659	9.16222391344538	8.69869165169118	8.3059752936262	7.09244066914691	6.87160833993805
TOR1AIP1	na	53.8916630411512	55.1837144655549	52.7715132516167	57.3381276464626	57.121012379991	50.1947698016771	50.4758161313381	46.8722173846887	58.1659380017188	55.6878317490934
RGL1	na	3.14080765413958	2.7069796864673	2.91283621532221	2.25018814891641	2.43235080189522	2.52751004508838	2.02839446586521	2.65167286369287	1.62452551639678	2.1846153681884
LYPLAL1	na	7.54559887640851	7.38618743021792	5.75001434712957	6.00050173044376	7.10089508295217	6.87166793508404	6.74831235759002	5.8492783757931	5.30942485846752	5.08419576596573
PRUNE1	na	23.8624776649873	22.3132468441662	24.4753900170581	19.0015888130719	19.3411120215217	18.1269861046182	20.4009674162982	17.8987918299269	16.9188389146689	17.7549649014584
TUFT1	na	7.89032166771652	7.54087198373034	7.717124518516	7.9173286721133	8.67015366482006	6.04232870153941	7.95754751993274	6.3562158350285	6.61696978629907	6.87160833993805
SF3B4	na	88.7852700279946	93.1201012144752	97.6745858176878	89.7991752021271	92.0762472910981	100.587001325627	92.252940610985	100.958544766189	103.454539592975	104.583495717092
ECM1	na	1.99173168311291	1.62418781188038	1.09704221096551	1.3334448289875	1.76541590460137	0.987308611362649	0.780151717640465	0.701913405095172	0.673583750701103	0.754685309010538
ZNF687	na	47.6866527976071	50.5045067218042	51.2961806230769	49.0874377671024	47.9408496760638	49.2469535347689	49.1495582113493	49.3289143025218	43.1886051920119	46.2741255261724
TARS2	na	38.9536754178044	43.389017260233	44.6760983155264	45.0037629783282	41.4676580258588	32.3442301082404	33.1954555856018	32.0540454993462	36.1754096700063	39.0847549508615
CGN	na	6.81785076142495	5.72332847995944	5.93915955591672	5.25043901413829	5.4531735719909	3.75177272317807	4.56388754819672	4.60143232229057	5.15093456418491	4.09118878042555
SNX27	na	26.1606296070407	25.561622467927	27.8800037752269	25.2937815998567	26.2458497817404	24.4062688728847	26.2911128844837	25.7758200426616	25.5961825266419	25.7784613446231
SETDB1	na	43.4733742371759	44.5104802731981	44.1464917309224	42.0451822640122	40.6045658058315	43.6785329666836	47.0821561596021	45.2344194394666	44.3376598255608	42.2623773045901
MCL1	na	124.215112467984	120.537938324551	125.024983008311	106.675586319	114.908959657276	105.957960171439	95.5685854109569	101.7774437388	94.9356862752849	106.212027173378
CTSK	na	1.22568103576179	0.773422767562086	1.2105293362378	0.708392565399611	0.863092220027336	0.315938755636048	0.858166889404511	0.545932648407356	0.475470882847837	0.873846147275359
RFX5	na	40.2942640506688	37.5110042267612	37.7533836739165	41.0034284913657	38.4860667203098	30.8830133634237	34.6777438491187	31.4691176617669	33.0848489314954	33.881398346631
PI4KB	na	57.185680824761	59.3988685487682	65.9360197832029	64.2970428477411	63.1626579201823	62.1214578269379	69.5115180417654	62.3923026751264	65.8527172744255	64.0290904276309
PIP5K1A	na	93.3815739121013	90.6838194966546	96.46405648145	84.2570451316478	84.8968892790525	82.0255994320089	75.0505952370127	76.313585209514	76.5904347120725	80.6718875052843
ANP32E	na	57.7602188102743	52.0513522569284	49.4425575769628	56.629735081063	63.1626579201823	66.7815544725696	62.8412208559394	58.6097693254469	74.252702871404	71.6553840765795
CERS2	na	183.35422244349	181.174283301419	187.253756699285	182.890292325817	184.270188975836	165.670384986652	172.569559942071	174.035529274431	165.424244657477	173.855663028375
ENSA	na	76.8348799293171	79.5852027821387	73.0478796335999	76.3397164595345	74.8144028905513	89.8845759784556	98.2991164226986	98.8917997400753	93.8262542153066	96.4408384356624
LSP1P4	na	13.4824913933797	15.932509011779	16.1151717886658	17.0847618714024	14.9864194568383	12.7165349143509	14.1597536751744	14.3502296152791	13.6301653083047	13.7034964004545
SEMA6C	na	13.4441888610121	12.9161602182868	14.2237197007942	13.9595005534629	14.3194845595444	6.87166793508404	7.33342614582037	7.60406188853103	8.24149530269585	7.90433560489984
MRPL9	na	50.8274604517467	50.6978624136948	53.9063845043397	50.3375422942782	48.960867754278	47.2723363120436	51.7240588795628	50.6937459235402	50.6772715968653	57.5149646024873
ARNT	na	46.0396439058022	46.4440371921033	45.2057049001305	47.2956212781505	43.4684627177404	40.7560994770501	45.287807209029	48.8999672216303	46.8735045340826	44.8441954669946
POGZ	na	101.923038630066	94.2415642274402	93.135100806796	100.925105493992	91.6447011810844	83.8817396213707	78.7173083099229	74.63679207512	78.7300536848877	71.9731463119523
C1ORF56	na	5.78368238750094	5.76199961833754	6.46876614052076	6.66722414493751	7.06166361840548	6.35826745717546	6.5532744281799	6.70717253757609	5.90376346202732	6.0374824720843
OAZ3	na	0.84265571208623	0.812093905940191	1.05921316920808	0.833403018117189	0.94155514912073	0.908323922453637	1.0141972329326	0.350956702547586	0.911319192125022	0.595804191324109
GOLPH3L	na	26.2755372041433	29.8154476895184	27.7665166499546	27.9606712578317	27.1089420017677	24.9986540397023	25.7450066821353	25.0739066375664	17.4339323710874	19.3834963577443
GABPB2	na	6.89445582616006	6.92213376968067	5.59869818009984	7.62563761577228	7.45397826387245	9.51765501353594	8.386630964635	9.12487426623724	7.40942125771213	5.99776219266269
DTL	na	42.8605337192951	39.4058900072883	37.3372642145847	37.3781253625559	37.0345025320821	35.8590487646914	36.4330852138097	35.9145692273696	41.009363645626	37.9725871270565
DYRK3	na	7.92862420008407	8.12093905940191	7.52797930972884	9.70914516106525	7.92475583843281	6.12131339044842	7.64548683287656	6.43420621337241	8.16225015555454	7.70573420779181
EIF2D	na	63.5055986654077	65.6635929660211	69.9080691677331	80.048359890156	73.4805330959637	79.537581731375	85.660658596923	87.7781708260684	84.3564591319205	87.6626566834872
INTS7	na	33.5147158216114	31.5943200549112	29.9227720301282	31.0859325757712	30.953625527344	30.9619980523327	31.0500383620905	29.9093100948887	30.0339107665551	29.3135662131461
TAF1A	na	5.74537985513339	5.76199961833754	5.787843388887	5.04208825960899	5.3354791783508	5.41045119026732	4.29083444702256	5.3423409165577	5.46791515275013	5.32251744249537
SMYD2	na	39.8729361946257	38.4004404094576	37.3750932563422	40.8784180386481	40.3691770185513	33.4500157529666	35.3798803949951	34.6667231738671	39.3452155556585	41.1104892013635
SUSD4	na	5.8219849198685	4.56319432861631	6.05264668118902	4.54204644873868	4.98239599743053	11.5712569251702	10.8051012893204	10.9186529681471	6.65659235986972	6.75244750167323
TP53BP2	na	57.3771934865987	55.8797949563607	53.1876327109485	55.8380022138517	52.3740051698406	61.5290726601203	66.6249566864957	61.4564181349995	62.3263082266374	57.0780415288496
ATP8B2	na	17.504257291973	16.2032069804257	17.5905044172056	18.8349082094485	19.1841861633349	14.5726751037127	14.2377688469385	14.389224804451	11.3320560412068	9.49314678176413
ADAM15	na	148.613825586117	158.70635190374	174.505369627031	172.514424750258	183.367865291262	173.134438088554	183.023592958453	181.40562002793	211.544920293717	225.174264041091
JTB	na	74.2303077283233	78.0383572470145	80.4245427762991	69.3391311073501	74.6574770323646	91.1483310009998	92.9550771568614	101.7774437388	94.1828573774425	100.293705539558
RAB13	na	51.0189731135845	49.3830437088392	51.7123000824087	57.213117193745	50.1770431552256	40.1637143102326	44.0785720466863	44.8444675477471	46.2791659305229	49.1737059239498
TPM3	na	236.901162693333	222.513730227612	225.91503737538	213.934554750682	220.637756610624	238.138837060671	232.251166341566	229.525683466121	239.320344366745	266.959997992622
SNAPIN	na	13.7506091199526	13.4575561555803	14.5263520348536	12.9594169317223	13.0248462295034	9.35968563571791	9.67388129874177	11.1136289140069	10.1433788340872	12.5118880178063
SLC27A3	na	19.3427788456157	19.3355691890522	20.4276825490129	21.1684366601766	23.0681011534579	21.1678966276152	22.7024149833375	24.3719932324713	27.6961789258865	29.5518878896758
UBAP2L	na	218.975577545317	215.746281011444	225.91503737538	210.809293432743	199.766617471782	195.961013183259	193.126557701897	182.653466081433	184.324212250678	187.3208377523
SLC39A1	na	58.8709922489334	61.6417945746983	61.0939024382516	56.1296932701927	59.7495205046197	65.7547535167524	67.09304771708	67.7346435916841	59.8697086652569	65.0618176925927
HAX1	na	75.2261735698798	85.4245446772324	80.0462523587247	69.0474400510091	71.7151171913623	93.9917798017242	95.3345398956648	92.9645309859383	82.4149530269585	81.0690902995004
CREB3L4	na	15.3210129470224	15.3911130744855	14.8289843689131	14.1261811570864	17.1441500069066	9.67562439135396	9.71288888462379	10.4507106980837	8.16225015555454	7.46741253126216
EFNA3	na	15.780643335433	16.4739049490724	17.0230687908441	16.2513588532852	18.7918715178679	28.1975339405173	32.6493493832535	30.8841898241876	29.360327015854	31.6967829784426
C1ORF43	na	169.833428517743	180.3235182571	190.242250998122	180.723444478712	178.856246868392	199.436339495255	202.098302454762	208.975218772501	187.097792400624	186.725033560976
GATAD2B	na	68.2168101466171	72.7790824275923	70.7024790446392	71.5893192562665	67.4388875557723	71.6786051849283	63.855418088872	67.6176580241682	62.5640436680613	63.5524470745716
ILF2	na	263.291607494579	256.969714522503	269.683238688728	250.104245736968	241.391201355827	237.585944238308	226.868119489847	249.45222513299	261.152382404175	275.221816112317
RIT1	na	13.2526761991743	11.5239992366751	13.240164615101	12.751066177193	11.7302078994624	10.0310554914445	10.6490709457923	9.98276842802022	9.4697950833861	10.1286712525098
INTS3	na	105.906501996292	102.981241500892	108.947640261402	106.925607224435	104.277232765121	80.6433673761012	91.5117964792265	91.7556801216078	78.2149602284693	81.1882511377652
HCN3	na	3.29401778360981	3.71242928429801	3.7450751339857	2.95858071431602	4.66854428105695	3.04091052299696	4.05678893173042	4.52344194394666	3.36791875350552	4.21034961869037
FLG	na	0.0383025323675559	0	0.113487125272294	0.0833403018117189	0	3.75177272317807	2.57450066821353	2.72966324203678	1.34716750140221	1.94629369165875
C1ORF131	na	8.0818343295543	7.42485856859603	8.2089020613626	7.87565852120744	6.98320068931208	8.09593061317372	8.46464613639904	8.50095123948597	8.71696618554369	10.009510414245
GALNT2	na	42.4392058632519	45.0132050721134	43.5790561045609	40.0033448696251	47.0777574560365	46.6404588007715	51.5680285360347	47.9250874923315	52.9357582903926	55.6878317490934
TTC13	na	17.7723750185459	15.2364285209731	15.8881975381212	14.4595423643332	16.4772151096128	19.3117564382534	16.3831860704498	16.7289361547683	18.6622321517776	18.1918879750961
SCCPDH	na	66.6847088519148	71.7349616913835	70.7403080863966	70.4225550309025	71.7151171913623	63.6616592606636	67.2490780606081	68.3195714292634	65.0998883765831	67.8025169726836
LYST	na	4.71121148120938	4.36983863672579	4.99343351198094	4.66705690145626	4.55084988741686	6.12131339044842	7.41144131758442	6.74616772674804	6.97357294843495	7.26881113415413
MAP3K21	na	29.3780423259154	27.5338505252103	27.5017133576526	26.1688547688797	24.2842765544055	32.3837224526949	28.9826363103433	29.675338959857	32.5697554750769	30.8626571105888
CEP170	na	60.9393289967814	57.7360095985097	51.7501291241661	53.1294424049708	50.0593487615855	28.8294114517894	29.3727121691635	28.6224688522142	31.4207008415279	24.984055756191
ACP1	na	79.9756875834567	77.5356324480992	79.7814490664227	75.3813029886997	76.932901976073	100.784463047899	99.8594198579795	96.9810354706496	100.839449737312	104.662936275935
SNAP47	na	29.1865296640776	29.3900651673593	29.6957977795836	31.5443042357356	30.1297647718634	22.7080980613409	23.3265363574499	27.4916083662276	26.1508985566311	27.8836361539683
SRP9	na	137.046460811115	125.178474929924	125.365444384128	110.925941711398	122.637558172975	106.787299404984	100.678579161502	104.429116602493	104.246991064388	113.798600542905
NVL	na	35.3915399076217	32.1357159922047	33.1382405795099	30.4608803121833	27.3443307890479	40.7166071325956	41.2700258631806	39.5021266311894	39.7018187177944	37.6548248916837
SDE2	na	9.49902802715386	10.1318382550633	10.8569349843828	11.8343228572641	10.9455786085285	12.2031344364423	12.3654047246014	11.3865952382106	11.9263946447666	11.6777621499525
DEGS1	na	26.1989321394082	23.3960387187531	22.5839379291865	23.6686457145282	24.2842765544055	21.0494195942517	18.0995198492588	17.0019024789719	19.0584578874842	20.733985858079
FBXO28	na	39.3367007414799	43.9304131975265	43.8060303551055	41.8368315094829	39.9376309085376	44.7053339225007	40.5288817314222	39.7750929553931	41.801815117039	42.5404192605414
ARF1	na	403.249060765629	431.144521777485	458.677131308855	434.911365004455	432.213044910962	447.448262669552	446.168767318582	454.527924988296	431.014355301565	449.514402214329
CNIH4	na	23.3645447442091	26.6057432041358	23.3783478060926	23.6269755636223	22.7542494370843	26.696824851246	23.8336349739162	24.605964367503	21.594302596006	23.7527270941211
ITPKB	na	51.4786035019951	50.5431778601823	47.9293959066655	46.2955376564099	46.6069798814761	24.8406846618843	28.592560451523	29.0124207439338	26.388633998055	22.5213984320513
GUK1	na	50.8657629841142	55.7637815412264	57.0840240119639	50.1291915397489	53.1586344607746	54.2229889360367	58.784431924209	62.3143122967825	64.426304625882	65.6179016044952
CDC42BPA	na	109.928267894885	110.792811453269	108.304546551526	124.010369095838	117.615930710998	128.705550577235	116.476651443721	111.331265085929	106.624345478628	93.7795797144147
CNIH3	na	0.766050647351118	0.502724798915356	1.13487125272294	0.500041810870313	0.823860755480639	0.592385166817589	1.09221240469665	0.58492783757931	0.990564339266328	0.754685309010538
C1ORF35	na	15.3210129470224	14.2696500615205	14.7154972436408	12.1260139136051	13.1817720876902	15.2440449594393	17.8264667480846	16.105013128017	20.1282673738918	19.1054544017931
MBOAT2	na	41.4050374893279	38.6711383781043	42.7846462276549	39.4616329078489	38.7606869721367	106.550345338257	99.8594198579795	103.493232062366	82.7715561890944	85.6369224329852
PARP1	na	204.152497519073	213.155314740111	201.590963525352	208.809126189262	210.516038757577	189.207822281538	201.162120393594	196.925705318368	253.029754822191	248.688669458683
PSEN2	na	26.8117726572891	29.2353806138469	31.2467884916383	28.0023414087376	24.7158226644192	20.1805880162525	19.6208156986577	18.0157773974427	27.3395757637507	27.2481116832226
PYCR2	na	66.1101708664015	68.0998746838417	68.8488559985251	65.5888175258228	69.7535439640274	73.0213448963815	68.5363283947148	71.1662202388161	68.9829005865071	69.3516078701263
LBR	na	52.3212592140814	48.9576611866801	48.1563701572101	47.7539929381149	48.3331643215308	65.3993224166619	57.5751967618663	58.2198174337273	61.9300824909308	64.5851743395334
WNT9A	na	4.55800135173915	5.3752882345565	5.0690915954958	4.95874795779728	5.25701624925741	4.54161961226819	4.25182686114053	4.32846599808689	3.84338963635335	3.97202794216072
EPHX1	na	68.2168101466171	68.4865860676228	76.1876900994667	81.4651450209552	82.8176216580776	81.7886453652818	83.5152413734118	89.0650120687429	93.9054993624479	105.854544658583
SOX13	na	26.9649827867594	27.5725216635884	26.3290130631722	25.0437606944215	24.990442916246	36.4909262759635	37.9153734773266	39.1901651178138	41.3659668077619	41.7062933926876
ETNK2	na	2.87268992756669	3.24837562376076	4.4638269273769	4.16701509058595	3.37390595101595	1.38223205590771	1.59931102116295	1.75478351273793	2.17924154638592	2.66125872124769
PPFIA4	na	1.87682408601024	2.55229513295489	1.96711017138643	2.62521950706915	2.43235080189522	1.61918612263474	2.26243998115735	1.83277389108184	2.73395757637507	2.70097900066929
PLEKHA6	na	6.39652290538184	6.80612035454636	6.46876614052076	8.87574214294806	9.3763200266606	14.1777516591676	14.1987612610565	13.9602777235595	13.9471458968699	12.4721677383847
ARL8A	na	48.0696781212827	48.918990048302	52.885000376889	47.1706108254329	50.1770431552256	41.2300076105042	38.8125479526131	41.9198283598505	36.8093708471368	38.0917479653213
OSR1	na	6.47312797011695	5.95535531022807	5.6743562636147	5.83382112682032	6.04164554019135	5.56842056808534	5.18800892230909	3.66554778216368	3.24905103279356	3.61454542736626
PDIA6	na	449.288704671431	427.78013273859	427.506000900732	402.033615939732	443.904021345878	357.129270902097	388.983646415536	384.921512316358	453.321864221842	459.365031510888
RHOB	na	37.8812045115128	40.7207087121438	41.3471426408725	29.5858071431602	32.4444211801185	49.2469535347689	47.6672699478324	48.7829816541145	38.3150286428216	39.243636068548
ATP6V1C2	na	2.45136207152358	2.01089919566142	2.42105867247561	2.20851799801055	2.43235080189522	2.17207894499783	2.73053101174163	2.4566969178331	3.24905103279356	3.57482514794465
HNRNPLL	na	40.2942640506688	39.8312725294474	36.6185124211936	34.7529058554868	33.8175224392529	36.9648344094176	35.6529334961692	36.4994970649489	28.7263658387235	29.6710487279406
GALM	na	7.85201913534896	9.70645573290418	7.94409876906058	8.87574214294806	8.0816816966196	9.83359376917198	8.85472199521928	9.16386945540919	6.41885691844581	6.47440554572198
CAMKMT	na	12.333415422353	12.1040663123467	10.6299607338382	9.70914516106525	10.5924954276082	13.3089200811685	12.7554805834216	13.9212825343876	11.8867720711959	13.2268530473952
EML4	na	60.3647910112681	57.078600246082	57.7649467635977	60.171697908061	59.5925946464329	55.5262363030354	54.4545898913045	51.3956593286354	61.1376310195178	62.0430764565505
CALM2	na	182.166843940096	179.627437766295	177.45603488411	168.014048452425	174.736943090989	196.434921316713	173.544749589121	181.054663325382	193.912875054776	200.031327167214
CHAC2	na	3.83025323675559	2.97767765511403	3.48027184168368	3.70864343062149	3.72698913193622	3.9492344454506	3.93976617408435	3.43157664713195	4.04150250420662	4.32951045695519
RPS27A	na	354.260121867525	359.989627161773	351.847917385869	399.700087489004	412.51884970852	446.381969369281	501.715569614583	482.487475624587	560.302812862606	548.37817769471
WDPCP	na	5.8219849198685	6.57409352427773	6.69574039106535	6.58388384312579	7.02243215385878	7.46405310190163	6.86533511523609	6.51219659171632	7.68677927270671	7.94405588432145
VPS54	na	27.5012182399051	29.660763136006	25.9885516873553	28.5857235214196	27.2266363954078	27.7631181515177	28.6315680374051	27.4136179878837	28.1716498087344	27.5658739185954
ASXL2	na	56.7260504363503	55.6864392644702	50.8800611637452	59.3382948899439	51.942459059827	59.8309018485765	62.022061552417	58.2198174337273	60.543292415958	57.7532862790169
ETAA1	na	14.5932648320388	13.8829386777395	13.3914807821307	16.0430080987559	14.1625587013576	11.2553181695342	11.702275764607	10.17774437388	11.2924334676361	10.6053146055691
SNRPG	na	16.7382066446219	16.4739049490724	15.5855652040617	16.7514006641555	16.8302982905331	12.9139966366234	15.5250191810453	15.0131478312023	17.9886484010765	18.3110488133609
CIAO1	na	49.8315946101902	51.6259697347693	52.3175647505276	46.6288988636567	50.6085892652392	52.682787502311	51.9190968089729	49.4069046808657	56.1055641760448	59.8584610883621
ZNF514	na	12.4866255518232	12.8388179415306	12.4457547381949	12.6260557244754	12.0832910803827	13.2299353922595	12.3654047246014	12.2054942108216	13.3131847197394	13.7034964004545
SNRNP200	na	382.987021143191	393.130792751808	398.831587248599	393.074533494972	373.405079555463	507.358149207038	497.073666894622	503.50588258827	514.023646932083	500.793282947624
MRPS5	na	52.2063516169787	51.2005872126101	54.3981620471863	52.0043483305126	51.1970612334397	54.8548664473088	62.4511449971192	53.7353706789526	72.7866676492898	66.0151043987112
TPRKB	na	13.4058863286446	11.9880528972123	10.4786445668085	11.2509407445821	11.7694393640091	10.7419176916256	9.79090405638783	10.138749184708	12.3226203804731	10.6847551644123
EXOC6B	na	31.9060094621741	30.9755818408616	29.3175073620093	34.9612566100161	33.7782909747062	35.2666635978738	35.0288121220569	32.9119396611292	28.5282529708702	28.0822375510763
SFXN5	na	9.19260776821342	11.5626703750532	11.6513448612889	11.1259302918645	10.6709583567016	10.4259789359896	10.102964743444	9.86578286050436	11.2528108940655	11.3202796351581
TEX261	na	66.0335658016664	67.5198076081701	69.5676077919163	65.8388384312579	66.9681099812119	79.5770740758295	74.7385345499565	75.9236333177944	80.6715597898498	85.2794399181908
DQX1	na	1.07247090629157	1.08279187458692	1.62664879556955	2.00016724348125	1.3731012591344	0.671369855726601	0.741144131758442	0.38995189171954	0.435848309277184	0.317762235372858
DUSP11	na	29.6461600524883	30.2795013500557	29.6201396960688	28.2106921632668	26.8735532144875	28.5924573850623	30.3479018162141	31.1961513375632	31.064097679392	31.3790207430697
NPHP1	na	4.32818615753382	4.09914066807906	4.27468171858974	4.50037629783282	3.57006327374944	1.69817081154376	2.26243998115735	2.22272578280138	2.06037382567396	2.58181816240447
MALL	na	121.380725072785	125.719870867217	139.400018876135	161.138473552959	156.258923289495	93.2809176015431	86.8308861733837	89.9229062305259	77.2243958892029	84.0481112561209
RALB	na	32.5571525124225	30.4341859035681	32.4194887861187	29.5858071431602	27.8543398281549	32.6206765194219	31.9862204232591	33.4188771203646	30.8659848115388	32.8089508022476
TMEM177	na	7.89032166771652	6.49675124752153	6.35527901524847	9.0424227465715	9.4155514912073	9.99156314699001	11.2731923199047	9.82678767133241	14.1848813382938	15.371748136162
RABL2A	na	18.5384256658971	17.3246699933907	17.5526753754481	16.7097305132496	15.9672060705057	15.7179530928934	13.3405943716519	13.7263065885278	11.6094140562014	11.5188810322661
SLC20A1	na	93.8795068328795	94.9763158566242	101.306173826401	99.3833099104748	100.550243633185	111.289426672798	102.355905354429	106.378876061091	94.7375734074316	97.394125141781
ZC3H8	na	18.3852155364268	17.0153008863659	15.6612232875766	17.4181230786493	18.0857051560274	21.0099272497972	23.2485211856859	21.2523780987149	21.0792091395875	19.8601397108036
LIPT1	na	3.25571525124225	3.94445611456664	3.48027184168368	4.04200463786837	4.0800723128565	3.63329568981455	3.97877375996637	3.93851410636735	3.68489934207074	3.41594403025822
FAHD2B	na	12.2568103576179	13.728254124227	15.2829328700023	15.3762856842621	13.2602350167836	15.5599837150753	17.4363908892644	16.144008317189	16.7603486203863	17.0797201512911
LYG1	na	1.87682408601024	1.58551667350228	1.74013592084184	1.66680603623438	1.60849004641458	1.22426267808968	1.44328067763486	1.20885086433057	1.38679007497286	1.19160838264822
UBXN4	na	117.85689209497	117.057535870522	111.217382766848	107.88402069527	111.966599816274	109.788717583527	103.838193617946	105.209020385932	97.3526632630947	101.56475448105
SPOPL	na	29.14822713171	27.804548493857	28.3717813180735	25.0020905435157	27.1089420017677	24.3667765284302	20.7520356892364	21.7203203687784	22.7829798031255	23.9116082118076
POLR2D	na	54.6194111561347	52.5540770558438	53.3011198362208	47.9623436926442	53.5901805707882	52.0904023354934	49.8907023431077	49.9528373292731	45.5659596062511	47.9423772618799
AMMECR1L	na	42.9754413163977	44.6651648267105	42.444184851838	42.3368733203532	40.9184175222051	47.7067521010432	47.3552092607762	47.3401596547522	39.5433284235118	42.8184612164926
PKP4	na	256.818479524462	256.080278339807	242.370670539863	224.060401420806	208.162150884775	115.120184084885	110.586505975536	110.473370924146	122.829978069025	120.193565529784
SCRN3	na	9.03939763874319	8.43030816642674	7.6036373932437	9.87582576468869	8.19937609025969	9.87308611362649	9.32281302580355	9.16386945540919	8.08300500841324	6.07720275150591
LNPK	na	19.7258041692913	17.9434082074404	19.9737340479238	24.9604203926098	22.4796291852574	30.9619980523327	31.3230914632647	28.856439987246	31.4999459886692	29.3532864925678
CDCA7	na	31.9443119945416	32.1743871305828	30.2632334059451	27.9190011069258	28.1681915445285	42.3752855996849	38.8515555384951	42.1537994948823	45.8433176212457	46.9096499969182
DLX1	na	13.1760711344392	13.9602809544957	12.4835837799523	15.9596677969442	15.8102802123189	11.0578564472617	11.3902150775508	10.2947299413959	13.6301653083047	16.7619579159183
UBR3	na	32.4805474476874	33.0638233132792	32.0411983685444	36.8364134007798	32.8759672901322	35.7010793868734	34.6387362632366	33.6138530662243	38.8301220992401	38.4492304801158
PHOSPHO2	na	1.80021902127513	1.7788723653928	1.2105293362378	1.41678513079922	1.96157322733485	1.89563253381629	1.75534136469105	1.59880275605011	1.2679223542609	1.42993005917786
GULP1	na	4.94102667541471	4.91123457401925	4.57731405264919	5.91716142863204	4.66854428105695	7.46405310190163	6.0461758117136	5.10836978152597	5.11131199061425	5.32251744249537
FAM171B	na	44.6990552729377	41.7648294483527	41.044510306813	40.4200463786837	41.8207412067791	12.5190731920784	10.5320481881463	10.8406625898032	11.8075269240546	12.7502096943359
HSPD1	na	760.764897884395	736.414488134241	678.690838170076	648.345877944267	697.574671104821	856.628443562689	897.798596660647	848.574311570891	843.921194481341	783.40307103236
CCDC150	na	7.1242710203654	6.53542238589963	6.62008230755049	9.00075259566564	7.14012654749887	4.42314257890467	4.79793306348886	4.48444675477471	10.3811142755111	8.10293700200788
METTL21A	na	7.77541407061385	7.61821426048655	7.52797930972884	6.70889429584337	6.82627483112529	6.00283635708491	6.0461758117136	5.69329761910528	6.69621493344038	8.46041951680234
NBEAL1	na	27.6544283693754	26.9924545879168	28.5609265268607	32.0026758957001	26.8735532144875	41.0720382326862	41.0749879337705	46.7552318171728	44.6546404141261	38.8067129949103
KANSL1L	na	10.9928267894885	10.5185496388444	9.57074756463013	10.5008780282766	10.1217178530478	19.3512487827079	21.805240508051	17.7038158840671	20.5244931095983	20.4559439021277
SPAG16	na	7.04766595563029	6.92213376968067	6.88488559985251	6.95891520127853	6.55165457929841	5.52892822363083	6.24121374112372	6.23923026751264	5.78489574131536	6.39496498687877
ABCA12	na	0.306420258940447	0.309369107024835	0.453948501089176	0.500041810870313	1.09848100730752	1.18477033363518	0.624121374112372	0.896889350954942	0.475470882847837	0.317762235372858
SUMF1	na	10.0735660126672	10.1318382550633	10.9325930678977	12.6677258753813	12.4756057258497	11.6897339585338	11.702275764607	12.3614749675094	11.9660172183372	10.0889509730882
RHBDD1	na	50.2146199338658	51.5872985963912	50.7665740384729	49.2541183707259	50.0201172970388	71.9550515961099	62.022061552417	60.4425432165287	46.6753916662294	44.1292304374057
TRPM8	na	2.6045722009938	2.82299310160162	2.79934909004992	2.91691056341016	1.88311029824146	0.157969377818024	0.11702275764607	0	0	0.0794405588432145
HES6	na	14.8230800262441	13.9602809544957	14.7911553271557	12.8344064790047	14.8294935986515	11.6502416140793	11.6242605928429	13.2583643184644	15.8094068546906	16.5236362393886
ANKMY1	na	11.299247048429	12.9935024950431	13.2023355733435	11.0009198391469	13.4956238040638	16.468307637529	15.095935736343	16.7289361547683	13.6301653083047	12.1544055030118
COPS7B	na	54.2363858324592	59.3988685487682	64.3850290711482	52.171028934136	52.8840142089477	59.1990243373044	58.784431924209	59.311682730542	61.7319696230776	60.4939855591078
DIS3L2	na	19.1895687161455	19.1808846355397	20.2007082984683	19.6266410766598	20.4788244933759	19.2327717493444	19.8158536280678	20.316493558588	22.4263766409897	22.8788809468458
FANCD2	na	33.6296234187141	33.5665481121945	37.185948047555	35.1696073645454	36.4852620284283	38.7419899098703	37.3692672749783	37.8643286859673	43.0301148977293	40.7927269659906
TAMM41	na	6.09010264644139	6.41940897076532	6.69574039106535	6.25052263587892	6.43396018565832	9.04374688008186	7.95754751993274	8.42296086114206	9.39054993624479	7.86461532547824
VGLL4	na	59.7136479610197	58.8961437498529	62.3800898580043	50.5458930488075	51.942459059827	72.0340362850189	66.0398428982653	70.5033020228928	58.364050869572	57.8327268378602
RAB5A	na	35.2000272457839	33.3345212819259	31.9277112432721	31.710984839359	29.1489781581959	31.9098143192408	31.9862204232591	29.3243822573094	30.3112687815496	28.4397200658708
RETREG2	na	90.815304243475	88.4408934707246	94.3456301430338	94.0912007454306	96.9801803594352	90.7534075564547	88.6252351239568	93.1205117426261	87.724377885426	85.9546846683581
CTDSP1	na	110.119780556723	118.836408235915	116.513448612889	115.259637405607	119.302883686506	144.384011325674	146.395469815233	144.828132584637	132.577131167405	132.308250753374
CNOT9	na	59.9817656875925	58.200063259047	60.072518310801	57.8798396082388	57.9841046000183	67.1764779171146	63.2312967147597	67.0717253757609	68.4281845565179	65.2604190897007
STK11IP	na	17.159534500665	17.9820793458185	17.7039915424779	18.5015470022016	16.5556780387062	23.9718530838851	24.5747791056746	24.0210365299237	24.6452407609462	27.0495102861145
GMPPA	na	35.2000272457839	39.6379168375569	39.9474680958475	46.9622600709036	46.0577393778224	28.6714420739713	34.1316376467703	29.1684015006216	36.5320128321422	41.9048947897956
EAF1	na	51.8616288256707	52.7087616093562	47.3997893220615	48.1706944471735	47.8623867469705	58.3696851037598	55.6248174677651	58.9997212171664	49.2508589483218	50.1269926300683
DYNC1LI1	na	54.0831757029889	50.040453061267	52.5445390010722	44.8787525256106	47.1169889205832	51.3795401353123	51.0999375054504	49.6798710050694	53.0546260111045	53.2251744249537
OSBPL10	na	41.3667349569604	43.389017260233	40.6662198892387	37.2531149098384	38.8783813657768	42.0988391885034	42.1672003384671	40.9449486305517	31.7376814300932	30.544894875216
POMGNT2	na	19.4193839103508	18.4461330063558	22.0543313445825	23.3769546581872	20.2434357060957	18.1269861046182	19.5818081127757	19.8485512885246	25.9131631152071	26.294824977104
CSRNP1	na	6.05180011407383	7.27017401508361	7.07403080863966	6.25052263587892	6.47319165020502	10.070547835899	7.68449441875858	9.04688388789333	8.12262758198389	8.53986007564556
SLC25A38	na	45.6566185821266	45.0518762104915	50.0856512868391	42.5452240748825	46.2538967005559	61.2921185933932	57.7312271053944	66.6427782948694	51.4697230682784	54.1784611310723
GOLGA4	na	119.197480727834	111.411549667319	105.126907043902	131.552666409798	117.576699246451	115.159676429339	119.207182455463	102.635337900583	131.745057122422	99.817062186499
CTDSPL	na	109.966570427253	116.902851317009	114.546338441502	107.133957978965	109.181165833458	240.626854761305	228.779491198066	224.417313684595	200.569467414646	201.540697785235
IQSEC1	na	49.4102667541471	49.2283591553268	54.0577006713694	54.5045573848642	53.5117176416948	55.4077592696719	55.9368781548213	51.5516400853232	54.2433032182241	52.1924471599919
RPL32	na	696.071920715593	729.763052333207	751.927863012463	739.853529333535	762.110430284138	909.113769342727	1015.9525742973	1031.30576803067	1092.47359849005	1064.14600598428
PTPRG	na	33.553018353979	33.3345212819259	32.5708049531484	36.7114029480622	33.6213651165194	46.7589358341351	44.6636858349166	45.5463809528423	41.1282313663379	39.4819577450776
IL17RD	na	41.826365345371	39.7152591143131	43.6925432298332	43.295286791188	43.1938424659135	39.96625258796	40.0997982867199	37.2404056592161	33.9169229764791	35.5496500823385
SHQ1	na	18.1554003422215	16.5125760874505	17.7418205842353	14.6262229679567	16.5556780387062	15.6389684039844	14.7448674634048	14.389224804451	19.41506104962	18.9862935635283
SLC25A26	na	13.0611635373366	13.3028716020679	14.5263520348536	14.3345319116157	13.3779294104237	15.9154148151659	14.7838750492868	14.7791766961706	14.2641264854351	14.2198600329354
UBA3	na	28.2289663548887	29.1967094754688	28.4852684433458	28.169022012361	27.0304790726743	23.9718530838851	26.3301204703657	25.3858681509421	25.2792019380767	24.7457340796613
ARL6IP5	na	24.8966460389113	21.7718509068727	22.5461088874291	22.2101904328231	20.4395930288292	21.9577435167053	23.3265363574499	23.0851519897968	18.9395901667722	22.6802795497377
TMF1	na	23.9390827297224	24.2081326246933	24.4753900170581	22.3352008855407	23.0288696889112	27.0917482957911	26.1350825409556	23.5530942598602	24.2490150252397	21.5681117259327
LRIG1	na	23.9390827297224	25.4842801911707	25.9885516873553	23.5853054127165	23.7350360507517	33.5290004418756	32.9224024844276	30.7282090674998	34.6301293007508	35.7482514794465
AC073896.1	na	64.9227923630073	64.4261165379218	63.7041063195144	62.6719069624126	65.281157005704	70.0989114067481	70.56472286058	71.9851192114271	75.164022063529	80.3541252699115
LIMD1	na	52.8957971995947	55.6477681260921	57.7649467635977	54.2128663285231	54.2963469326288	59.1595319928499	52.1921499101471	51.1226930044317	49.0923686540392	51.0802793361869
NFKBIZ	na	1.95342915074535	2.24292602593005	1.55099071205469	3.00025086522188	2.90312837645558	1.73766315599826	2.34045515292139	2.02774983694161	1.82263838425004	1.78741257397233
NXPE3	na	15.2444078822872	16.0485224269133	17.3257011249036	15.126264778827	16.712603896893	9.04374688008186	11.2341847340227	9.20286464458114	9.74715309838067	10.5655943261475
MYH15	na	5.70707732276583	5.91668417184996	5.71218530537213	5.58380022138517	4.78623867469704	0.236954066727036	0.585113788230349	0.272966324203678	0.277358014994572	0.278041955951251
PHLDB2	na	745.214069743168	718.703106757069	703.241886270649	635.553141616168	616.797085603172	3.11989521190597	3.04259169879781	3.19760551210023	2.65471242923376	7.50713281068377
ABHD10	na	68.2934152113522	68.9119685897819	70.2863595853075	63.6303204332474	69.0473776021869	29.3428119296979	28.4365301079949	28.2715121496666	28.6867432651529	29.6710487279406
RABL3	na	16.0104585296384	15.1204151058388	16.3421460392103	13.9595005534629	14.9864194568383	17.8110473489822	16.4221936563318	16.066017938845	18.4244967103537	19.1848949606363
ADPRH	na	0.574537985513339	1.31481870485555	1.13487125272294	0.79173286721133	0.980786613667427	0.552892822363083	0.546106202348325	0.623923026751264	0.911319192125022	0.873846147275359
ATG3	na	41.4050374893279	39.9859570829599	35.8997606278024	39.9616747187192	36.4460305638816	39.2948827322334	46.3800196137256	45.0784386827788	49.0527460804686	45.7180416142699
SRPRB	na	50.7891579193791	53.4435132385402	56.4031012603301	53.0044319522532	54.649430113549	63.5036898828456	63.5433574018159	66.4867975381816	67.9130911000995	74.7932861508864
EIF2A	na	120.729582022536	131.907253007714	115.416406401923	134.094545615056	134.524691930624	170.567435699011	187.821526021942	167.289361547683	187.494018136331	168.334544188772
ALDH1L1	na	103.11041713346	106.113603709518	109.969024388853	105.800513149977	106.90574088975	115.673076907248	116.866727302542	120.53412973051	84.7130622940564	81.108810578922
OSBPL11	na	21.0280902697882	18.4074618679777	18.763204711686	20.9600859056473	20.9888335324829	17.7320626600732	16.9682998586801	15.247118966234	17.8697806803646	16.8811187541831
NCEH1	na	59.1391099755063	58.4320900893156	62.2287736909746	60.3800486625903	57.7094843481914	58.5276544815778	51.2169602630965	50.6937459235402	49.0131235068979	50.2858737477548
FAM86B2	na	12.9845584726015	15.0044016907045	14.0724035337645	13.5427990444043	14.5156418822779	19.904141605071	20.5179901739442	19.1856330726014	16.2056325903971	19.5820977548524
LPP	na	59.5604378315494	56.2278352017637	54.4738201307011	59.5049754935673	55.2771335462962	51.6164942020393	47.9013154631245	47.2231740872363	41.3659668077619	38.6478318772239
TMEM44	na	13.5973989904823	12.2974220042372	15.2072747864874	14.6262229679567	14.9079565277449	11.2948105139887	10.8831164610845	11.5035808057264	10.856585158359	9.41370622292092
RUBCN	na	29.9908828437963	29.660763136006	33.0247534542376	25.8771637125387	25.8143036717267	32.5021994860584	31.7131673220849	33.6138530662243	32.4508877543649	29.631328448519
AMT	na	7.50729634404096	6.69010693941205	6.62008230755049	6.70889429584337	6.23780286292484	3.43583396754202	2.45747791056746	3.8995189171954	3.28867360636421	3.21734263315019
TCTA	na	15.0528952204495	16.1258647036695	16.3043169974529	15.1679349297328	13.338697945877	18.6008942380723	19.8938687998319	21.3693636662308	18.7018547253483	19.5423774754308
NICN1	na	11.643969839737	11.3693146831627	12.3700966546801	14.2095214588981	12.2794484031162	7.10862200181107	5.65609995289337	6.04425432165287	5.62640544703274	4.68699297174966
DCAF1	na	50.2146199338658	53.2114864082715	52.4688809175573	53.0044319522532	50.6870521943326	59.1595319928499	55.351764366591	56.7380002451931	66.3281881572733	64.9029365749062
MANF	na	229.087446090352	223.596522102199	224.174901454538	216.768125012281	226.718633615362	125.783117087601	143.313870530553	139.758757992283	152.071437364167	149.944054816567
EIF2B5	na	42.9371387840302	43.8917420591484	43.3142528122589	45.0037629783282	43.782314434114	45.6926425338634	47.4722320184223	48.1980538165351	55.1942449839198	55.6878317490934
VWA5B2	na	11.9120875663099	14.811045998814	17.2500430413887	16.2513588532852	15.8102802123189	8.21440764653724	7.7235020046406	10.0997539955361	11.8075269240546	12.8296502531791
DGKQ	na	47.9930730565475	50.6205201369386	51.3718387065918	45.3371241855751	51.8639961307336	53.7095884581281	57.6922195195124	57.5958944069761	65.218756097295	65.935663839868
FIP1L1	na	42.4392058632519	42.8862924613177	39.7204938453029	41.3367896986126	38.0545206102962	41.8223927773218	44.7417010066807	42.2317898732262	41.4055893813325	44.0100695991408
LYAR	na	19.5342915074535	17.1699854398783	16.2286589139381	18.4182067003899	16.6733724323463	20.8519578719791	21.2981418915847	20.4334791261039	28.4490078237289	28.8369228600869
CENPC	na	15.8955509325357	15.0817439674607	13.1266774898287	17.5431335313668	16.0456689995991	13.4668894589865	12.3654047246014	14.1552536694193	17.1169517825222	15.0142656213675
CORIN	na	1.41719369759957	1.00544959783071	0.907897002178353	0.916743319928908	1.09848100730752	0.947816266908143	0.975189647050581	1.20885086433057	0.832074044983716	0.595804191324109
ATP10D	na	4.36648868990137	4.87256343564114	4.4638269273769	4.6253867505504	4.78623867469704	4.22568085663214	4.91495582113493	4.95238902483816	4.55659596062511	4.4089510157984
OCIAD2	na	32.6337575771576	34.1852863262442	28.2582941928012	30.8775818212419	30.5220794173303	20.1016033273435	21.1811191339386	19.4196042076331	21.1584542867288	19.5423774754308
SCD5	na	21.7558383847718	23.0866696117283	23.9079543906966	22.7519023945993	22.0088516106971	24.6037305951572	24.7308094492027	23.5530942598602	21.7924154638592	23.9116082118076
PLAC8	na	0.459630388410671	0.502724798915356	0.529606584604039	0.208350754529297	0.470777574560365	1.9746172227253	1.95037929410116	1.79377870190988	1.22829978069025	1.39020977975625
ENOPH1	na	52.8191921348596	53.8688957606993	51.5609839153789	52.2126990850419	51.1970612334397	63.9381056718452	60.8518339759563	56.7380002451931	62.0885727852134	62.6786009272962
TRMT10A	na	2.52796713625869	2.78432196322351	1.85362304611414	2.8752404125043	2.27542494370843	3.51481865645103	3.00358411291579	3.04162475541241	3.09056073851094	2.70097900066929
KLHL8	na	23.7858726002522	24.4014883165838	22.9243993050034	21.8351590746704	24.1665821607654	21.7602817944328	20.6350129315903	19.458599396805	23.1792055388321	21.0914683728734
PYURF	na	43.5116767695435	45.1292184872477	44.6004402320116	38.0865179279555	40.9968804512985	42.8886860775935	42.9473520561076	44.922457926091	50.9150070382893	47.7834961441935
TBCK	na	21.8707459818744	20.3410187868829	21.4490666764636	18.2098559458606	19.2626490924283	14.8491215148942	12.4044123104834	14.2722392369352	11.2528108940655	11.3997201940013
CAMK2D	na	54.8875288827076	55.222385603933	55.8734946757261	46.253867505504	47.27391477877	35.9380334536004	33.54652385854	37.5523671725917	29.3207044422833	28.1616781099195
CISD2	na	33.0550854332007	33.5665481121945	36.4671962541638	36.2530312880977	37.3875857130023	28.1185492516082	30.5429397456242	29.0904111222777	29.9942881929844	31.657062699021
ANK2	na	3.75364817202048	3.5577447307856	3.2532975911391	3.79198373243321	4.15853524194989	11.7687186474428	11.2731923199047	10.8406625898032	8.55847589126108	7.54685309010538
TIFA	na	21.7941409171393	18.6394886982463	18.5740595028988	19.3766201712246	20.2826671706424	29.737735374243	25.120885308023	24.605964367503	24.1697698780984	25.0237760356126
SPATA5	na	12.678138213661	12.220079727481	10.4786445668085	13.334448289875	12.0048281512893	10.9788717583527	11.6632681787249	9.94377323884827	10.1830014076579	11.0422376792068
CCNA2	na	45.3501983231862	41.9195140018651	38.5477935508225	46.8789197690919	45.7046561969021	44.7843186114098	41.2700258631806	43.0116936566653	51.5093456418491	52.0732863217271
METTL14	na	20.9131826726855	20.6503878939077	19.8980759644089	20.2100231893418	18.8703344469613	19.588202849435	19.6598232845397	18.1717581541306	22.3075089202777	20.6148250198142
USP53	na	18.2703079393242	18.5621464214901	18.1957690853245	21.0017560565532	19.4588064151618	19.746172227253	20.5179901739442	17.3918543706915	17.6716678125113	18.4302096516258
SETD7	na	74.9197533109393	67.9451901303293	68.9245140820399	72.4643924252896	69.6358495703873	95.8874123355405	89.1323337404231	87.2322381776611	84.6338171469151	85.358880477034
NAF1	na	17.159534500665	17.7113813771718	17.2878720831461	15.7929871933207	16.2810577868793	22.1157128945233	19.4257777692476	16.8069265331122	20.9999639924462	20.2176222255981
RPS3A	na	925.006156676475	948.603024414899	926.130600305434	978.41514326958	992.63451596053	1076.7587715521	1188.4441190676	1162.40759402678	1257.34312711754	1235.30069001199
CBR4	na	10.7247090629157	10.1318382550633	9.79772181517472	9.54246455744181	10.0432549239545	7.46405310190163	7.91853993405072	7.05812924012367	6.49810206558711	7.1496502958893
CYP4V2	na	25.1264612331167	21.7331797684946	24.5510481005729	23.2519442054696	23.7350360507517	21.2468813165242	18.1775350210228	18.639700424194	12.2829978069025	12.7899299737575
NDUFS6	na	20.7216700108477	20.8050724474201	18.763204711686	19.0432589639778	17.8895478332939	15.2835373038938	17.5144060610284	17.9377870190988	23.0603378181201	22.9186012262674
MARCHF6	na	158.342668807476	155.84468766376	154.645122704379	148.179056621236	151.119601433877	178.663366312185	162.739648299801	174.152514841947	158.728029724036	158.126432377418
NKD2	na	33.0933879655683	32.2904005457171	32.5708049531484	27.2522786924321	24.2450450898588	65.3598300722074	61.8660312088889	65.4729226197108	85.8224943540347	83.2537056676888
SRD5A1	na	22.7134016939607	22.8159716430816	24.0970995994838	20.2100231893418	20.1649727770023	24.3272841839757	25.5499687527252	23.5530942598602	21.4358123017233	24.8251746385045
MYO10	na	65.7654480750935	60.79102953038	65.8225326579306	69.1307803528208	66.0657862966379	53.6700961136736	55.0397036795348	52.0585775445586	47.3489754169305	45.3605590994755
OTULINL	na	2.9492949923018	3.20970448538266	2.98849429883708	3.70864343062149	3.53083180920274	4.89705071235874	5.18800892230909	5.45932648407356	6.29998919773385	7.1099300164677
RPL37	na	572.278136103653	621.445193736136	592.62976817192	702.517074121885	610.127736630233	668.64488395924	790.605750656847	756.506669935908	880.84943304919	820.581252570984
SKP2	na	29.7227651172234	28.3459444311505	29.2796783202519	26.4605458252208	25.9319980653668	29.895704752061	29.7627880279837	27.5695987445715	29.3999495894246	30.3065731986863
PLK2	na	340.203092488632	347.460178327267	357.181812273667	303.400368745563	289.253588102798	72.3499750406549	72.5931173264453	71.9461240222551	63.3564951394743	68.3586008845861
PIK3R1	na	18.9980560543077	16.6285895025849	16.4934622062401	17.3347827768375	16.2025948577859	17.3766315599826	17.2023453739722	15.9100371821572	13.3924298668808	12.4324474589631
LHFPL2	na	31.7144968003363	27.7272062171008	30.2254043641877	28.4190429177961	28.5605061899955	39.3343750766879	33.9756073032422	37.5913623617637	27.8150466465985	25.4606991092502
SSBP2	na	0.880958244453786	0.580067075671565	1.09704221096551	1.25010452717578	1.13771247185422	3.83075741208708	4.29083444702256	4.21148043057103	5.15093456418491	5.44167828076019
ANKRD31	na	1.26398356812934	2.04957033403953	1.85362304611414	1.66680603623438	1.56925858186788	1.81664784490727	2.1844248093933	1.91076426942575	0.911319192125022	0.993006985540181
IQGAP2	na	1.34058863286446	0.812093905940191	1.09704221096551	0.875073169023049	0.745397826387245	0.631877511272095	0.663128959994395	0.272966324203678	0.198112867853266	0.0794405588432145
RASA1	na	49.6400819483525	43.737057505636	46.4162342363683	41.5451404531419	39.8983994439909	43.7970100000471	41.2310182772986	41.8418379815066	36.8489934207074	34.2388808614254
GIN1	na	4.32818615753382	4.91123457401925	3.40461375816882	3.79198373243321	4.0800723128565	5.13400477908577	4.01778134584839	4.99138421401011	3.40754132707617	2.85986011835572
PPIP5K2	na	45.8481312439644	40.759379850522	39.5313486365158	42.5035539239766	38.6429925784966	42.0988391885034	44.2736099760964	41.8028427923347	43.7036986484304	41.1899297602067
PAM	na	459.553783345936	454.115177974079	458.979763642915	363.030354691848	370.188099462634	107.735115671892	108.246050822615	103.025289792302	89.3092808282521	88.1393000365465
BDP1	na	55.9599997889992	54.3329494212366	53.0363165439188	56.629735081063	54.0609581453486	49.720861668223	47.5502471901863	44.922457926091	55.8678287346209	51.2391604538733
GTF2H2	na	28.0757562254185	27.7272062171008	27.009935814806	24.3353681290219	25.9712295299135	19.4697258160714	18.0215046774947	21.5253444229186	21.9509057581418	20.4559439021277
SLC30A5	na	35.2383297781514	33.721232665707	34.6135732080497	34.1278535918989	37.0737339966288	37.7546812985077	37.4082748608603	33.7698338229122	37.5621997449792	36.8206990238299
BTF3	na	459.247363086995	449.474641368707	442.1080110191	435.203056060796	425.504464473477	497.129631993321	508.853957830993	494.536989078721	483.474642709109	480.17845792781
FBXL17	na	25.1647637654842	24.2081326246933	25.345457977479	25.502132354386	24.8335170580593	23.5374372948856	24.3797411762645	23.3191231248285	23.9716570102451	22.3625173143649
TNFAIP8	na	8.00522926481918	7.85024109075518	7.56580835148627	7.95899882301916	7.80706144479272	8.49085405771878	7.99655510581476	6.55119178088827	8.91507905339695	7.30853141357573
FEM1C	na	17.8106775509135	17.1313143015002	18.6118885446562	18.4182067003899	19.7726581315353	25.9859626510649	24.5747791056746	24.2160124757834	22.3471314938484	19.7806991519604
COMMD10	na	9.95865841556454	9.97715370155091	9.5329185228727	8.62572123751291	9.21939416847382	9.2807009468089	8.2306006211069	9.59281653630068	10.8962077319296	12.7899299737575
ATG12	na	42.4392058632519	40.1793127748504	37.9046998409462	41.8785016603887	39.9376309085376	41.4669616772313	42.2062079243492	40.0870544687687	38.4735189371042	36.0660137148194
YIPF5	na	24.666830844706	27.804548493857	26.1398678543851	25.2937815998567	27.069710537221	28.7504267628803	29.9968335432759	29.5583533923411	26.7056145866202	27.8439158745467
ARHGAP26	na	11.8354825015748	13.0708447717993	13.240164615101	13.9595005534629	12.7894574422233	10.5839483138076	11.3121999057867	11.5425759948984	12.2829978069025	10.8436362820988
DDX46	na	68.6381380026602	66.5917002870956	63.0988416513955	72.7560834816306	66.1442492257313	55.6052209919444	63.8944256747541	54.4372840840478	61.6527244759363	58.9051743822435
RNF145	na	36.3874057491781	35.1520647856968	33.8191633311436	27.0439279379028	28.2858859381686	53.1961879802195	46.6920803007818	45.0394434936069	34.035790697191	35.7085312000249
FBXO38	na	24.4370156505007	24.826870838743	23.7566382236669	20.3767037929653	21.0280649970296	21.8787588277963	19.8548612139498	20.9794117745113	18.7414772989189	17.9138460191449
PCYOX1L	na	17.6574674214433	19.7996228495894	18.9145208787157	16.7930708150614	17.1049185423599	17.8110473489822	17.6704364045565	16.7289361547683	13.6301653083047	13.5843355621897
TNIP1	na	63.1608758740997	58.7414591963405	70.3620176688223	62.4635562078833	63.6726669592894	73.5742377187446	73.3342614582037	70.4643068337209	63.396117713045	59.8981813677837
G3BP1	na	99.9313069469534	95.0923292717585	97.3719534836283	104.633748924613	99.2948367676903	101.100401803535	94.3593502486142	87.4662093126928	94.7771959810023	105.179299908416
N4BP3	na	10.0735660126672	12.606791111262	11.9539771953483	12.0843437626992	11.9263652221959	11.1763334806252	10.5320481881463	11.1136289140069	11.8867720711959	11.7969229882174
NHP2	na	66.5698012548122	66.6303714254737	66.7304296601089	66.3388802421283	71.2835710813486	69.0326181064764	70.2136545876418	73.8178931025089	88.7149422246923	90.1253140076268
RMND5B	na	31.7527993327038	33.721232665707	35.521470210228	33.2527804228758	34.9552349111071	32.857630586149	34.5997286773546	35.4076317681342	33.2037166522073	34.1594403025822
BOD1	na	36.8853386699563	40.759379850522	41.4228007243873	34.4612147991458	33.5821336519727	35.5431100090554	39.4366693267255	37.31839603756	40.2565347477836	33.9608389054742
TENM2	na	12.9462559402339	10.9826032993816	12.975361322799	12.3343646681344	11.2986617894488	0.39492344454506	0.702136545876418	0.155980756687816	0.118867720711959	0.158881117686429
MYLK4	na	1.37889116523201	0.812093905940191	0.756580835148627	1.08342392355235	1.25540686549431	1.26375502254419	0.663128959994395	0.545932648407356	0.515093456418491	0.238321676529643
TBC1D7	na	10.6481039981805	10.5958919156006	12.3322676129226	10.3341974246531	11.3378932539955	9.35968563571791	10.8831164610845	10.0217636171922	8.91507905339695	8.50013979622395
FARS2	na	9.07770017111075	9.47442890263556	10.2138412745065	10.6258884809942	10.3963381048747	10.9788717583527	11.9753288657811	13.1023835617765	14.739597368283	14.6170628271515
GFOD1	na	10.1118685450348	10.4412073620882	10.6677897755956	11.3342810463938	12.0832910803827	13.58536649235	13.1455564422418	10.9576481573191	12.7188461161797	11.8763635470606
CDKAL1	na	9.57563309188898	9.93848256317281	10.0246960657193	9.37578395381838	10.2786437112346	11.6107492696248	8.97174475286535	8.34497048279816	9.78677567195132	8.38097895795913
PSD2	na	1.34058863286446	1.46950325836796	1.58881975381212	1.83348663985782	1.25540686549431	1.65867846708925	1.79434895057307	1.55980756687816	1.14905463354894	1.90657341223715
ZMAT2	na	65.803750607461	62.7632575876633	57.5001434712957	61.08844122799	61.9857139837814	62.6348583048465	57.029090559518	58.0638366770395	59.4734829295503	58.2299296320762
TRIM41	na	34.587186727903	37.085621704602	37.1102899640402	35.3362879681688	37.9760576812028	24.2877918395212	24.1847032468544	27.5306035553995	25.8735405416365	28.1219578304979
HIGD2A	na	50.1763174014982	53.4048421001621	61.0560733964942	58.3382112682032	62.8880376683554	70.3753578179296	76.5718910864116	77.5614312630165	75.7187380935181	84.6836357268667
FAM193B	na	25.2796713625869	26.0643472668423	24.7780223511175	24.8770800907981	25.5789148844465	31.5543832191503	28.0074466632927	30.0652908515765	34.2339035650443	31.8953843755506
TNFRSF21	na	30.9484461529852	29.8154476895184	28.4474394015884	31.8359952920766	28.4820432609021	31.9098143192408	28.4365301079949	27.8035698796032	35.5414484928759	36.5029367884571
RNF44	na	104.412703233957	106.69367078519	108.077572300981	96.0913679889119	97.0586432885286	103.272480748533	88.0011137498444	100.061655415234	86.7338135461597	83.0948245500024
MMUT	na	24.5136207152358	21.7718509068727	21.8651861357953	26.4188756743149	23.578110192565	22.4711439946139	21.9222632656971	19.6925705318368	18.0678935482178	18.6685313281554
DOK3	na	4.32818615753382	3.51907359240749	3.40461375816882	2.62521950706915	2.19696201461504	2.60649473399739	2.6915234258596	2.61267767452092	1.98112867853266	2.02573425050197
ABT1	na	29.8759752466936	28.3846155695286	30.868498074064	29.8774981995012	29.0705152291025	31.0804750856962	29.0216438962253	32.4829925802377	35.0263550364574	37.416503215154
PPP1R18	na	92.0792878116044	91.6119268177291	93.0216136815237	88.340719920422	86.2307590736402	119.622311352699	99.7423971003334	104.390121413321	84.5941945733444	84.643915447445
PRIM2	na	23.7092675355171	22.8933139198378	22.886570263246	19.7099813784715	22.3227033270706	19.667187538344	19.8158536280678	19.2246282617733	17.9490258275059	17.6358040631936
ANO7	na	1.14907597102668	0.812093905940191	0.983555085693215	1.04175377264649	1.60849004641458	1.61918612263474	1.44328067763486	1.55980756687816	3.01131559136964	2.26405592703161
RPL7L1	na	158.304366275109	158.745023042118	150.105637693488	159.721688422159	163.516744230633	171.041343832465	167.498573777408	162.45395809036	174.299701137303	178.026292367644
NFKBIE	na	7.62220394114362	7.65688539886466	7.86844068554572	7.87565852120744	9.14093123938042	7.14811434626558	7.84052476228667	8.07200415859448	8.32074044983716	8.18237756085109
CYP39A1	na	1.60870635943735	1.12146301296503	1.66447783732698	1.08342392355235	0.980786613667427	1.18477033363518	0.897174475286535	1.32583643184644	0.673583750701103	0.794405588432145
TPBG	na	29.1865296640776	27.8432196322351	32.3438307026038	30.544220613995	31.5813289600912	19.825156916162	21.805240508051	21.4473540445747	24.4867504666636	25.7387410652015
IRAK1BP1	na	6.97106089089517	5.72332847995944	8.01975685257545	5.58380022138517	6.15933993383144	7.22709903517459	6.74831235759002	5.42033129490161	6.61696978629907	7.38797197241895
PHIP	na	136.96985574638	122.974220042372	114.016731856898	135.969702405819	123.422187463909	92.570055401362	89.4053868415973	82.3578395311668	98.9375662059208	81.0293700200788
MMS22L	na	38.034414640983	38.3617692710795	36.391538170649	39.128271700602	38.5645296494032	40.5586377547776	40.3728513878941	39.0731795502979	38.9093672463814	35.9468528765546
FAXC	na	12.7164407460286	14.3469923382767	13.1645065315861	13.4594587425926	13.8094755204374	9.67562439135396	9.55685854109569	9.63181172547264	9.82639824552198	9.77118873771538
PNRC1	na	52.9724022643298	50.427164445048	53.2632907944633	48.2540347489852	47.5877664951436	36.688387998236	38.1104114067367	38.0593046318271	30.1924010608377	29.8696501250487
PM20D2	na	20.4152497519073	20.8437435857982	19.5954436303494	17.9598350404254	18.2033995496674	18.3244478268908	15.7200571104554	13.6093210210119	15.9282745754026	15.8483914892213
RARS2	na	36.2341956197079	34.0306017727318	32.8734372872078	33.21111027197	35.0336978402005	33.173569341785	32.6883569691355	33.9258145796	29.4791947365659	30.3462934781079
TBC1D32	na	6.43482543774939	5.64598620320323	6.05264668118902	6.83390474856095	6.15933993383144	5.01552774572226	6.43625167053384	5.42033129490161	4.67546368133707	3.53510486852305
ARHGAP18	na	16.0870635943735	18.2914484528433	14.034574492007	15.7513170424149	14.9864194568383	3.63329568981455	3.62770548702816	3.08061994458437	2.17924154638592	2.14489508876679
ABRACL	na	18.5384256658971	16.8992874712316	18.7253756699285	20.6683948493063	18.8311029824146	18.5614018936178	18.0215046774947	18.5617100458501	19.6924190646146	18.8671327252634
SLC18B1	na	21.3728130610962	17.4793545469032	17.9687948347799	18.1681857949547	18.5564827305877	20.9704349053427	17.4363908892644	17.9377870190988	19.8112867853266	22.6802795497377
MTFR2	na	6.31991784064672	5.76199961833754	5.52304009658498	5.00041810870313	5.3747106428975	7.54303779081064	5.92915305406753	6.23923026751264	6.37923434487515	6.47440554572198
SHPRH	na	8.80958244453786	6.99947604643688	8.73850864596664	7.87565852120744	7.96398730297951	8.33288467990076	7.45044890346644	8.3059752936262	9.03394677410891	8.97678314928324
AIG1	na	45.1203831289809	47.7588558969588	45.8109695682494	42.5452240748825	42.2130558522461	31.2779368079687	32.2982811103152	31.4301224725949	25.4376922323593	24.3882515648668
DYNLT1	na	20.9514852050531	20.379689925261	17.5148463336907	17.7514842858961	20.1649727770023	14.4147057258947	14.9399053928149	16.0270227496731	16.2848777375384	15.3320278567404
TIAM2	na	11.7205749044721	12.1427374507248	10.7056188173531	11.8343228572641	12.0048281512893	10.1890248692625	10.141972329326	8.11099934776643	10.737717437647	8.38097895795913
TMEM181	na	51.746721228568	50.1951376147794	48.496831533027	48.8374168616673	47.6269979596903	46.9958899008621	41.5430789643548	39.6581073878772	48.2999171826262	50.9213982185005
WTAP	na	99.1652562996022	96.0977788695892	93.5133912243703	96.4663993470646	94.7832183448202	104.931159215622	105.164451537935	103.18127054899	110.586602835693	106.847551644123
ZMYM4	na	76.6433672674794	73.4364917800201	73.577486218204	66.3805503930341	63.3980467074625	64.3330291163902	60.9688567336023	58.0638366770395	56.42254476461	53.2648947043753
ARMT1	na	24.7434359094411	25.213582222524	23.4540058896074	21.3767874147059	22.4403977207107	11.9661803697153	12.0533440375452	11.4645856165545	12.2829978069025	12.0749649441686
GNA12	na	98.1310879256782	96.9872150522856	106.450923505412	100.425063683121	101.217178530478	103.272480748533	102.394912940311	100.685578441985	88.1602261947032	91.6744049050695
C7ORF50	na	97.7480626020027	106.345630539787	102.21407082858	85.6321601115412	94.9793756675537	93.5178716682701	106.100633599103	111.214279518413	99.4526596623393	101.803076157579
WASH2P	na	52.9724022643298	55.1837144655549	56.7813916779045	51.4626363687364	57.6702528836447	74.5220539856527	76.1428076417094	75.2607151018712	63.8715885958928	59.4215380147244
CCZ1B	na	123.142641561692	117.985643191596	113.562783355809	115.509658311042	113.888941579062	104.259789359896	99.5473591709233	91.6776897432639	105.55453599222	102.31943979006
C7ORF26	na	65.5356328808881	66.359673456827	74.8636736379567	57.7131590046153	66.0657862966379	57.6193305591242	54.5716126489505	57.4789088394602	61.9300824909308	62.3211184125018
RBAK	na	42.0944830719439	40.2953261899847	40.250100429907	38.4615492861083	39.506084798524	43.1256401443205	42.0501775808211	40.3210256038004	46.1999207833815	38.1711885241646
CREB5	na	4.32818615753382	4.67920774375062	3.70724609222827	4.45870614692696	4.35469256468338	13.0719660144415	9.01075233874737	9.90477804967631	5.82451831488601	4.72671325117126
EGFR	na	677.763310243902	690.202477772406	685.121775268839	810.401094817155	723.859752351108	1000.73600847718	942.072206636743	935.806549748552	895.668275564614	851.801392196367
CDCA5	na	71.9704583186375	69.1826665584286	74.4097251368675	73.4644760470302	74.6574770323646	83.5658008657346	86.0117268698612	86.2183632591903	96.3620989238284	90.2047545664701
IGFBP3	na	8.69467484743519	8.46897930480485	12.6348999469821	12.1260139136051	12.044059615836	12.3611038142604	12.7944881693036	12.0885086433057	7.29055353700018	8.46041951680234
PURB	na	83.6527306907421	82.0214844999593	77.7765098532789	86.1738720733174	81.0129742889295	85.5404180884599	75.7137241970071	74.8707632101517	78.0960925077573	68.159999487478
AC004453.1	na	7.54559887640851	10.6345630539787	8.81416672948151	10.5425481791824	10.1609493175945	14.1777516591676	13.8476929881183	13.1023835617765	11.4113011883481	12.3530069001199
SSC4D	na	2.48966460389113	1.85621464214901	2.64803292302019	2.08350754529297	2.04003615642825	1.77715550045277	2.10640963762926	1.98875464776965	2.37735441423919	2.34349648587483
MDH2	na	382.22097049584	385.589920768078	402.954952800159	405.533908615824	390.863081278743	456.689471271907	478.115980155959	478.35398557236	517.272697964877	552.707688151665
POMZP3	na	19.151266183778	17.440683408525	20.4655115907704	18.9182485112602	23.3819528698315	20.062110982889	22.0392860233431	23.0851519897968	22.3471314938484	22.2036361966784
NIPSNAP2	na	109.123914715167	98.7660874176784	98.5446537781087	103.383644397437	100.275623381358	75.2724085302884	79.7315055428555	78.5753061814873	83.4847625133661	84.3261532120722
CCT6A	na	435.34658288964	422.714213611058	418.578347045978	402.65866820332	411.498831630306	449.422879892278	452.68303416088	425.359523487674	461.365246656685	456.822933627905
PSPH	na	56.9941681629232	62.2992039271261	61.2073895635239	60.0050173044376	60.1026036855399	94.8606113797233	76.4938759146476	77.3274601279848	62.365930800208	65.8959435604464
ZNF92	na	23.8241751326198	23.4347098571312	22.0543313445825	23.1686039036579	21.49884257159	18.1664784490727	19.5428005268936	15.247118966234	20.1282673738918	18.3507690927825
ATXN7L1	na	34.8170019221083	34.8813668170501	31.66290795097	28.752404125043	24.0488877671253	23.260990883704	20.9470736186465	21.8373059362942	18.7810998724896	18.4699299310474
TMEM168	na	20.5684598813775	20.9984281393106	21.5247247599784	23.1686039036579	22.6757865079909	21.0099272497972	20.0108915574779	19.2636234509453	23.0603378181201	22.9980417851106
MAP11	na	16.7765091769895	17.4020122701469	19.4441274633197	17.0014215695907	18.517251266041	16.1523688818929	16.3831860704498	14.9741526420303	19.7320416381853	20.932587255187
SLC12A9	na	54.7726212856049	60.8297006687581	63.0610126096381	57.6714888537095	59.8279834337131	64.9254142832078	60.5397732889001	68.631532942639	67.9527136736701	74.833006430308
GIGYF1	na	108.357864067816	102.555858978733	99.4147217385296	106.383895262659	107.572675787043	101.337355870262	101.887814323845	109.537486384019	127.703554618215	124.125873192523
TRIM4	na	49.67838448072	50.6591912753167	49.0642671593885	51.7959975759833	50.9616724461595	55.3682669252174	55.351764366591	54.3202985165319	45.803695047675	44.6853143493082
MEPCE	na	121.150909878579	120.383253771039	125.365444384128	123.760348190403	128.051500280419	112.197750595251	114.994363180205	117.921452055989	124.058277849715	127.541817222781
TMEM209	na	74.3069127930584	72.0830019367864	66.8817458271386	71.5893192562665	69.6358495703873	48.7335530568604	46.3800196137256	51.9025967878708	47.9433140204903	51.3186010127166
AGBL3	na	1.57040382706979	1.54684553512417	1.3240164615101	1.37511497989336	1.4123327236811	0.789846889090119	1.13121999057867	1.13086048598667	1.50565779568482	1.19160838264822
ZC3HAV1L	na	10.1118685450348	9.78379800966039	9.72206373165986	9.54246455744181	8.51322780663327	10.1100401803535	9.55685854109569	9.43683577961287	8.36036302340781	7.94405588432145
TLK2	na	35.966077893135	35.8094741381246	33.8569923729011	33.3777908755934	32.5228841092119	38.4260511542343	37.3692672749783	37.3573912267319	36.4527676850009	37.3767829357324
EPHA1	na	33.9360436776545	34.7653534019158	38.5099645090651	36.7947432498739	34.0529112265331	83.4078314879166	89.3663792557152	90.3908485005894	107.931890406459	120.392166926892
NOM1	na	64.769582233537	60.4043181465989	59.0133051415929	60.2550382098728	60.612612724647	59.712424815213	55.7808478112932	56.6210146776772	71.2017647064637	71.0198596058338
NCAPG2	na	98.0544828609431	95.2470138252709	98.5068247363512	109.009114769728	108.671156794351	93.9522874572697	87.6890530627882	93.3934780668298	96.4809666445404	93.7398594349931
RAB19	na	2.75778233046402	2.35893944106436	2.49671675599047	2.70855980888086	2.35388787280183	1.06629330027166	0.507098616466302	1.0138749184708	1.18867720711959	1.54909089744268
LUC7L2	na	136.778343084542	127.537414370988	126.916435096182	131.177635051646	128.836129571353	143.317718025402	146.9025684317	144.984113341325	147.356351109259	134.810628356935
CLTRN	na	1.3022861004969	1.46950325836796	1.09704221096551	0.958413470834767	1.13771247185422	1.54020143372573	1.71633377880902	1.75478351273793	1.50565779568482	1.23132866206982
SH3KBP1	na	75.8773166201282	71.541605999493	67.4113524117427	69.9225132200322	65.791166044811	44.3104104779557	44.3516251478604	40.4770063604883	37.4037094506965	38.528671038959
LANCL3	na	2.10663928021557	1.89488578052711	1.66447783732698	2.37519860163399	2.98159130554898	1.3032473669987	0.858166889404511	1.16985567515862	1.74339323710874	1.19160838264822
CASK	na	45.2735932584511	42.0355274169994	43.6547141880758	46.3788779582216	44.0961661504875	44.7448262669553	43.610481016102	40.1650448471126	36.7301256999954	35.1524472881224
KDM6A	na	18.7299383277348	20.031649679858	17.7418205842353	19.7933216802832	19.8903525251754	25.3540851397928	26.3301204703657	22.3832385847016	24.1697698780984	20.3765033432845
SPIN2A	na	4.63460641647426	5.52997278806892	5.29606584604039	5.83382112682032	5.96318261109796	3.9887267899051	4.60289513407874	6.04425432165287	5.46791515275013	5.75944051613305
CCNB3	na	1.87682408601024	1.23747642809934	1.74013592084184	3.0835911670336	3.37390595101595	2.44852535617937	3.15961445644388	2.8856439987246	2.61508985566311	2.54209788298286
HDAC8	na	13.367583796277	12.606791111262	13.769771199705	12.2093542154168	12.2794484031162	9.912578458081	10.3370102587362	9.16386945540919	11.1339431733535	12.233846061855
ZNF182	na	8.19674192665696	7.85024109075518	7.75495356027343	7.33394655943126	8.39553341299318	5.80537463481238	6.47525925641586	5.26435053821379	6.97357294843495	6.15664331034912
NDUFB11	na	41.9795754748413	41.3394469261935	47.8159087813932	44.462051016552	43.0761480722734	44.8238109558643	48.720474766647	46.8722173846887	47.745201152637	54.61538420471
ZNF41	na	6.1667077111765	6.34206669400911	6.9983727251248	6.3755330885965	6.00241407564465	7.06912965735657	7.87953234816869	7.7990378343908	8.08300500841324	7.82489504605663
ZMYM3	na	59.0625049107712	58.1227209822908	59.9212021437713	57.9631799100505	53.7863378935217	53.077710946856	56.4829843571697	58.6487645146188	58.8395217524199	58.349090470341
TAF1	na	50.712552854644	46.5987217456157	51.2205225395621	49.5458094270669	50.4124319425058	58.6856238593959	59.1355001971472	56.9719713802248	47.3885979905011	44.4072723933569
NONO	na	502.759039856539	511.155107081783	503.08842633208	443.078714582004	457.988117118142	508.069011407219	541.464299628365	528.423808469149	480.780307706305	482.045311060626
CCDC120	na	6.62633809958717	8.27562361291433	8.39804727014976	8.62572123751291	7.80706144479272	10.8209023805346	10.2980026728541	10.7236770222873	10.0245111133752	9.69174817887217
EBP	na	26.8117726572891	28.0365753241256	27.9178328169843	26.6272264288442	25.8535351362734	34.1608779531477	38.0323962349727	36.5774874432929	29.7961753251311	28.4794403452924
OGT	na	376.820313432015	346.37738645268	329.680098916014	340.36179259906	340.646806658971	358.629979991369	289.00720379991	327.28662272021	320.427752465872	290.792165645587
SNX12	na	36.3874057491781	36.31219893704	40.1366133046347	38.5032194370141	41.3891950967654	40.7166071325956	42.5572761972874	43.0896840350092	43.6640760748597	43.692307363768
GCNA	na	1.6470088918049	1.8175435037709	1.02138412745065	1.7501463380461	1.3731012591344	1.85614018936178	2.1844248093933	2.10574021528552	0.990564339266328	0.873846147275359
DIAPH2	na	43.5882818342786	39.5605745608007	42.1415525177785	42.2952031694473	42.8015278204465	26.617840162337	28.1244694209388	26.8286901503044	28.7263658387235	24.6662935208181
PRPS1	na	31.9060094621741	33.3345212819259	30.6793528652768	31.5859743866415	32.4051897155718	30.8040286745146	28.7485907950511	30.8451946350156	33.8376778293378	34.3977619791119
RADX	na	14.057029378893	14.6176903069234	12.2944385711652	16.1263484005676	14.3979474886378	9.00425453562736	9.79090405638783	8.96889350954942	11.4113011883481	10.3669929290395
DOCK11	na	3.17911018650714	4.33116749834768	3.40461375816882	4.2086852414918	4.59008135196356	9.55714735799044	9.36182061168558	8.50095123948597	6.65659235986972	4.68699297174966
RBMX	na	341.467076056761	335.588138845189	317.574805553636	268.147421079206	255.514528592638	418.658343562218	435.051605342205	408.630587332906	328.550380047856	312.320557092098
MCPH1	na	26.5053523983487	25.4456090527926	22.8109121797311	22.3352008855407	22.2442403979773	24.2482994950667	24.2237108327364	20.4334791261039	24.7244859080875	24.3882515648668
MFHAS1	na	83.920848417315	83.8003568653521	87.4985735849387	84.8820973952357	87.0938512936675	68.8351563842039	67.8731994347204	65.3559370521949	63.7923434487515	67.2067127813595
FBXO25	na	40.5623817772417	41.9581851402432	41.309313599115	42.086852414918	42.2915187813395	43.2836095221385	43.1423899855177	42.6217417649457	38.1961609221096	38.8464332743319
NSDHL	na	26.6968650601865	24.7881997003649	25.7615774368108	25.7521532598211	23.8527304443918	30.132658818788	31.5961445644388	30.6892138783278	24.1697698780984	23.3952445793267
ZNF185	na	18.0404927451188	18.4074618679777	20.3898535072555	21.2101068110825	19.7726581315353	16.9422157709831	18.528603293961	18.7956811808818	16.4037454582504	18.7479718869986
CETN2	na	16.9297193064597	17.5953679620375	17.8174786677502	18.084845493143	19.8511210606287	12.7560272588054	13.9257081598823	10.9186529681471	13.709410455446	14.8553845036811
RPL10	na	1481.42704437996	1560.5737892484	1552.46604468323	1554.21328848675	1510.76446822876	1835.48569321207	2047.19612226034	2082.96702480909	2120.71900522207	2058.78152298075
ATP6V1B2	na	72.3151811099455	71.2709080308463	73.9179475940209	71.2976281999255	73.4413016314169	79.537581731375	75.9477697122992	80.2131041267094	68.9829005865071	73.1647546946005
CCDC25	na	45.6949211144942	45.8252989780536	45.9622857352791	46.0871869018806	46.9208315978497	45.7716272227724	42.7523141266975	41.2569101439273	38.156538348539	38.9655941125967
HMBOX1	na	16.814811709357	16.3965626723162	15.963855621636	17.6264738331785	14.9864194568383	16.7447540487105	16.1101329692756	14.8571670745145	15.3735585454134	13.2665733268168
BIN3	na	9.19260776821342	10.363865085332	11.04608019317	10.0425063683121	11.3378932539955	11.6897339585338	11.2731923199047	10.6456866439434	12.2829978069025	12.7502096943359
SLC25A37	na	70.553264621038	68.4865860676228	66.654771576594	61.5051427370486	65.5557772575308	80.4853979982831	82.3840213828331	78.4193254247995	87.9621133268499	90.1650342870484
CHMP7	na	29.8759752466936	32.6771119294982	30.9819851993363	30.3775400103715	31.3067087082643	28.2370262849718	28.9826363103433	29.1294063114496	31.6188137093812	33.4047549935717
DOCK5	na	148.422312924279	143.585936797901	142.804632634303	133.136132144221	131.817720876902	252.948466231111	225.814914671033	232.255346708158	232.267526271169	229.58321505689
PLPBP	na	42.7839286545599	43.6983863672579	45.6974824429771	39.5866433605665	42.2915187813395	39.9267602435055	42.9863596419896	39.3071506853296	34.154658417903	35.2716081263872
ERLIN2	na	19.1895687161455	21.5398240766041	18.9523499204731	24.0436770726809	22.2050089334306	29.737735374243	29.9968335432759	28.1935217713227	24.9225987759408	25.8976221828879
TACC1	na	55.0790415445454	52.0513522569284	53.0741455856762	52.5460602922888	47.4308406369568	45.7716272227724	44.1565872184503	41.7638476031627	43.5055857805771	42.3815381428549
GOLGA7	na	32.174127188747	32.251729407339	33.1760696212673	27.3772891451497	27.4227937181413	34.0424009197841	32.1422507667871	32.5219877694096	31.8961717243758	32.0939857726587
PLPP5	na	34.931909519211	32.5997696527419	33.7056762058713	39.3366224551313	38.5252981848565	22.2736822723414	23.482566700978	25.8928056101775	25.5961825266419	27.6453144774386
GINS4	na	15.8955509325357	15.6618110431322	16.6826074150272	15.3346155333563	14.9471879922916	13.6643511812591	14.1597536751744	13.8432921560437	18.7810998724896	14.2198600329354
NSD3	na	68.5998354702926	66.1276466265584	64.4228581129056	66.42222054394	64.7711479665969	70.8887582958382	66.1178580700294	66.2138312139779	61.2564987402297	54.3373422487587
MRPS28	na	5.09423680488494	4.79522115888494	5.03126255373837	6.25052263587892	6.82627483112529	4.14669616772313	5.42205443760123	6.70717253757609	7.64715669913605	6.5538461045652
LACTB2	na	10.3033812068725	10.5572207772225	10.0625251074767	11.6259721027348	12.5933001194898	9.79410142471748	12.1703667951913	10.996643346491	10.618849716935	10.2478320907747
TERF1	na	39.0302804825395	34.3786420181347	33.4408729135693	33.3777908755934	34.6413831947335	27.0522559513366	28.1634770068208	25.8928056101775	29.1622141480007	29.5121676102542
RPL7	na	629.387211863679	648.437648324053	613.814031556081	641.845334402953	669.014164914826	757.542151326333	832.382875136494	815.155434450526	874.034350395037	789.758315739817
SYBU	na	14.1336344436281	13.7669252626051	13.240164615101	13.2927781389692	13.7702440558907	16.1523688818929	16.0321177975116	15.4810901012657	14.3037490590058	13.2665733268168
MTDH	na	149.647993960041	144.746070949244	149.613860150641	153.887867295339	150.570360930223	178.979305067821	177.289477833796	171.22787565405	191.456275493396	185.056781825268
EBAG9	na	16.8531142417246	16.0871935652914	15.5477361623043	19.6266410766598	18.2426310142141	18.0874937601637	17.5534136469105	16.6899409655963	17.8697806803646	15.8483914892213
POLR2K	na	12.2568103576179	13.3028716020679	12.2566095294078	11.8343228572641	14.1625587013576	10.3469942470806	9.67388129874177	9.12487426623724	11.5301689090601	12.6707691354927
MAL2	na	127.662340381064	121.466045645626	115.227261193136	108.717423713387	119.185189292866	164.406629964108	141.792574681154	146.894877610751	121.720546009046	122.179579500864
EIF3H	na	220.584283904754	220.889542415732	214.982444307482	220.851799801055	218.166174344183	251.171310730658	270.634630849477	269.846709069922	265.312752629093	250.35692119439
UTP23	na	12.7930458107637	11.7946972053218	10.5543026503233	12.6260557244754	12.7502259776766	12.1636420919878	11.2341847340227	11.2696096706947	12.8773364104623	12.9090908120224
NDUFB9	na	60.9010264644139	67.7905055768169	61.9639703986726	54.5878976866759	58.2979563163919	66.8210468170241	72.0470111240969	70.2303356986891	73.5791191207029	76.3026567689075
TATDN1	na	12.8313483431312	11.8333683436999	11.1973963601997	13.8344901007453	13.1425406231435	12.0056727141698	13.7306702304722	14.428219993623	14.6999747947123	14.3390208712002
ZNF7	na	16.6999041122544	17.7500525155499	17.1743849578738	17.4181230786493	16.712603896893	18.6403865825268	16.8902846869161	16.4949650197365	18.5433644310657	17.2783215483992
ARHGAP39	na	32.7486651742603	33.4505346970602	32.2303435773315	32.4610475556645	30.6397738109704	27.8421028404267	29.3337045832815	29.3243822573094	30.4697590758323	31.1804193459617
SLC39A4	na	20.7599725432153	19.2195557739178	19.9737340479238	20.751735151118	21.3419167134032	23.9718530838851	23.4045515292139	25.1129018267384	23.416940980256	25.6195802269367
NAPRT	na	44.8905679347755	46.8694197142624	49.1020962011459	42.5035539239766	45.6654247323554	42.4542702885939	45.365822380793	47.5351356006119	42.3565311470282	48.2204192178312
AK3	na	56.5728403068801	54.0622514525898	52.5823680428296	55.9213425156634	54.2178840035354	45.1002573670458	44.3126175619784	44.3375300885117	47.745201152637	47.1876919528694
UHRF2	na	55.3471592711183	51.0072315207196	47.5511054890912	41.1701090949891	42.9192222140866	36.0565104869639	30.8159928467984	31.0401705808754	35.1452227571693	35.3510486852305
NFIB	na	68.3317177437197	64.6194722298123	62.1909446492171	69.0474400510091	63.7903613529295	64.5699831831172	60.6958036324282	54.9052263541112	53.569719467523	46.3932863644373
HAUS6	na	35.6979601665621	30.8595684257272	32.8356082454504	32.0443460466059	29.3059040163827	33.7659545086026	32.8053797267815	30.53323312164	33.1640940786367	31.0612585076969
CDKN2B	na	14.4783572349361	15.3524419361074	15.7747104128489	17.9181648895196	16.2025948577859	5.21298946799479	4.3688496187866	4.79640826815034	4.79433140204903	4.60755241290644
CDKN2A	na	1.83852155364268	1.70153008863659	1.62664879556955	2.79190011069258	2.15773055006834	0.552892822363083	0.702136545876418	0.857894161782988	1.10943205997829	0.754685309010538
C9ORF72	na	7.1242710203654	7.50220084535224	8.70067960420921	6.83390474856095	7.41474679932575	5.48943587917633	4.95396340701695	5.30334572738574	4.63584110776642	4.52811185406323
ZCCHC7	na	49.4868718188822	46.4440371921033	47.1349860297595	46.7539093163743	40.9184175222051	65.6757688278434	69.8235787288216	66.6427782948694	61.6923470495069	55.8467128667798
FBXO10	na	9.57563309188898	10.2091805318195	10.5543026503233	10.1258466701238	10.1609493175945	8.6093310910823	8.11357786346083	7.52607151018712	6.69621493344038	5.87860135439787
SIGMAR1	na	110.924133736442	118.217670021865	113.411467188779	118.593249478076	105.258019378788	133.48412425623	134.810216808272	135.196320859165	138.599762350145	150.301537331362
CBWD5	na	38.8387678207017	37.6656887802736	36.5806833794361	41.2534493968009	38.5645296494032	33.9239238864206	34.0926300608883	33.1459107961609	38.4735189371042	38.2903493624294
CEP78	na	50.712552854644	51.9353388417941	48.4211734495121	50.9625945578661	48.6862475024511	49.3259382236779	46.4580347854897	42.2707850623981	56.1055641760448	51.3583212921382
NTRK2	na	0.268117726572891	0.348040245402939	0.226974250544588	0.125010452717578	0.353083180920274	3.79126506763257	3.62770548702816	3.66554778216368	3.16980588565225	4.80615381001448
IDNK	na	3.10250512177203	2.74565082484541	2.57237483950533	3.50029267609219	3.17774862828246	3.35684927863301	3.70572065879221	3.47057183630391	2.13961897281527	1.70797201512911
SHC3	na	3.5621355101827	4.56319432861631	4.16119459331745	3.91699418515079	3.96237791921641	1.42172440036221	2.1844248093933	1.59880275605011	1.10943205997829	1.74769229455072
AUH	na	10.265078674505	10.4025362237101	9.5329185228727	10.375867575559	9.57247734939409	9.12273156899088	11.0001392187306	9.98276842802022	8.75658875911434	9.8506292965586
MFSD14B	na	48.644216106796	46.4440371921033	48.3455153659973	50.712573652431	51.0793668397996	50.3527391794951	46.0679589266694	47.5741307897839	48.894255786186	53.7415380574346
AOPEP	na	65.0376999601099	62.8405998644195	62.1909446492171	61.2551218316134	61.3187790864876	66.5446004058425	60.6177884606641	65.7848841330864	56.8187705003166	62.8772023244043
ZNF462	na	56.0749073861018	55.5317547109578	58.672843765776	63.7970010368708	54.0217266808019	55.7631903697624	52.5042105972033	51.0447026260878	43.5055857805771	39.7997199804505
INIP	na	24.2455029886629	26.7990988960263	24.4375609753007	23.418624809093	23.3034899407381	24.8406846618843	24.3017260045005	24.2160124757834	22.6641120824136	24.5074124031317
UGCG	na	15.2061053499197	16.8219451944754	14.3372068260665	12.1260139136051	13.1817720876902	14.4541980703492	15.0179205645789	12.3614749675094	14.1056361911525	13.9815383564057
SNX30	na	79.6309647921487	77.3422767562086	77.3982194357045	74.3395492160533	76.3444300078725	70.4938348512931	69.5505256276474	68.0076099158878	57.5319768245883	56.2041953815743
GSN	na	228.512908104839	252.058479948484	278.270431167665	318.443293222578	301.45457357682	83.2893544545531	91.1217206204063	91.9896512566395	79.7602405977247	95.0506286559061
MRRF	na	34.9702120515785	32.8704676213887	31.9277112432721	38.7115701915434	35.4652439502142	50.3922315239496	52.8942864560235	52.3315438687623	47.3885979905011	47.3862933499774
NR6A1	na	5.2091444019876	5.64598620320323	5.6743562636147	4.66705690145626	5.17855332016402	4.10720382326862	4.71991789172481	4.09449486305517	3.68489934207074	3.73370626563108
ALAD	na	22.598494096858	25.0588976690116	23.9836124742115	22.0018396782938	21.1457593906697	23.9718530838851	25.3549308233151	24.4889787999871	26.7056145866202	24.7060138002397
ASTN2	na	4.32818615753382	4.36983863672579	3.32895567465396	4.12534493968009	4.31546110013668	2.76446411181542	3.08159928467984	3.47057183630391	2.06037382567396	2.82013983893411
WDR31	na	3.29401778360981	2.74565082484541	3.02632334059451	5.08375841051485	4.0016093837631	2.60649473399739	2.88656135526972	3.11961513375632	2.09999639924462	1.82713285339393
POLE3	na	69.7872139736869	62.9566132795538	61.736996148128	59.2549545881321	59.1218170718725	84.5531094770973	70.56472286058	72.4530614814905	81.1074080991269	81.0293700200788
SURF4	na	181.362490760377	185.737477630035	202.271886276985	188.849123905355	188.821038863253	177.557580667459	174.949022680874	177.116149219015	179.133655112923	193.636362180335
SURF1	na	16.1636686591086	19.0262000820273	20.3898535072555	18.2931962476723	17.4580017232802	16.1523688818929	17.7094439904386	17.0408976681439	15.2943133982721	15.9675523274861
SURF2	na	13.2143736668068	12.6454622496401	13.769771199705	12.3343646681344	14.241021630451	15.8759224707114	14.1597536751744	16.144008317189	20.2867576681744	20.4162236227061
SURF6	na	36.7704310728537	38.5937961013481	37.4885803816145	35.6696491754157	37.5837430357358	43.5205635888656	45.9509361690234	43.4016455483848	48.775388065474	46.4330066438589
MED22	na	34.1658588718599	33.4118635586821	32.6464630366633	28.9190847286665	29.7374501263964	37.9916353652347	38.617510023203	37.9813142534832	40.8508733513434	46.6316080409669
REXO4	na	41.7880628130035	40.4886818818752	36.0889058365895	36.9197537025915	35.7790956665878	52.919741569038	52.5042105972033	51.7856112203549	51.5093456418491	48.7765031297337
RPL7A	na	1056.11572497062	1118.52400644829	1129.91564825272	1099.92530331107	1053.63944333064	1315.64796315741	1492.07916757327	1477.05977545527	1420.27114964006	1459.99831070002
GTF3C5	na	80.8949483602781	73.9005454405574	78.9870391895167	84.6320764898006	80.5814281789158	78.1158573310128	81.5258544934286	84.8925268273439	87.4866424440021	90.8005587577942
ASB6	na	41.7880628130035	44.0077554742827	45.8866276517642	45.2537838837634	41.7422782776857	53.4331420469466	47.7452851195965	51.3566641394634	49.7659524047403	51.0802793361869
PTGES2	na	79.0947293390029	80.9386926253723	83.223891866349	72.9644342361599	78.8160122743145	88.4233592336388	87.0259241027939	96.9810354706496	103.930010475823	112.130348807197
NTMT1	na	22.5218890321229	21.4238106614698	22.0543313445825	20.7100650002121	22.401166256164	19.4302334716169	24.5747791056746	22.9681664222809	23.1395829652614	24.3485312854452
CIZ1	na	265.283339177692	287.481242702828	298.168507132074	297.69155807146	283.211942562606	309.856934590054	317.677779423197	324.790930613205	305.014571346888	297.30629147073
SLC25A25	na	13.4441888610121	14.4243346150329	13.0131903645564	13.1260975353457	17.3795387941868	16.9027234265285	16.5002088280958	16.8849169114561	17.7509129596526	18.1521676956745
SH3GLB2	na	117.244051577089	121.001991985088	126.273341386306	125.010452717578	128.012268815873	140.276807502405	135.005254737682	146.504925719031	131.903547416704	131.315243767834
MIGA2	na	25.1264612331167	24.092119209559	25.6480903115385	23.3769546581872	21.891157217057	30.0141817854245	27.5783632185904	29.0124207439338	30.2320236344083	29.1944053748813
LCN2	na	2.03003421548046	2.78432196322351	2.38322963071818	8.50071078479533	8.86631098755354	75.2724085302884	67.4051084041362	73.9348786700248	45.5263370326804	36.2248948325058
LRSAM1	na	26.390444801246	28.191259877638	30.2254043641877	26.8772473342793	29.2274410872893	21.5628200721603	24.0676804892083	20.1605128019002	23.7735441423919	22.9186012262674
GPR107	na	71.5491304625944	69.4146933886973	69.6810949171886	67.005602656622	68.1842853821595	72.3104826962004	65.1426684229788	68.2025858617476	60.5829149895286	60.3351044414214
PAXX	na	36.8470361375888	36.0801721067713	33.8569923729011	34.377874497334	36.4852620284283	45.0212726781368	48.3303989078268	49.5628854375535	49.8848201254523	50.6036359831276
INPP5E	na	36.8853386699563	39.3672188689102	38.2829902585205	37.5031358152735	37.5837430357358	28.0790569071537	28.9436287244612	32.4050022018938	33.4810746672019	33.2061535964637
SEC16A	na	154.320902908883	155.03259375782	163.534947517376	156.304736047879	157.867413335909	178.584381623276	170.307119960913	167.83529419609	160.669535828998	170.479439277538
DPH7	na	32.7486651742603	32.1743871305828	33.9326504564159	31.0025922739594	34.4059944074533	29.500781307516	31.5961445644388	30.9621802025315	31.5791911358105	32.8883913610908
NOTCH1	na	74.6133330519989	76.4915117118903	76.2255191412242	84.1737048298361	78.227540306114	84.3556477548247	83.3592110298837	84.3855893681085	88.3187164889858	86.5107685802606
NACC2	na	46.9972072149911	45.5546010094069	48.3455153659973	44.6287316201755	46.5677484169294	41.9408698106853	42.5962837831694	40.7499726846919	40.4546476156368	44.9236360258378
USP6NL	na	53.4320326527405	52.1673656720627	54.284674921914	54.4628872339583	46.881600133303	32.6996612083309	36.1600321126355	35.4466269573062	33.3225843729193	30.8229368311672
COMMD3	na	26.3138397365109	25.4456090527926	26.745132522504	24.2103576763043	24.990442916246	32.5811841749674	31.6351521503208	35.2516510114464	36.2546548171476	36.7015381855651
MSRB2	na	4.09837096332848	3.82844269943233	3.66941705047084	4.16701509058595	4.0800723128565	4.06771147881411	4.83694064937088	5.06937459235402	3.32829617993486	3.73370626563108
PDSS1	na	11.3375495807965	10.2091805318195	9.57074756463013	10.0008362174063	9.57247734939409	12.3216114698059	14.5888371198767	14.4672151827949	19.2169481817668	18.8671327252634
FAM171A1	na	45.1203831289809	44.3171245813076	48.2698572824824	47.0456003727153	51.157829768893	45.8111195672269	44.5856706631526	48.0420730598473	47.7055785790664	49.4120276004794
MINDY3	na	20.4535522842749	18.3301195912214	17.4013592084184	19.1682694166953	18.9880288406014	17.8900320378912	17.9434895057307	19.3416138292892	16.9980840618102	16.6030767982318
RSU1	na	52.3978642788165	49.3830437088392	53.1876327109485	53.7544946685587	51.0401353752529	61.8055190713018	59.1745077830293	58.7657500821347	53.7282097618056	55.2906289548773
PARD3	na	68.0636000171468	70.5748275400404	68.6975398314953	63.9636816404943	63.5157411011026	67.1764779171146	68.5363283947148	71.0882298604721	62.48479852092	56.4425170581039
ZEB1	na	1.14907597102668	0.773422767562086	0.794409876906058	1.37511497989336	0.94155514912073	0.552892822363083	0.663128959994395	0.818898972611034	1.50565779568482	0.556083911902501
NRBF2	na	15.3210129470224	16.31922039556	13.4293098238881	14.7512334206742	13.6917811267973	13.9802899368951	15.4860115951632	15.247118966234	14.3037490590058	13.5843355621897
POLR3A	na	59.5221352991819	63.9620628773845	62.9475254843658	67.7139952220216	62.1818713065149	60.7787181154847	58.823439510091	62.6652689993301	62.8810242566265	60.6925869562159
HERC4	na	31.4463790737634	27.5725216635884	31.2467884916383	30.5858907649008	28.4428117963554	28.1185492516082	25.6669915103713	23.9040509624078	22.7037346559842	21.9255942407272
CAMK2G	na	66.4165911253419	67.9838612687074	69.7945820424608	72.339381972572	71.5581913331755	74.0481458521987	75.3236483381869	77.6784168305324	77.5413764777682	74.1577616801407
ADIRF	na	38.5323475617612	39.8699436678256	36.391538170649	54.254536479429	49.0000992188247	65.2413530388438	70.0966318299958	68.670528131811	58.8395217524199	61.2089505886968
GLUD1	na	145.58792552908	141.072312803325	131.872039566406	135.928032254914	139.271699140775	168.948249576376	152.753706314003	154.810901012657	144.820506400737	145.972026874407
RPP30	na	24.2072004562953	25.1362399457678	25.6859193532959	24.9604203926098	23.3034899407381	21.4048506943422	21.3371494774667	21.213382909543	20.7226059774516	24.0307690500724
FRA10AC1	na	21.4111155934637	17.9047370690623	18.3849142941116	18.4182067003899	19.301880556975	18.8378483047993	20.7520356892364	17.6648206948952	17.3943097975167	17.1194404307127
ADD3	na	27.3863106428025	27.8818907706132	25.6480903115385	26.0021741652563	27.462025182688	55.2892822363083	49.3836037266414	51.1226930044317	29.5980624572779	27.3672725214874
DNAJB12	na	72.4683912394158	72.0830019367864	75.9985448906796	80.7150823046498	76.7759761178862	80.3274286204651	80.7066951899061	74.8317680209797	83.960233396214	81.30741197603
EIF4EBP2	na	179.792086933307	170.191680002037	177.380376800596	154.429579257115	148.530324773795	156.824099828843	150.803327019902	144.243204747058	120.967717111204	129.448390635018
NPFFR1	na	0.995865841556453	1.85621464214901	1.58881975381212	1.79181648895196	1.3338697945877	0.710862200181107	0.975189647050581	0.740908594267126	0.713206324271756	0.873846147275359
TCF7L2	na	71.3576178007566	75.640746667572	72.5939311325108	80.9651032100849	72.1074318368292	78.9057042201029	86.1677572133894	78.3023398572836	86.5357006783064	88.0995797571249
MKI67	na	293.512305532581	285.238316676897	272.142126402961	403.700421975966	334.409003796046	387.064467998613	386.487160919086	358.326793301085	484.544452195517	446.495660978287
LRRC27	na	5.32405199909027	6.45808010914342	5.56086913834241	5.29210916504415	6.00241407564465	4.26517320108664	4.60289513407874	4.99138421401011	4.19999279848923	3.57482514794465
MTG1	na	16.1636686591086	15.3911130744855	14.6776682018834	15.7929871933207	16.9087612196264	20.9309425608882	20.088906729242	18.5227148566781	25.7150502473539	29.1944053748813
PAOX	na	4.32818615753382	5.02724798915356	5.0690915954958	4.29202554330352	4.0016093837631	2.76446411181542	3.00358411291579	3.15861032292827	2.73395757637507	2.93930067719894
GSTO1	na	40.8304995038146	40.2953261899847	39.7961519288178	37.7948268716145	40.9184175222051	36.3329568981455	39.0465934679053	39.5411218203614	45.1697338705446	46.8699297174966
TAF5	na	7.16257355273295	6.99947604643688	6.3931080570059	7.45895701214884	6.66934897293851	7.66151482417416	7.68449441875858	7.56506669935908	9.5490402305274	8.53986007564556
PPRC1	na	55.8450921918965	57.2332847995944	59.9212021437713	58.4632217209208	57.9056416709249	91.8986855456354	87.298977203968	89.3379783929466	106.267742316492	109.071887291734
ITPRIP	na	27.0415878514945	27.5725216635884	25.610261269781	28.5440533705137	26.8343217499408	24.1693148061576	20.7520356892364	24.605964367503	22.4263766409897	23.7130068146995
CNNM2	na	24.7817384418087	24.6335151468525	24.3997319335432	25.3354517507625	22.0088516106971	23.182006194795	20.9860812045285	22.7731904764211	20.4056253888864	20.4559439021277
PDCD11	na	126.436659345302	120.112555802392	115.870354903012	118.843270383511	119.930587119253	136.761988845954	130.12930650243	126.149436971271	131.348831386715	129.051187840802
RGS10	na	44.1245172874244	49.5377282623516	43.3142528122589	47.3789615799622	44.6061751895946	56.8294836700341	65.9228201406193	59.8576153789494	60.6621601366699	58.7065729851355
BTBD10	na	22.4835864997553	20.3023476485048	18.9145208787157	20.751735151118	21.4203796424966	19.904141605071	18.8016563951352	17.8597966407549	19.0584578874842	18.5493704898906
ADM	na	3.06420258940447	2.90033537835782	4.04770746804515	3.83365388333907	3.88391499012301	4.77857367899522	5.50006960936528	3.62655259299172	3.36791875350552	3.2967831919934
SLC5A12	na	1.76191648890757	1.27614756647744	2.11842633841616	1.83348663985782	1.80464736914807	0.552892822363083	0.897174475286535	0.662918215923218	0.316980588565225	0.476643353059287
LIN7C	na	27.0032853191269	26.2190318203547	27.0855938983208	30.7109012176184	30.8359311337039	30.2116435076971	28.514545279759	25.1518970159103	28.7659884122942	25.9373424623095
IMMP1L	na	4.44309375463649	4.29249635996958	2.98849429883708	3.37528222337462	3.80545206102962	4.10720382326862	3.90075858820232	4.52344194394666	5.0716894170436	4.72671325117126
PGAP2	na	32.7486651742603	34.7266822635377	34.1217956652031	36.0863506844743	32.3267267864784	35.9775257980549	37.7983507196805	38.956193982782	39.8206864385064	40.8324472454122
TUT1	na	18.8831484572051	19.644938296077	19.9359050061663	19.7933216802832	19.5372693442552	20.9704349053427	22.7804301551016	23.9430461515798	19.2565707553374	19.0657341223715
SYT8	na	0.421327856043115	0.116013415134313	0.302632334059451	0.375031358152735	0.156925858186788	2.84344880072443	3.08159928467984	2.53468729617701	2.73395757637507	2.22433564761001
ZNF214	na	0.421327856043115	0.348040245402939	0.529606584604039	0.375031358152735	0.313851716373577	1.3427397114532	1.28725033410677	1.20885086433057	1.14905463354894	1.03272726496179
ZNF215	na	6.01349758170628	5.25927481942219	3.48027184168368	4.66705690145626	6.43396018565832	9.39917798017242	8.07457027757881	8.38396567197011	10.5396045697937	11.0819579586284
HSD17B12	na	76.4518546056416	76.1821426048655	74.5988703456546	70.6725759363376	77.7175312670069	95.0580731019958	85.7776813545691	87.7391756368965	77.5017539041975	72.3306288267468
APIP	na	14.5932648320388	12.4907776961277	12.4835837799523	11.9176631590758	13.3779294104237	14.6121674481672	12.1703667951913	10.6066914547715	14.501861926859	12.1544055030118
DGKZ	na	128.35178596368	133.338085127704	132.477304234525	135.302979991326	130.876165727781	135.774680234592	141.012422963514	142.800382747696	155.399733544102	160.072726069077
EIF3M	na	203.194934209884	201.244604119655	194.554761758469	188.224071641767	191.331852594242	248.801770063388	247.191071734381	246.917537836813	221.173205671386	225.333145158778
TNKS1BP1	na	70.0936342326273	70.9228677854433	72.6695892160256	66.7555817511868	71.0481822940684	84.1186936880977	83.3982186157657	86.8032910967696	78.2149602284693	78.0503490634582
SSRP1	na	362.993099247327	349.471077522929	364.709791583396	382.823676372131	376.072819144638	409.022211515318	414.455599996497	405.978914469213	414.095516386896	411.502094807851
SLC43A1	na	50.5976452575413	52.7861038861124	52.9228294186465	42.6702345276001	45.7046561969021	90.1215300451826	81.3698241499005	87.310228556005	79.9979760391487	79.798041358009
PTPRJ	na	16.6999041122544	16.3965626723162	15.2451038282448	16.3346991550969	16.2025948577859	15.0465832371668	15.3299812516351	15.8320468038133	15.3339359718428	15.371748136162
C11ORF49	na	27.3863106428025	29.5447497208717	30.3388914894599	28.169022012361	28.4035803318087	22.4711439946139	25.3549308233151	23.8260605840639	21.7131703167179	25.5401396680935
ARFGAP2	na	59.0242023784036	59.4375396871463	61.7748251898854	61.1717815298017	62.2603342356083	73.5742377187446	81.2528013922544	79.1212388298947	75.4413800785236	76.7793001219668
CELF1	na	76.2986444761714	74.9446661767662	79.3275005653336	71.8393401617017	69.2435349249204	81.0777831651007	74.7385345499565	71.9851192114271	64.1885691844581	65.8562232810248
HIKESHI	na	12.9845584726015	11.9493817588342	14.8668134106705	11.3759511972996	11.6909764349157	10.8998870694436	10.6490709457923	10.5676962655995	9.90564339266328	10.4861537673043
SESN3	na	39.3367007414799	40.2566550516066	40.8175360562684	36.5447223444387	33.3467448646925	4.77857367899522	5.30503167995516	5.26435053821379	6.14149890345123	5.08419576596573
ENDOD1	na	73.6174672104424	78.9277934297109	81.2567816949626	82.5068987936017	77.9136885897404	88.9367597115474	83.5542489592938	82.0068828286193	71.5187452950289	76.4218176071723
CCDC82	na	12.9845584726015	13.5348984323365	12.7483870722544	12.8760766299106	12.6717630485832	12.1241497475333	8.8937295811013	8.38396567197011	12.2433752333318	9.13566426696967
KLHL35	na	16.0870635943735	16.1645358420476	15.7747104128489	14.7512334206742	16.320289251426	12.6770425698964	15.056928150461	15.3641045337499	14.1056361911525	14.7759439448379
SERPINH1	na	64.8844898306397	64.2327608460313	61.6235090228557	47.4206317308681	52.3740051698406	53.0382186024015	56.7170298724618	53.2674284088892	57.9282025602949	60.5337058385294
CAPN5	na	16.7382066446219	16.0098512885352	18.0066238765373	14.834573722486	17.4187702587335	7.14811434626558	7.13838821641025	7.52607151018712	7.52828897842409	5.99776219266269
INTS4	na	33.6296234187141	33.3345212819259	33.4030438718119	32.5443878574762	34.4844573365467	28.7109344184258	30.26988664445	27.959550636291	28.7263658387235	31.4981815813345
PAK1	na	50.9806705812169	52.3220502255751	48.7994638670864	49.9208407852196	53.354791783508	52.4063410911294	57.3411512465742	53.8913514356404	58.7206540317079	55.8467128667798
RPS3	na	1176.73039939605	1224.79229471132	1281.91273803408	1169.26443441842	1228.41561788618	1559.07877437499	1697.0640313833	1693.05412827873	1688.08012440411	1726.44194506016
ZC3H12C	na	5.93689251697116	7.34751629183982	6.62008230755049	7.25060625761954	6.12010846928475	4.81806602344973	4.5248799623147	4.25047561974299	4.63584110776642	3.73370626563108
TTC12	na	7.58390140877607	7.38618743021792	7.56580835148627	8.37570033207775	8.55245927117997	7.54303779081064	9.71288888462379	9.59281653630068	9.62828537766871	9.37398594349931
NPAT	na	29.5695549877532	30.2021590732995	25.610261269781	26.7105667306559	27.972034221795	25.6305315509744	26.1350825409556	23.6310846382041	26.3093888509137	26.2153844182608
ATM	na	39.3750032738475	39.3672188689102	35.4458121267132	41.7118210567653	40.7614916640183	25.1566234175203	26.0960749550736	25.463858529286	23.6150538481093	19.7409788725388
AASDHPPT	na	38.6472551588639	36.9696082894677	38.7747678013671	34.5445551009575	35.1121607692939	36.6488956537815	31.1280535338545	31.1961513375632	30.6282493701149	30.6640557134808
GLB1L2	na	91.4664472937235	91.3412288490824	97.9772181517472	105.67550269726	108.592693865258	87.4755429667307	86.6748558298556	93.5494588235176	115.420556811313	115.90377535225
SLX4IP	na	21.909048514242	21.7331797684946	20.2763663819832	20.2516933402477	20.1257413124556	22.0367282056143	23.2875287715679	21.8373059362942	14.9377102361362	13.2665733268168
LAMTOR1	na	35.966077893135	39.7539302526912	41.5362878496596	40.1700254732485	43.782314434114	41.7829004328673	40.8409424184783	41.9198283598505	42.5150214413108	41.9446150692172
ST14	na	158.840601728254	169.224901542584	168.150090611782	167.889037999708	167.400659220756	224.237531812685	228.311400167482	221.960616766762	261.746721007735	266.443634360141
HYOU1	na	736.71090755757	739.044125543952	717.049486512111	737.019959071936	777.724553173723	802.365962282198	820.719606957769	816.949213152436	781.277905666138	744.675798596293
KAT14	na	24.7051333770736	25.561622467927	24.8536804346324	26.085514467068	27.7366454345148	35.7405717313279	36.1600321126355	34.5497376063512	29.5980624572779	29.1149648160381
TKFC	na	80.1672002452945	80.6679946567256	84.3965921608294	82.7569196990369	81.8368350444101	71.2836817403833	74.1924283476082	74.9487535884956	65.7338495537135	74.5946847537784
MTA2	na	127.432525186858	123.438273702909	133.687833570762	127.343981168306	122.009854740228	124.400885031694	123.498016902486	121.548004648981	124.37525843828	124.443635427896
TMEM138	na	16.1636686591086	14.9657305523264	15.5477361623043	15.0845946279211	15.1041138504784	16.547292326438	14.9789129786969	15.7930516146414	18.3056289896417	19.6615383136956
FADS1	na	8.4265571208623	8.85569068858589	8.9276538547538	10.7092287828059	7.72859851569933	5.76588229035787	5.92915305406753	6.00525913248092	2.73395757637507	3.25706291257179
ROM1	na	0.536235453145783	1.04412073620882	0.529606584604039	1.00008362174063	0.627703432747153	0.513400477908577	0.975189647050581	1.05287010764276	0.554716029989144	0.397202794216072
EML3	na	50.1763174014982	51.2005872126101	55.9113237174835	53.1711125558767	55.7479111208566	60.8577028043937	67.4051084041362	68.7485185101549	80.7508049369911	84.1275518149641
INCENP	na	46.9972072149911	46.3666949153471	46.1136019023088	52.4210498395712	50.9224409816128	56.0001444364894	56.6390147006978	54.3592937057039	69.4583714693549	69.3118875907046
PLCH2	na	1.6470088918049	1.74020122701469	1.51316167029725	1.37511497989336	1.72618444005467	2.60649473399739	2.14541722351128	2.57368248534896	2.5358447085218	2.89958039777733
FRG1BP	na	11.7971799692072	11.3306435447846	8.13324397784774	10.5008780282766	11.0632730021686	9.71511673580847	11.8973136940171	10.9576481573191	11.4905463354894	10.6053146055691
CPSF7	na	134.824913933797	131.675226177445	131.455920107074	120.926777928804	120.597522016547	128.66605823278	117.80290936371	123.809725620954	121.165829979057	115.824334793407
B3GAT3	na	38.1493222380857	35.1133936473187	37.185948047555	33.0444296683465	32.248263857385	30.2906281966061	34.2486604044164	33.4188771203646	34.1942809914736	35.7879717588681
EI24	na	99.2418613643373	100.428946367937	99.9821573648911	95.758006781665	94.1162834475263	110.381102750344	101.653768808553	106.066914547715	115.816782547019	127.819859178732
CCDC15	na	4.71121148120938	5.3752882345565	4.31251076034717	4.58371659964454	6.15933993383144	7.46405310190163	7.06037304464621	6.78516291592	5.98300860916862	5.64027967786823
CHEK1	na	38.4557424970261	36.8922660127115	39.0774001354266	34.9195864591102	36.0144844538679	32.5416918305129	32.1812583526692	31.9760551210023	35.7791839342998	33.7622375083662
ESAM	na	3.17911018650714	2.78432196322351	3.89639130101543	4.6253867505504	4.86470160379044	3.15938755636048	3.354652385854	4.52344194394666	3.64527676850009	4.13090905984715
MPZL2	na	23.6709650031495	20.3410187868829	21.486895718221	18.6265574549192	17.3010758650934	25.8674856177014	24.1847032468544	25.3078777725981	24.4867504666636	25.6195802269367
SIDT2	na	18.9214509895726	17.6340391004156	19.7089307556217	18.7932380585426	16.0064375350524	21.2073889720697	22.1563087809892	24.7229499350188	22.0301509052831	19.9793005490684
TMEM25	na	16.3168787885788	14.9657305523264	17.2500430413887	15.7929871933207	14.0448643077176	13.269427736714	14.3157840187025	13.6873113993559	13.0754492783155	15.7689509303781
TAGLN	na	2.22154687731824	3.13236220862645	3.21546854938167	3.41695237428048	3.76622059648292	1.10578564472617	1.56030343528093	1.24784605350253	2.61508985566311	3.37622375083662
COMMD7	na	26.6968650601865	25.0202265306335	25.4967741445087	26.377205523409	25.9319980653668	22.5501286835229	26.1350825409556	25.2688825834262	25.4376922323593	27.7247550362819
DSN1	na	13.8272141846877	13.9602809544957	14.904642452428	14.6678931188625	15.4571970313987	14.5726751037127	17.7094439904386	14.3502296152791	15.4131811189841	13.6240558416113
SOGA1	na	38.1110197057181	38.8644940699948	38.8125968431246	40.920088189554	37.1521969257221	32.5811841749674	30.3088942303321	30.3772523649522	23.416940980256	20.932587255187
CNBD2	na	1.45549622996712	1.46950325836796	1.47533262853982	1.83348663985782	1.80464736914807	1.9746172227253	1.83335653645509	2.65167286369287	2.09999639924462	1.74769229455072
LINC00266-1	na	1.41719369759957	1.31481870485555	0.945726043935784	1.20843437626992	0.980786613667427	1.38223205590771	0.975189647050581	1.0138749184708	1.10943205997829	0.953286706118574
LSM14B	na	64.2333467803912	63.9233917390064	68.1301042051339	61.7134934915779	62.2211027710616	61.4500879712113	62.7632056841754	68.5925377534671	70.36969066148	65.5781813250736
YTHDF1	na	59.5221352991819	59.2055128568777	60.0346892690436	58.2548709663915	58.3764192454853	69.8224649955665	68.2632752935407	68.0856002942317	69.5772391900669	68.6366428405373
CABLES2	na	29.7993701819585	27.2631525565635	30.3767205312174	28.9607548795723	30.7966996691572	25.8674856177014	26.9542418444781	26.5167286369287	29.7169301779898	31.5379018607562
LTO1	na	11.1460369189588	12.1040663123467	12.7483870722544	12.1260139136051	13.2994664813303	18.2454631379818	14.4328067763486	16.3779794522207	13.1546944254568	13.8623775181409
TRPT1	na	13.8272141846877	15.7004821815104	15.2451038282448	15.2929453824504	16.7518353614397	12.2821191253514	13.8867005740003	14.5062103719669	10.7773400112176	12.6310488560711
NUDT22	na	24.8200409741762	27.6885350787227	27.8421747334695	25.7104831089153	27.462025182688	23.8533760505216	24.1066880750904	25.0349114483945	25.6358051002126	28.6780417424004
PLCB3	na	43.2052565106031	41.2621046494373	47.5889345308486	47.6706526363032	48.2547013924374	52.0509099910389	56.4829843571697	54.0473321923282	63.7130983016102	67.1272722225162
MRPL49	na	51.2104857754222	54.5263051131271	53.6794102537951	55.3796305538872	56.7679291990707	58.3301927593053	56.5609995289337	57.5179040286322	51.1131199061425	54.7742653223964
CDC42EP2	na	30.0291853761638	28.6553135381753	30.2254043641877	31.3776236321122	34.4059944074533	21.2073889720697	20.166921901006	20.8234310178234	22.9414700974082	25.7784613446231
FAU	na	175.846926099449	183.030497943568	190.885344707999	191.474343412424	203.846689784638	227.041488268955	258.113195781348	247.931412755284	247.641084816582	274.467130803306
TM7SF2	na	52.2829566817138	55.4157412958235	61.1317314800091	56.2130335720044	55.82637404995	39.8477755545965	45.6778830678492	44.3765252776836	38.156538348539	40.8721675248339
VPS51	na	107.055577967319	114.737267567836	125.554589592915	108.134041600705	120.362133229267	129.416412777416	143.274862944671	146.309949773171	146.80163507927	153.995523317571
TBX6	na	1.76191648890757	1.46950325836796	2.19408442193102	1.95849709257539	1.96157322733485	1.02680095581715	1.1702275764607	1.59880275605011	0.871696618554369	1.0724475443834
PPP4C	na	82.886680043391	84.535108494536	97.7880729429601	76.4647269122521	86.7015366482006	84.2371707214612	84.8414992934006	92.8085502292505	93.8262542153066	98.0693698919483
ALDOA	na	628.084925763182	639.697971050602	735.510058889738	573.464616766438	582.901100234825	881.943036358027	933.412522570934	937.912289963838	715.623301259566	750.951602744907
DOC2A	na	1.26398356812934	1.08279187458692	1.28618741975267	1.79181648895196	1.60849004641458	0.118477033363518	0.195037929410116	0.38995189171954	0.554716029989144	0.397202794216072
HIRIP3	na	13.367583796277	13.1868581869336	12.5592418634672	12.5843855735696	13.0248462295034	12.5980578809874	13.0675412704778	12.3224797783375	14.2641264854351	14.5773425477299
TAOK2	na	67.2975493697957	71.0388812005776	66.5412844513218	70.3808848799966	70.7735620422416	64.9254142832078	69.0824345970632	65.277946673851	71.9942161778767	65.8165030016032
TMEM219	na	25.1264612331167	28.9646826452001	32.0411983685444	28.6690638232313	27.5404881117814	21.7207894499783	21.4151646492308	22.929171233109	23.0207152445495	24.5868529619749
HMGA2	na	108.12804887361	101.39572482739	95.6318175627865	107.88402069527	114.085098901795	41.6644233995038	36.0040017691075	37.5523671725917	43.2282277655826	43.6525870843464
MPP7	na	117.205749044721	115.162650089995	106.072633087838	110.050868542375	108.200379219791	62.0029807935744	59.4475608842034	59.6626394330896	56.5017899117514	57.3163632053793
ITGB1	na	258.312278286797	252.367849055509	254.135502526424	257.979904258176	255.122213947171	282.093816438536	264.822500553056	268.052930368012	265.946713806224	264.576781227326
CWC15	na	21.8707459818744	22.3519179825443	19.028008003988	18.9599186621661	18.517251266041	17.0212004598921	21.2591343057027	19.9265416668685	21.1980768602994	21.2900697699815
ARID5B	na	95.4499106599493	92.9654166609628	86.8554798750624	79.4233076265681	72.6174408759363	87.9099587557303	90.575614418058	90.9367811489967	99.3337919416274	85.6766427124068
DCUN1D2	na	16.8531142417246	15.4684553512417	16.2664879556955	13.4177885916867	16.9479926841731	17.6135856267097	15.056928150461	16.2609938847048	18.4244967103537	17.397482386664
TMCO3	na	36.6172209433834	37.7043599186517	38.0938450497334	35.1696073645454	38.3683723266698	25.5910392065199	28.8266059668152	28.1935217713227	26.1112759830604	24.3088110060236
TMEM218	na	9.03939763874319	8.50765044318295	8.62502152069435	10.4175377264649	9.88632906576767	9.9520708025355	7.76250959052263	8.7349223745177	8.9547016269676	9.13566426696967
TIRAP	na	11.3758521131641	11.2146301296503	12.8618741975267	14.0845110061805	13.8879384495308	16.38932294862	12.8725033410677	16.6509457764244	13.1546944254568	12.9885313708656
EEF1AKMT1	na	3.75364817202048	4.29249635996958	4.04770746804515	3.12526131793946	3.45236888010934	3.51481865645103	4.21281927525851	4.21148043057103	4.79433140204903	4.72671325117126
LATS2	na	17.159534500665	17.8660659306842	17.0608978326015	15.0429244770153	15.3395026377586	17.2186621821646	13.3405943716519	14.3112344261071	16.443368031821	15.371748136162
SAP18	na	66.8762215137526	64.1554185692751	64.5363452381779	58.0465202118622	59.5925946464329	65.4783071055709	64.2064863618103	68.2415810509195	62.48479852092	66.6109085900354
ADGRL3	na	6.47312797011695	7.50220084535224	8.01975685257545	6.08384203225548	4.43315549377677	0.631877511272095	0.468091030584279	0.350956702547586	0.356603162135878	0.357482514794465
KIAA1328	na	12.2185078252503	12.9161602182868	11.9539771953483	11.6676422536406	11.0240415376219	6.634713868357	6.2022061552417	6.51219659171632	6.41885691844581	5.16363632480894
MIA2	na	129.500861934707	123.592958256421	122.263462960018	116.84310314003	122.362937921148	167.447540487105	153.143782172823	163.077881117112	125.207332483264	110.303215953803
LYPD6B	na	2.10663928021557	1.85621464214901	2.30757154720331	1.79181648895196	0.94155514912073	3.04091052299696	3.58869790114614	3.70454297133563	3.32829617993486	2.30377620645322
PDCD4	na	39.068583014907	34.842695678672	34.2352827904754	34.086183440993	34.32753147836	38.8999592876884	42.5962837831694	39.1901651178138	34.7886195950334	34.5169228173767
CD226	na	3.86855576912315	2.90033537835782	2.83717813180735	2.37519860163399	2.27542494370843	2.25106363390684	3.04259169879781	2.4566969178331	3.2094284592229	3.49538458910144
DLG2	na	1.45549622996712	1.12146301296503	2.30757154720331	1.7501463380461	2.23619347916173	0.39492344454506	0.975189647050581	0.97487972929885	1.2679223542609	1.78741257397233
PRSS23	na	23.7092675355171	24.7881997003649	23.2270316390629	29.1691056341016	29.0312837645558	12.2426267808968	12.2093743810733	11.8155423191021	10.3018691283698	9.09594398754806
MTMR12	na	48.8357287686338	45.0518762104915	45.4705081924325	44.7537420728931	41.5068894904055	44.1129487556832	43.2594127431638	41.0229390088956	39.2263478349466	44.7250346287298
PPP1R1C	na	2.64287473336136	2.6683085480892	2.00493921314386	1.87515679076368	2.7069710537221	0.750354544635613	0.897174475286535	0.896889350954942	0.990564339266328	0.71496502958893
CCT5	na	199.326378440761	204.570322020172	202.612347652802	197.391504841056	196.000396875299	230.635291614315	228.935521541594	223.637409901156	251.524097026506	249.562515605958
ATPSCKMT	na	12.2951128899854	9.70645573290418	9.83555085693215	8.95908244475978	9.21939416847382	8.76730046890032	8.46464613639904	8.46195605031402	5.7452731677447	5.56083911902501
DOCK1	na	34.931909519211	33.0638233132792	33.1004115377524	31.2526131793946	31.345940172811	35.8195564202369	32.2592735244332	32.7169637152694	29.5188173101366	27.2878319626442
DIXDC1	na	15.2061053499197	13.8055964009832	10.5921316920808	12.8760766299106	12.9071518358633	10.5444559693531	10.141972329326	11.6595615624142	10.1830014076579	10.8833565615204
DLAT	na	84.955016791239	83.2202897896805	82.8834304905321	87.6739975059283	84.8576578145058	91.7802085122719	98.8842302109289	91.0147715273406	97.8281341459426	98.0296496125267
NKAPD1	na	38.6472551588639	39.4832322840445	36.5050252959213	40.9617583404598	36.524493492975	45.9295966005904	48.0963533925347	43.6746118725885	46.2791659305229	42.2226570251685
TIMM8B	na	5.74537985513339	5.68465734158134	6.01481763943159	4.58371659964454	5.3747106428975	6.31877511272095	7.84052476228667	5.92726875413701	7.25093096342952	6.87160833993805
IL18	na	19.6108965721886	18.0207504841966	17.9309657930225	18.5015470022016	17.2618444005467	49.9183233904955	47.4722320184223	45.0784386827788	39.2659704085172	38.7272724360671
PTS	na	9.95865841556454	8.77834841182968	8.3223891866349	9.2507735011008	8.51322780663327	8.17491530208273	7.95754751993274	9.20286464458114	10.856585158359	9.77118873771538
PIP4K2A	na	24.0156877944576	23.5893944106436	22.0543313445825	21.5017978674235	21.8519257525103	33.7659545086026	31.6351521503208	30.7282090674998	28.2905175294463	26.5728669330552
C2ORF50	na	0.766050647351118	0.928107321074504	1.47533262853982	1.58346573442266	1.21617540094761	0.631877511272095	0.663128959994395	0.740908594267126	0.832074044983716	0.476643353059287
FOXO1	na	41.3667349569604	39.7926013910693	41.8010911419616	40.2950359259661	35.8575585956811	17.0606928043466	16.1101329692756	15.5590804796096	16.5226131789624	17.9535662985665
CRIM1	na	206.182531734553	205.42108706449	211.04822396471	214.101235354306	214.792268393167	38.3865588097798	36.2380472843996	35.7195932815099	42.039550558463	44.7647549081514
SEC24D	na	33.5913208863465	34.6880111251596	32.1546854938167	33.4194610264993	30.9928569918907	27.9210875293357	30.8550004326804	31.7420839859706	31.0244751058214	32.0939857726587
ABCB9	na	11.1077343865912	12.0653951739685	12.8240451557692	11.0842601409586	10.8278842148884	11.9266880252608	12.1313592093092	14.0382681019034	12.7584686897503	13.3857341650816
RILPL2	na	14.7081724291415	13.8442675393613	12.9375322810415	13.9595005534629	14.0448643077176	14.0592746258041	14.9399053928149	13.1023835617765	12.560355821897	14.6567831065731
DHX37	na	63.8503214567157	67.3264519162796	70.5133338358521	67.005602656622	64.104213069303	68.6376946619314	68.9264042535351	67.2277061324487	80.5130694955672	82.3401392409918
UBC	na	2784.21107779764	3118.01521628817	3031.31677410649	3104.67626339196	3177.74862828246	2946.08940396169	3241.25733369496	3158.88328925248	3232.21143902603	3206.02235351503
ITPR1	na	25.5477890891598	26.7604277576482	23.4540058896074	24.2936979781161	23.3819528698315	22.3526669612504	19.9328763857139	20.8234310178234	25.0810890702234	24.3882515648668
PRSS53	na	8.4265571208623	7.96625450588949	8.66285056245178	9.91749591559455	9.53324588484739	7.10862200181107	5.65609995289337	8.03300896942252	8.04338243484258	7.54685309010538
SLC7A11	na	86.0657902298981	81.4027462859096	73.9936056775357	90.132536409374	83.6807138781049	84.8295558882788	71.5009049217486	69.7233982394537	60.0678215331101	54.2181814104939
NOCT	na	6.05180011407383	6.99947604643688	6.77139847458021	6.50054354131407	6.23780286292484	6.35826745717546	7.33342614582037	6.12224469999678	6.65659235986972	8.81790203159681
DCP1B	na	19.0363585866753	20.4183610636391	20.9194600918595	17.7514842858961	18.3995568724009	20.9309425608882	22.0392860233431	21.174387720371	16.2056325903971	17.7152446220368
KCNA6	na	0.306420258940447	0.154684553512417	0.151316167029725	0.166680603623438	0.0784629290933942	2.72497176736091	2.8475537693877	2.61267767452092	2.09999639924462	1.46965033859947
THRB	na	0.421327856043115	0.309369107024835	0.0378290417574314	0.208350754529297	0.431546110013668	0.987308611362649	1.677326192927	1.4428219993623	1.82263838425004	1.6285314562859
NGLY1	na	32.9018753037305	34.4946554332691	34.3487699157477	31.2942833303004	32.5621155737586	30.9619980523327	33.2344631714838	30.494237932468	30.3905139286909	32.4117480080315
OXSM	na	9.49902802715386	9.78379800966039	9.38160235584298	8.87574214294806	8.160144625713	10.1100401803535	10.141972329326	9.59281653630068	8.67734361197303	9.81090901713699
UEVLD	na	10.609801465813	9.20373093398883	10.7056188173531	10.7092287828059	9.3763200266606	7.9379612353557	8.11357786346083	8.69592718534574	6.9339503748643	5.75944051613305
TMEM86A	na	2.06833674784802	1.85621464214901	1.77796496259927	1.95849709257539	2.31465640825513	1.89563253381629	1.59931102116295	2.33971135031724	2.25848669352723	2.02573425050197
C12ORF45	na	17.504257291973	18.8328443901368	16.7960945402995	17.0847618714024	16.5949095032529	19.7856645717075	22.8194377409836	21.0963973420271	22.2678863467071	23.2760837410618
TMEM263	na	29.7227651172234	28.5779712614191	29.204020236737	30.5025504630891	28.5212747254488	21.8392664833418	23.2095135998038	24.0600317190956	21.1584542867288	21.6078320053543
BTBD11	na	12.333415422353	13.5735695707146	13.0510194063138	14.8762438733918	12.9071518358633	19.8646492606165	18.450588122197	20.9404165853393	21.356567154582	22.6405592703161
UBE3B	na	49.4485692865147	48.9963323250582	50.1234803285965	50.2542019924665	46.3323596296493	45.0607650225913	47.9013154631245	48.0810682490193	38.2357834956803	36.7015381855651
ANK3	na	31.484681606131	28.7713269533096	27.1234229400783	29.7524877467837	28.8743579063691	34.7927554644197	34.2876679902984	33.1849059853329	28.0131595144518	25.5401396680935
IPMK	na	9.76714575372675	9.51310004101366	8.66285056245178	8.12567942664259	8.39553341299318	7.81948420199218	7.48945648934846	6.70717253757609	6.45847949201646	6.5538461045652
RAD9B	na	1.37889116523201	1.54684553512417	1.51316167029725	1.91682694166953	1.68695297550797	1.77715550045277	1.71633377880902	1.52081237770621	0.911319192125022	0.913566426696967
PLBD2	na	82.886680043391	84.6124507712922	88.3308125036022	88.5490706749513	83.2491677680912	79.1821506312844	78.7953234816869	84.3465941789365	84.1187236904966	90.3636356841565
DLG5	na	162.785762562113	160.639908822645	159.373752924058	157.638180876866	149.707268710196	126.888902732328	129.583200300081	126.656374430507	123.226203804731	118.088390720438
SLC2A13	na	6.24331277591161	5.4139593729346	5.787843388887	7.87565852120744	6.47319165020502	7.54303779081064	7.06037304464621	5.96626394330896	8.04338243484258	7.6660139283702
GXYLT1	na	19.5342915074535	19.2582269122959	17.0230687908441	16.4597096078145	17.0264556132665	14.1382593147131	12.0923516234272	12.4784605350253	12.9169589840329	13.0679719297088
TWF1	na	121.30412000805	115.626703750532	114.848970775562	119.009950987135	128.051500280419	135.695695545682	128.881063754205	121.314033513949	127.901667486068	120.233285809205
DIP2C	na	35.276632310519	36.3508700754181	37.4885803816145	36.461382042627	36.6814193511618	39.96625258796	42.5962837831694	40.8279630630358	38.7904995256694	37.2973423768892
EIF4E	na	52.3595617464489	50.9298892439634	48.6103186582993	53.8378349703704	50.0593487615855	51.6164942020393	47.8623078772425	47.3011644655802	52.658400275398	57.951887676125
MAGI1	na	9.34581789768364	9.74512687128229	8.81416672948151	11.7509825554524	11.8871337576492	12.8745042921689	14.2767764328205	12.1664990216496	12.8773364104623	12.3132866206982
TEX30	na	4.8644216106796	3.90578497618854	3.59375896695598	4.75039720326798	4.82547013924374	3.08040286745146	2.92556894115174	2.4566969178331	3.40754132707617	3.97202794216072
CSNK1G3	na	37.9578095762479	40.2953261899847	39.5313486365158	36.8780835516856	38.4076037912165	36.1749875203275	35.262857637349	32.4050022018938	38.1169157749683	37.0590207003596
AL136982.1	na	9.57563309188898	10.2865228085757	11.1973963601997	14.3762020625215	15.1825767795718	16.468307637529	14.0037233316463	14.3112344261071	9.11319192125022	8.53986007564556
SRFBP1	na	8.4265571208623	8.50765044318295	7.86844068554572	9.75081531197111	9.3763200266606	6.5952215239025	5.5390771952473	5.10836978152597	7.52828897842409	5.99776219266269
AKAP6	na	2.83438739519914	3.86711383781043	3.63158800871341	4.2086852414918	3.68775766738953	3.27786458972399	3.70572065879221	3.50956702547586	2.77358014994572	2.82013983893411
FAM177A1	na	31.3697740090283	33.3345212819259	29.6201396960688	33.2527804228758	34.5236888010934	29.500781307516	32.2982811103152	31.391127283423	28.6867432651529	29.1546850954597
MBIP	na	22.25377130555	22.6999582279472	18.8766918369582	21.043426207459	19.1841861633349	18.9168329937084	19.4257777692476	18.3277389108184	22.7829798031255	23.1966431822186
EXT2	na	56.0749073861018	54.8356742201519	54.6629653394883	53.7128245176528	56.6110033408839	54.3414659694002	56.1709236701135	53.2284332197172	58.2055605752894	59.1434960587732
TMEM18	na	46.23115656764	48.9963323250582	51.5231548736215	46.6705690145626	48.8039418960912	63.227243471664	59.2135153689113	61.6513940808593	63.9112111694635	68.6366428405373
KCTD14	na	2.91099245993425	3.44173131565128	3.44244279992625	2.37519860163399	2.43235080189522	1.9746172227253	1.56030343528093	1.67679313439402	2.45659956138049	1.98601397108036
NDUFC2	na	27.8459410312131	28.0752464625037	29.733626821341	25.8771637125387	27.3050993245012	25.8674856177014	24.8088246209668	26.5167286369287	27.6169337787452	29.1149648160381
ME3	na	23.3645447442091	22.2745757057881	23.5674930148797	24.3770382799278	26.2458497817404	16.626277015347	16.812269515152	17.3138639923476	16.6414808996743	19.1848949606363
NUBPL	na	12.333415422353	11.6786837901875	12.105293362378	13.2927781389692	14.1625587013576	11.0578564472617	13.8867005740003	10.17774437388	11.4905463354894	12.1941257824334
NEK7	na	290.524708007911	279.166947951535	280.578002714868	271.856064509827	262.850812462871	203.741005040796	183.179623301981	182.887437216464	189.514769388434	179.337061588557
FER	na	20.6450649461126	15.9711801501571	17.4013592084184	17.2514424750258	14.7510306695581	21.4838353832512	21.2201267198206	20.3944839369319	23.1395829652614	19.0657341223715
VIPAS39	na	39.6048184680528	43.9690843359046	44.108662689165	42.6702345276001	37.4660486420957	38.7419899098703	41.4650637925907	44.1425541426519	36.6508805528541	33.3253144347285
ANKRD50	na	23.4028472765767	20.3023476485048	19.822417880894	21.3351172638	22.4796291852574	12.9139966366234	14.0817385034104	15.0911382095462	15.8490294282612	16.0072726069077
UPF2	na	27.079890383862	27.1471391414292	25.7615774368108	27.7106503523965	24.7550541289659	29.5402736519705	30.7769852609163	27.4526131770556	30.2320236344083	25.9770627417311
CDC123	na	69.2126759881735	67.481136469792	66.5791134930792	57.213117193745	61.907251054688	66.8605391614786	64.0114484324001	63.9131150528326	66.6847913194092	76.2629364894859
SCLT1	na	8.73297737980275	8.85569068858589	8.24673110312004	8.29236003026603	8.19937609025969	10.3075019026261	10.2199875010901	9.12487426623724	9.90564339266328	9.65202789945056
C4ORF33	na	3.9068583014907	3.48040245402939	3.51810088344112	5.33377931595001	5.13932185561732	3.83075741208708	4.60289513407874	4.21148043057103	3.1301833120816	3.97202794216072
PTPRO	na	1.9151266183778	1.74020122701469	2.30757154720331	2.20851799801055	1.68695297550797	209.941303120154	207.754402407656	205.972589206261	196.607210057581	203.804753712267
EPS8	na	21.3345105287286	20.7277301706639	20.1250502149535	24.7937397889864	23.2250270116447	129.969305599779	137.150671961194	131.413787509485	145.01861926859	135.088670312886
ACAD8	na	22.7900067586958	19.6836094344551	20.8438020083447	22.7935725455051	20.8319076742962	22.9055597836135	21.4151646492308	22.032281882154	24.0509021573864	22.9980417851106
THYN1	na	36.8853386699563	36.0801721067713	33.9326504564159	34.2111938937106	34.32753147836	26.7363171957005	27.6563783903545	27.998545825463	24.1301473045278	22.2036361966784
VPS26B	na	55.9599997889992	58.1613921206689	59.3537665174098	53.4211334613118	53.4724861771481	60.5417640487576	60.0716822583158	61.6513940808593	53.3716065996698	59.3420974558812
NCAPD3	na	86.6403282154115	88.5182357474808	83.9048146179828	95.758006781665	90.7423774965104	97.8225372138113	98.0260633215244	94.2513722286128	110.863960850687	115.943495631672
VTI1A	na	44.0862147550568	49.4603859855954	41.1201683903279	40.7534075859305	42.095361458606	49.404922912587	42.2842230961132	43.9865733859641	33.9961681236204	32.2528668903451
QDPR	na	13.3292812639095	12.6454622496401	13.2023355733435	13.6678094971219	13.0248462295034	14.0197822813496	14.0817385034104	14.7401815069986	15.650916560408	17.1591607101343
FAM160B1	na	16.9297193064597	18.4074618679777	17.5526753754481	14.3762020625215	15.0648823859317	18.0480014157092	17.2803605457363	16.2609938847048	15.650916560408	15.0142656213675
TEX9	na	8.65637231506763	7.88891222913328	6.80922751633764	7.708977917584	7.65013558660593	5.92385166817589	7.80151717640465	6.39521102420046	7.0131955220056	5.71972023671144
QTRT2	na	24.7434359094411	24.7108574236087	26.0642097708702	22.2101904328231	25.3435260971663	26.222916717792	25.3939384091971	23.1241471789687	26.9829726016148	26.2153844182608
MMAA	na	4.82611907831204	4.36983863672579	4.19902363507488	5.58380022138517	5.29624771380411	4.69958899008621	4.68091030584279	4.79640826815034	3.64527676850009	4.09118878042555
ZNF827	na	56.2664200479396	57.2332847995944	52.4688809175573	62.0051845479189	58.1410304582051	25.7095162398834	27.8904239056466	26.2047671235531	28.6867432651529	31.657062699021
NR3C2	na	2.79608486283158	3.13236220862645	3.63158800871341	2.95858071431602	3.60929473829613	2.40903301172486	2.37946273880342	2.37870653948919	2.81320272351637	1.94629369165875
ADAM8	na	4.13667349569604	5.83934189509375	4.42599788561947	4.2086852414918	5.02162746197723	2.96192583408795	2.96457652703377	3.62655259299172	2.61508985566311	2.46265732413965
KIN	na	9.99696094793209	8.70100613507347	9.34377331408554	9.62580485925353	8.70938512936675	9.63613204689945	8.386630964635	8.07200415859448	10.7773400112176	8.50013979622395
PIGF	na	11.1843394513263	10.015824839929	10.1003541492342	9.50079440653596	12.1617540094761	9.71511673580847	8.46464613639904	9.55382134712873	7.64715669913605	9.37398594349931
ANKAR	na	2.79608486283158	1.93355691890522	2.72369100653506	2.37519860163399	2.00080469188155	2.44852535617937	1.56030343528093	2.49569210700506	2.06037382567396	1.31076922091304
INPP1	na	21.1429978668909	21.4238106614698	20.8438020083447	19.7933216802832	19.811889596082	24.9591616952478	25.9400446115455	26.243762312725	26.1112759830604	25.3018179915638
MFSD6	na	73.3876520162371	69.337351111941	68.2435913304062	78.2982135521099	77.0113649051664	64.8464295942988	68.2242677076587	64.0690958095204	62.6432888152026	60.2556638825782
RNF144A	na	34.1658588718599	30.4341859035681	32.0033693267869	29.6274772940661	28.9135893709158	31.8703219747863	32.3762962820793	34.6277279846951	31.9754168715171	30.743496272324
ASAP2	na	40.0644488564635	38.7484806548605	40.7418779727536	35.7946596281333	39.1530016176037	82.0650917764634	77.8981490064004	80.6030560184289	71.1225195593224	67.6436358549971
ADAM17	na	53.0873098614325	48.4936075261428	48.3833444077547	46.5872287127509	47.4308406369568	56.6715142922161	55.9758857407034	54.2033129490161	52.77726799611	49.5311884387442
TMEM45B	na	4.90272414304716	5.29794595780029	5.33389488779782	4.58371659964454	4.82547013924374	1.65867846708925	1.48228826351688	0.97487972929885	0.713206324271756	0.754685309010538
CENPU	na	48.2228882507529	47.8748693120931	43.6925432298332	46.4205481091274	48.3331643215308	42.1778238774124	42.4012458537593	39.4631314420174	46.1999207833815	40.753006686569
ACSL1	na	60.7478163349437	57.1559425228382	61.1695605217665	66.8389220529986	67.085804374852	109.275317105618	93.5791985309738	99.5937131451705	80.7904275105617	84.4850343297586
SLC25A4	na	45.8098287115969	44.5491514115762	42.4063558100805	40.8367478877423	40.5261028767381	27.2497176736091	27.0322570162421	25.6198392859738	33.8773004029084	38.528671038959
AMN1	na	4.44309375463649	4.56319432861631	4.95560447022351	4.4170359960211	4.43315549377677	2.92243348963344	3.31564479997198	3.39258145796	3.92263478349466	2.89958039777733
BICD1	na	29.6461600524883	28.1525887392599	29.3931654455242	30.3358698594657	26.0496924590069	26.459870784519	23.1705060139218	24.9959162592225	21.5150574488646	20.7737061375006
SAV1	na	50.2529224662333	50.0017819228889	46.7566956121852	47.3372914290563	48.5293216442643	33.6869698196936	35.9259865973434	31.5861032292827	35.6603162135878	34.0005591848958
NBAS	na	81.5843939428941	86.391323136685	88.8982481299637	93.2994678782193	89.1731189146425	85.2244793328239	86.9869165169118	80.9150175318046	78.4923182434638	70.4240554145097
ZNF385D	na	2.9492949923018	2.97767765511403	2.68586196477763	1.3334448289875	1.45156418822779	0	0	0	0	0
TDO2	na	11.299247048429	10.4412073620882	11.1973963601997	11.3759511972996	11.0240415376219	52.4458334355839	53.752453345428	53.384413976405	51.0338747590012	50.0475520712251
GUF1	na	48.644216106796	49.3443725704611	49.1399252429033	45.5871450910102	51.4324500207199	53.9070501804006	51.9190968089729	49.2119287350059	44.1395469577076	43.1362234518655
SLC35F4	na	1.11077343865912	0.966778459452608	0.907897002178353	0.916743319928908	1.09848100730752	0	0	0	0	0
SACS	na	43.1669539782355	39.289876592154	42.0280653925062	42.5452240748825	41.0361119158452	30.8435210189692	31.2060687056186	30.9231850133595	38.5527640842455	36.3837759501922
PABPC3	na	6.54973303485206	6.99947604643688	6.12830476470388	5.12542856142071	5.3747106428975	8.05643826871922	7.37243373170239	8.07200415859448	6.3396117713045	6.95104889878127
CENPJ	na	20.6067624137451	21.0757704160669	19.29281129629	20.460044094777	20.596518887016	16.9422157709831	17.2413529598543	16.923912100628	22.7433572295549	19.4629369165876
FBXO4	na	9.46072549478631	8.58499271993916	8.28456014487747	8.41737048298361	8.31707048389978	7.06912965735657	6.51426684229788	6.66817734840413	4.75470882847837	5.12391604538734
TMEM267	na	6.89445582616006	7.03814718481499	7.41449218445655	9.54246455744181	8.47399634208657	8.05643826871922	6.0461758117136	6.39521102420046	6.69621493344038	6.71272722225162
PARP8	na	27.3097055780674	24.7495285619868	23.1135445137906	23.8353263181516	24.6765911998725	35.8195564202369	33.4685086867759	33.6138530662243	33.0056037843541	28.0027969922331
CACUL1	na	51.8233262933031	49.8857685077546	47.967224948423	44.5037211674579	45.1161842287017	54.9733434806723	54.2985595477764	53.6963754897807	48.9735009333273	49.4120276004794
DST	na	131.415988553084	121.543387922382	118.40490070076	140.095047345499	128.99305542954	54.9338511362178	54.2985595477764	52.6435053821379	53.2131163053871	46.7904891586533
TIAL1	na	76.3752495409065	73.5911763335325	74.7880155544418	73.2144551415951	74.4220882450844	83.131385076735	78.1321945216926	79.4721955324423	82.3357078798172	83.9289504178561
BAG3	na	33.8211360805519	37.5883465035174	39.7961519288178	36.5863924953446	34.5236888010934	32.1862607304224	35.8479714255794	34.1207905254597	34.4716390064682	34.1197200231606
SCHIP1	na	8.69467484743519	8.15961019778001	6.77139847458021	8.16734957754845	8.59169073572666	6.47674449053898	5.73411512465742	4.95238902483816	6.29998919773385	6.43468526630037
AP1S3	na	23.2496371471064	22.1972334290319	20.3141954237406	23.9186666199633	24.6765911998725	15.0070908927123	12.8725033410677	12.751426859229	15.0565779568482	14.4184614300434
RABGAP1L	na	43.5499793019111	44.7811782418448	39.4935195947583	44.0453495074934	45.194647157795	35.8985411091459	37.9933886490906	35.641602903166	30.5490042229736	31.1804193459617
CCDC74B	na	9.1160027034783	8.81701955020779	7.90626972730315	8.54238093570119	8.23860755480639	3.9887267899051	3.15961445644388	4.21148043057103	5.23017971132621	6.19636358977073
TLCD4	na	16.3168787885788	14.9657305523264	16.0016846633935	17.8348245877078	18.5564827305877	13.58536649235	12.9115109269497	11.5815711840703	14.5414845004297	14.1006991946706
MZT2B	na	67.3358519021633	67.2877807779015	60.9047572294645	60.2967083607786	72.3428206241094	70.8097736069292	87.6110378910242	89.3379783929466	90.577203182513	97.8707684948402
FAM168B	na	119.044270598364	113.151750894333	118.745362076577	108.717423713387	110.201183911672	131.746461100232	121.781683123677	118.896331785288	112.25075092566	114.275243895964
PTPN14	na	67.3358519021633	66.1663177649365	67.8274718710744	61.7134934915779	59.0041226782324	85.3824487106419	80.511657260496	79.9401378025057	75.5998703728062	67.0081113842514
SMPD4BP	na	44.9288704671431	44.2011111661732	46.3405761528534	47.0456003727153	44.5277122605012	52.8012645356745	48.4864292513549	50.4987699776804	49.3697266690338	52.6690905130512
MGAT5	na	117.703681965499	122.664850935347	121.696027333657	117.384815101806	121.303688378387	119.266880252608	107.075823246154	110.707342059177	100.165865986611	105.497062143789
GPATCH11	na	10.4948938687103	11.0986167145159	11.3865415689868	11.4176213482055	10.6317268921549	11.8871956808063	10.2199875010901	11.0746337248349	13.1150718518862	11.5188810322661
GEMIN6	na	3.29401778360981	3.86711383781043	3.63158800871341	3.33361207246876	3.84468352557631	3.27786458972399	3.51068272938209	3.23660070127218	4.27923794563054	3.77342654505269
OBI1	na	16.9297193064597	17.7113813771718	17.5148463336907	17.3347827768375	16.6733724323463	19.9436339495255	14.8618902210509	15.6760660471255	17.3150646503754	15.0937061802108
ARL14EP	na	23.4794523413118	22.970656196594	18.8766918369582	20.2100231893418	21.9303886816037	17.3766315599826	15.6420419386913	15.9880275605011	16.1660100168265	14.5376222683083
EPG5	na	48.9506363657364	50.1564664764013	50.1234803285965	47.0456003727153	47.5093035660502	31.7913372858773	30.3869094020961	30.4552427432961	27.2207080430387	26.2153844182608
ATP5F1A	na	553.471592711183	566.802875207875	583.588627191893	571.256098768427	581.802619227518	450.05475740355	441.448849426857	454.527924988296	446.348291273407	454.678038539138
HAUS1	na	35.2383297781514	33.9919306343537	33.4030438718119	31.3776236321122	32.7975043610388	20.2595727051616	23.7556198021522	21.2523780987149	23.416940980256	23.156922902797
C18ORF25	na	27.4629157075376	29.660763136006	25.9507226455979	27.0855980888086	28.4820432609021	20.0226186384345	19.4647853551296	18.4057292891623	16.9188389146689	17.8344054603017
SPC25	na	13.5207939257472	11.485328098297	11.0082511514125	14.5012125152391	13.6525496622506	13.427397114532	12.4044123104834	10.6456866439434	16.1660100168265	14.6965033859947
PDK1	na	39.0302804825395	37.5110042267612	45.7731405264919	37.2531149098384	37.426817177549	60.6207487376666	60.2277126018439	56.0360868400979	46.1206756362402	47.6643353059287
PDE3B	na	28.9950170022398	29.9701322430308	26.745132522504	29.0024250304782	26.5989329626606	43.3625942110475	40.9969727620064	42.426765819086	46.2395433569522	43.0965031724439
TGOLN2	na	99.5865841556453	97.8379800966039	94.3456301430338	94.1745410472424	90.8208404256038	112.592674039796	105.164451537935	103.688208008226	96.0054957616925	106.053146055691
SH2D6	na	0.995865841556453	0.618738214049669	0.945726043935784	1.3334448289875	0.706166361840548	0.513400477908577	0.234045515292139	0.58492783757931	0	0.317762235372858
UHMK1	na	128.045365704739	118.372354575377	121.50688212487	117.593165856335	123.186798676629	108.761916627709	98.7672074532829	94.953285633708	85.3470234711868	89.1323070220867
ATG10	na	4.28988362516626	6.07136872536238	4.84211734495121	5.62547037229103	5.21778478471071	5.48943587917633	4.68091030584279	4.8354034573223	4.87357654919033	3.77342654505269
POC5	na	8.7712799121703	7.23150287670551	7.79278260203086	8.25068987936017	7.17935801204557	7.02963731290206	6.74831235759002	7.87702821273471	7.72640184627736	6.07720275150591
TADA1	na	18.5384256658971	17.9820793458185	20.9194600918595	18.376536549484	19.2234176278816	17.4161239044371	17.2023453739722	18.3667340999903	19.7716642117559	19.1451746812147
CWF19L2	na	12.2185078252503	12.9935024950431	13.1266774898287	12.4177049699461	12.9071518358633	11.2158258250797	12.8725033410677	10.4507106980837	13.4320524404514	11.7572027087957
JMY	na	50.5593427251738	48.3775941110085	43.2764237705015	42.7119046785059	42.8799907495399	55.2892822363083	53.713445759546	48.354034573223	46.3980336512348	42.6993003782278
HOMER1	na	20.874880140318	16.9766297479878	18.5362304611414	18.6265574549192	16.3595207159727	17.1791698377101	14.4718143622306	15.7150612362975	17.9886484010765	18.7876921664202
XRCC4	na	3.67704310728537	3.40306017727318	3.36678471641139	2.83357026159844	3.09928569918907	2.80395645626992	2.96457652703377	2.22272578280138	3.05093816494029	2.93930067719894
ZNF547	na	1.34058863286446	1.50817439674607	0.983555085693215	1.45845528170508	1.02001807821412	0.671369855726601	0.897174475286535	0.662918215923218	0.554716029989144	0.794405588432145
ZNF773	na	1.53210129470224	1.89488578052711	1.24835837799523	1.20843437626992	0.94155514912073	0.631877511272095	0.507098616466302	0.857894161782988	0.950941765695675	0.635524470745716
ZNF776	na	13.1760711344392	15.4684553512417	13.0888484480712	14.9595841752035	14.4371789531845	12.8745042921689	10.4930406022643	10.5676962655995	10.856585158359	10.4861537673043
SUV39H2	na	17.7723750185459	15.7004821815104	15.3207619117597	13.2094378371574	14.5941048113713	14.4147057258947	13.3015867857699	13.4143450751522	16.6414808996743	14.4979019888866
DCLRE1C	na	18.0787952774864	18.4074618679777	17.7039915424779	18.5432171531075	16.2810577868793	15.9549071596204	16.5002088280958	17.0798928573159	18.5829870046363	14.8553845036811
RPP38	na	15.780643335433	15.4684553512417	16.6069493315124	14.9179140242977	14.7117992050114	15.7969377818024	15.5640267669273	13.9212825343876	16.562235752533	17.1194404307127
NMT2	na	17.8872826156486	18.6394886982463	18.1201110018096	18.2098559458606	19.1057232342415	12.8350119477144	14.6668522916407	15.9100371821572	16.6018583261037	16.7222376364967
ZNF837	na	3.5621355101827	3.40306017727318	4.27468171858974	4.04200463786837	3.64852620284283	4.14669616772313	4.17381168937649	4.67942270063448	4.3981056663425	3.97202794216072
USP12	na	31.3697740090283	30.8208972873491	29.1283621532221	31.5443042357356	28.6389691190889	28.9478884851529	28.3975225221129	28.3884977171825	35.3433356250226	33.166433317042
CCDC50	na	44.5841476758351	41.7648294483527	41.4984588079022	42.7535748294118	42.8799907495399	27.6446411181542	26.915234258596	28.4274929063545	24.4867504666636	23.9513284912292
TRIM36	na	23.4028472765767	21.887864322007	22.9622283467608	23.2519442054696	22.3619347916173	26.0649473399739	20.7910432751184	23.2021375573126	20.2471350946037	16.4441956805454
ZFP36L2	na	88.2107320424812	87.5127861496501	94.6482624770933	91.7993424456084	88.6238784109887	181.151384012819	165.23613379625	172.63170246424	192.248726964809	200.66685163796
PAN3	na	40.6772893743444	37.6270176418955	37.2616061310699	32.4193774047587	35.3083180920274	39.808283210142	33.2734707573658	34.9786846872427	32.094284592229	28.5986011835572
PFKM	na	92.8836409913231	92.8880743842066	93.6647073914	92.799426067349	96.7055601076083	140.355792191314	150.452258746964	147.752771772534	149.020499199226	146.488390506888
TMEM123	na	340.930840603615	331.566340453866	317.650463637151	329.652563816254	303.926155843262	234.781987782038	244.85061658146	228.355827790963	265.788223511941	257.625732328545
IGSF10	na	0.880958244453786	0.580067075671565	0.945726043935784	0.79173286721133	0.745397826387245	4.02821913435961	4.29083444702256	3.39258145796	2.93207044422833	2.30377620645322
SPEF2	na	4.94102667541471	4.98857685077546	4.91777542846608	6.54221369221993	5.49240503653759	2.80395645626992	3.90075858820232	3.97750929553931	4.23961537205988	3.05846151546376
MBNL1	na	139.612730479741	134.691574970937	130.396706937866	131.385985806175	126.011464123991	247.41953800748	234.357575979196	223.559419522812	244.075053195223	239.314683515184
NADK2	na	18.1554003422215	15.6618110431322	18.2335981270819	15.5846364387914	17.8503163687472	16.468307637529	14.7448674634048	15.286114155406	13.1546944254568	13.147412488552
GPD1L	na	28.1906638225211	26.0643472668423	24.5888771423304	25.793823410727	28.3251174027153	37.4782348873262	29.9578259573939	29.2073966897935	31.7773040036638	33.9608389054742
CCNO	na	17.0063243711948	16.4352338106943	16.9095816655718	18.084845493143	19.9688154542688	15.2045526149848	16.0711253833936	16.4559698305646	19.0980804610548	19.7806991519604
SLC30A6	na	20.9514852050531	19.3355691890522	19.8980759644089	21.6268083201411	18.6741771242278	21.9182511722508	17.6704364045565	20.0045320452124	15.6112939868373	16.2058740040158
PELO	na	14.7081724291415	17.0153008863659	16.1151717886658	14.6262229679567	16.2810577868793	20.4965267718886	18.1775350210228	20.1995079910722	20.2075125210331	21.7269928436192
SAR1B	na	18.4235180687944	20.3023476485048	17.1743849578738	18.7098977567309	18.2033995496674	17.2186621821646	15.2519660798711	15.3251093445779	17.1565743560928	17.6755243426152
CATSPER3	na	0.84265571208623	0.696080490805878	0.870067960420921	0.875073169023049	1.09848100730752	0.789846889090119	1.40427309175284	0.857894161782988	0.594338603559797	0.834125867853752
GPR180	na	21.3728130610962	21.5784952149822	21.6003828434933	23.7936561672457	21.6165369652301	22.6686057168864	18.9576867386633	18.7176908025379	18.2263838425004	19.5820977548524
WDR78	na	1.41719369759957	1.43083211998986	1.58881975381212	1.16676422536406	1.60849004641458	0.829339233544625	0.936182061168558	0.935884540126896	0.673583750701103	0.556083911902501
FARP1	na	34.9702120515785	33.1411655900354	31.4359337004255	31.6693146884532	33.9744482974397	54.3809583138547	53.9474912748381	55.2561830566588	48.6961429183327	45.003076584681
IFIT5	na	7.69880900587874	7.11548946157119	7.49015026797141	8.79240184113634	8.47399634208657	7.54303779081064	7.76250959052263	6.04425432165287	6.41885691844581	7.07020973704609
PANK1	na	19.3044763132482	19.4129114658084	19.5954436303494	17.3764529277434	17.4972331878269	16.9027234265285	17.5924212327925	17.5868303165513	14.9377102361362	17.596083783772
PRDM8	na	114.141546455317	110.947496006781	112.390083061329	109.967528240563	104.159538371481	0.947816266908143	1.1702275764607	0.857894161782988	1.46603522211417	2.50237760356126
HNRNPDL	na	138.080629185039	126.763991603426	118.367071659003	124.968782566673	128.286889067699	152.440449594393	139.257081598823	137.068089939418	145.61295787215	139.299019931577
UTRN	na	52.2446541493463	51.0459026590977	47.5132764473338	53.0877722540649	46.9208315978497	42.4542702885939	40.0607907008379	40.4770063604883	31.0244751058214	28.8369228600869
PTPRK	na	86.4871180859412	80.7453369334818	77.7765098532789	83.5069824153423	80.5029652498224	32.3837224526949	30.8550004326804	32.4829925802377	29.8754204722725	29.0752445366165
GGPS1	na	28.3055714196238	28.4232867079067	24.4753900170581	23.9603367708692	22.7542494370843	27.4866717403361	26.0180597833095	27.4916083662276	22.9810926709788	21.4092306082463
ZNF117	na	56.9941681629232	51.896667703416	49.0642671593885	59.296624739038	51.8247646661869	26.0649473399739	23.9896653174443	22.7341952872492	24.6848633345169	23.9910487706508
MARVELD2	na	9.34581789768364	9.39708662587935	10.2138412745065	10.2508571228414	9.29785709756721	11.7687186474428	10.7270861175564	9.86578286050436	7.96413728770128	8.34125867853752
RAD17	na	37.5747842525723	31.7876757468017	34.1596247069605	34.5862252518633	36.0144844538679	29.9351970965155	34.9117893644108	30.8061994458437	27.9339143673105	26.294824977104
MED21	na	24.2838055210304	25.3295956376583	23.9079543906966	26.1688547688797	23.0681011534579	22.9845444725225	23.6776046303881	22.5002241522175	23.9716570102451	25.0634963150342
ADGRA3	na	130.22861004969	128.349508276928	128.353938682965	130.677593240775	127.345333918579	72.5474367629274	64.7135849782766	68.0076099158878	67.7149782322462	69.6296498260775
SREK1IP1	na	15.6274332059628	18.0980927609528	16.5691202897549	19.0849291148836	17.5756961169203	17.9690167268002	16.734254343388	17.4308495598634	17.6716678125113	14.7362236654163
CWC27	na	25.2796713625869	25.7163070214394	23.3783478060926	21.9184993764821	21.6165369652301	25.5515468620654	26.5251583997758	25.1908922050823	25.6358051002126	20.6942655786574
SRP19	na	24.1305953915602	25.213582222524	23.1135445137906	22.6268919418817	24.088119231672	18.9168329937084	20.9860812045285	19.497594585977	22.1490186259951	19.3040557989011
CENPH	na	13.2526761991743	11.9880528972123	12.5970709052246	15.0012543261094	14.633336275918	12.4795808476239	13.6526550587081	11.4255904273825	15.9282745754026	13.1076922091304
CDYL	na	23.1730320823713	23.9761057944247	23.2648606808203	21.4601277165176	22.8327123661777	23.4584526059765	25.5109611668432	23.4361086923444	24.9622213495115	22.5611187114729
CARHSP1	na	46.23115656764	46.0959969467003	50.8800611637452	48.337375050797	48.5293216442643	37.9521430207802	40.4508665596581	40.9839438197237	42.9112471770173	40.8721675248339
TXNDC11	na	35.7362626989297	36.0801721067713	38.320819300278	40.7117374350247	40.5261028767381	36.609403309327	37.4472824467423	41.568871657303	36.1754096700063	38.7272724360671
DAB2	na	1.72361395654002	1.58551667350228	1.17270029448037	1.66680603623438	1.25540686549431	0.671369855726601	1.32625791998879	1.09186529681471	1.941506104962	1.54909089744268
BCL2L11	na	42.4392058632519	40.7207087121438	47.0214989044872	45.3787943364809	44.8023325123281	32.1072760415133	28.1634770068208	28.7394544197301	27.6961789258865	24.4676921237101
ANAPC1	na	108.013141276508	106.925697615458	109.363759720734	107.133957978965	98.7063647994899	128.942504643962	118.427030737823	119.325278866179	113.479050706351	117.88978932333
CAST	na	176.727884343903	181.986377207359	169.322790906263	193.766201712246	182.504773071235	173.371392155281	179.044819198487	174.503471544494	161.541232447553	146.329509389201
SCOC	na	14.0187268465255	11.9880528972123	11.2352254019571	13.0844273844399	13.2210035522369	11.0973487917162	10.141972329326	9.20286464458114	10.4603594226524	10.6450348849907
CETN3	na	8.65637231506763	7.73422767562086	6.92271464160994	8.41737048298361	8.82707952300685	7.74049951308317	7.99655510581476	7.48707632101517	8.79621133268499	8.02349644316466
SMARCA5	na	132.641669588846	124.250367608849	119.085823452394	127.844022979177	125.109140439417	120.254188863971	120.728478304862	108.952558546439	127.624309471074	120.630488603421
SYCP2L	na	1.22568103576179	0.928107321074504	1.02138412745065	1.00008362174063	0.902323684574033	0.987308611362649	0.234045515292139	0.545932648407356	0.316980588565225	0.198601397108036
RGPD3	na	20.3003421548046	21.1531126928231	20.5411696742852	20.2933634911536	19.5372693442552	23.8928683949761	22.7804301551016	21.6033348012625	27.2207080430387	25.4209788298286
RASSF3	na	19.495988975086	18.6008175598682	19.5197855468346	20.2933634911536	21.49884257159	14.6121674481672	14.5108219481126	16.066017938845	16.7207260468156	16.2058740040158
HNRNPU	na	571.205665197361	549.207507245838	509.821995764902	518.835048928856	521.582321148338	481.293201867064	461.927832014919	444.2331950469	565.017899117514	522.281954114714
RANBP2	na	196.491991045562	186.317544705707	182.335981270819	191.349332959707	188.350261288693	220.288297367234	208.573561711178	197.042690885884	228.146778619821	209.723075346086
AHCTF1	na	95.6031207894195	88.0541820869435	86.2123861651861	92.7160857655373	93.9201261247928	91.1878233454543	81.2528013922544	79.5501859107862	93.9451219360186	87.781817521752
MERTK	na	5.8219849198685	5.60731506482513	4.76645926143635	5.41711961776173	5.49240503653759	3.00141817854245	2.73053101174163	3.74353816050758	3.2094284592229	2.85986011835572
TMEM87B	na	38.8770703530692	35.2680782008311	37.9425288827036	40.920088189554	38.0937520748429	34.3978320198747	32.7663721408995	35.6805980923379	35.2244679043106	35.7085312000249
NR4A2	na	37.6130867849399	37.2403062581145	39.3043743859712	39.5033030587548	38.8391499012301	10.7419176916256	9.12777509639344	10.7626722114593	11.2131883204948	11.4394404734229
CCDC148	na	3.2174127188747	2.93900651673593	3.32895567465396	3.12526131793946	2.86389691190889	0.671369855726601	0.858166889404511	0.662918215923218	0.752828897842409	0.476643353059287
PLA2R1	na	6.01349758170628	5.25927481942219	4.57731405264919	6.45887339040822	6.98320068931208	1.69817081154376	1.71633377880902	1.52081237770621	2.61508985566311	1.42993005917786
CD96	na	2.14494181258313	2.6683085480892	2.38322963071818	2.41686875253985	1.60849004641458	0.434415788999566	0.351068272938209	0.506937459235402	0.0396225735706531	0.0794405588432145
SLC25A27	na	6.58803556721961	5.10459026590977	6.05264668118902	7.08392565399611	6.15933993383144	5.60791291253985	4.60289513407874	5.03037940318207	5.94338603559797	5.95804191324109
CYRIB	na	46.3843666971102	43.1183192915863	46.7945246539426	44.7954122237989	46.4500540232894	42.6517320108664	42.2062079243492	40.9839438197237	39.860309012077	42.8979017753358
ASAP1	na	137.008158278747	132.564662360142	130.585852146653	138.053209951112	131.700026483262	39.887267899051	38.7735403667311	36.9674393350124	42.7527568827347	41.7062933926876
TRAPPC8	na	52.1680490846111	48.5322786645209	48.2698572824824	49.7124900306903	48.5293216442643	36.688387998236	36.979191416158	33.7308386337402	35.7395613607291	35.1127270087008
LINC00467	na	6.24331277591161	7.23150287670551	5.10692063725323	5.70881067410274	5.13932185561732	5.41045119026732	5.30503167995516	5.10836978152597	3.01131559136964	2.82013983893411
INO80C	na	19.0363585866753	21.1531126928231	20.3520244654981	21.9601695273879	22.5188606498041	23.7348990171581	22.2733315386353	23.9820413407517	19.3754384760494	19.8998599902252
LPCAT1	na	69.519096247114	66.7850559789862	68.2057622886487	50.1708616906548	50.6085892652392	64.2935367719357	60.8128263900742	61.4174229458275	53.8074549089469	61.8444750594425
NMRAL1	na	46.6907869560506	50.3111510299137	49.1777542846608	48.1290242962677	46.2538967005559	38.5050358431433	41.3870486208267	40.3600207929724	41.9999279848923	44.4072723933569
UBALD1	na	46.9972072149911	49.0350034634363	48.7238057835716	44.0453495074934	47.666229424237	42.1383315329579	40.9969727620064	42.8557128999774	43.0301148977293	47.8232164236151
TMEM251	na	9.61393562425653	8.77834841182968	10.8569349843828	8.62572123751291	9.69017174303418	8.80679281335483	7.64548683287656	8.85190794203356	9.19243706839153	9.13566426696967
ING1	na	20.7982750755829	20.031649679858	19.557614588592	19.9600022839067	19.0272603051481	24.7222076285207	26.3691280562477	24.9959162592225	24.3678827459517	25.381258550407
ADPRHL1	na	7.00936342326273	6.2647244172529	7.03620176688223	6.25052263587892	6.39472872111163	5.01552774572226	4.91495582113493	6.12224469999678	4.63584110776642	3.93230766273912
CMTM7	na	36.655523475751	36.0801721067713	39.4935195947583	37.6698164188969	36.2106417766014	25.7095162398834	24.1456956609724	26.0487863668653	26.2301437037724	29.829929845627
UBP1	na	95.5265157246844	87.126074765869	88.2173253783299	83.5069824153423	79.6791044943418	94.1102568350877	80.2386041593218	85.7114257999549	77.6998667720508	87.3051741686927
RMND5A	na	64.9227923630073	65.1221970287277	64.2715419458759	55.3796305538872	55.041744759016	88.5418362670024	81.7208924228387	77.951383154736	77.0262830213497	76.5409784454372
CD8A	na	0.880958244453786	1.43083211998986	2.11842633841616	1.66680603623438	1.25540686549431	1.69817081154376	1.40427309175284	1.52081237770621	0.792451471413062	0.71496502958893
RPIA	na	19.0363585866753	19.9156362647237	19.4819565050771	16.7930708150614	17.1441500069066	16.3498306041655	16.5002088280958	16.3389842630487	17.6716678125113	19.4629369165876
LURAP1L	na	18.9980560543077	23.5120521338874	21.486895718221	20.9184157547414	22.4403977207107	57.1849147701246	54.6886354065966	56.4260387318174	40.7716282042021	36.6618179061435
CNKSR3	na	10.2267761421374	9.59044231776987	10.7434478591105	9.83415561378283	10.9063471439818	10.7024253471711	12.2483819669553	10.5287010764276	9.5490402305274	10.009510414245
GTF2E1	na	8.92449004164053	7.96625450588949	8.05758589433288	8.04233912483087	6.98320068931208	9.32019329126341	8.85472199521928	7.56506669935908	8.16225015555454	6.31552442803555
CFDP1	na	23.632662470782	22.1198911522757	21.1086053006467	20.4183739438711	20.8319076742962	16.231353570802	18.6846336374891	15.4420949120938	18.0282709746472	18.2713285339393
ZDHHC7	na	36.0426829578701	35.4614338927217	33.8191633311436	31.710984839359	32.4051897155718	43.7180253111381	36.862168658512	40.2430352254565	38.9886123935227	39.442237465656
C7ORF31	na	8.61806978270008	7.65688539886466	9.30594427232811	10.084176519218	8.31707048389978	8.05643826871922	8.46464613639904	8.8129127528616	7.52828897842409	5.91832163381948
JAZF1	na	3.2174127188747	2.90033537835782	2.61020388126276	2.70855980888086	2.07926762097495	4.18618851217763	4.01778134584839	3.86052372802345	4.19999279848923	4.88559436885769
CMIP	na	55.5003694005885	53.8302246223212	56.8948788031768	49.2957885216317	49.9024229033987	53.1172032913105	55.0787112654168	54.7882407865954	54.5602838067894	54.3770625281803
PID1	na	1.76191648890757	1.23747642809934	1.05921316920808	1.16676422536406	1.68695297550797	0.236954066727036	0.351068272938209	0.857894161782988	0.396225735706531	0.675244750167323
TRIP12	na	149.724599024776	154.491197820527	146.020101183685	150.595925373776	147.549538160128	161.721150541202	154.938131123396	147.011863178267	154.329924057694	148.553845036811
FBXO36	na	3.02590005703692	2.7069796864673	3.21546854938167	3.50029267609219	2.78543398281549	1.3032473669987	1.677326192927	1.28684124267448	1.34716750140221	1.86685313281554
CEBPG	na	118.891060468894	119.300461896452	117.23220040628	116.593082234595	118.792874647399	116.73937020752	116.164590756665	116.127673354079	114.865840781323	105.179299908416
KCTD15	na	106.902367837849	106.07493257114	106.148291171352	111.676004427703	109.965795124392	127.718241965872	114.1361962908	118.467384704396	98.1054921609371	97.1160831858297
ZNF599	na	1.34058863286446	1.35348984323365	1.43750358678239	1.41678513079922	1.13771247185422	0.987308611362649	1.05320481881463	0.662918215923218	0.950941765695675	0.794405588432145
MCOLN2	na	10.9162217247534	9.28107321074504	9.19245714705582	10.959249688241	9.84709760122097	6.67420621281151	6.90434270111811	7.87702821273471	7.72640184627736	7.70573420779181
DDAH1	na	100.429239867732	99.8488792922654	103.121967830758	89.7158349003154	93.1354968338589	119.266880252608	112.068794239053	113.514995679558	104.643216800095	107.721397791399
SREK1	na	80.9715534250132	74.5966259313632	67.9409589963467	76.2147060068169	71.362034010442	65.9917075834795	56.1319160842314	56.9719713802248	65.4961141122896	61.1692303092752
CHD1	na	56.496235242145	52.0513522569284	48.232028240725	51.5043065196423	51.1185983043463	51.9324329576753	50.1637554442819	44.922457926091	54.3621709389361	48.2601394972528
DGKE	na	26.2372346717758	26.0643472668423	26.8964486895337	28.2523623141727	28.5212747254488	24.5247459062482	24.5357715197926	21.6033348012625	24.9622213495115	21.8064334024624
HS2ST1	na	32.9018753037305	31.2076086711302	29.0527040697073	33.9611729882755	31.7382548182779	28.0395645626992	24.8478322068488	27.4526131770556	25.4376922323593	27.6453144774386
MSI2	na	78.2520736269167	74.2099145475822	71.3455727545155	69.672492314597	69.8712383576675	57.0664377367611	55.0397036795348	55.4901541916905	55.7489610139089	54.6551044841316
ZUP1	na	8.73297737980275	8.66233499669537	7.86844068554572	9.00075259566564	8.0424502320729	8.29339233544625	8.97174475286535	6.74616772674804	9.15281449482087	7.30853141357573
GDPD1	na	11.6056673073694	9.51310004101366	10.176012232749	9.08409289747736	10.2394122466879	6.27928276826645	7.06037304464621	6.20023507834069	7.0131955220056	5.99776219266269
NUS1	na	96.6372891633435	91.18654429557	90.3735807585035	92.0910335019494	91.566238251991	87.2780812444582	91.7458419945187	78.848272505691	97.2734181159534	99.6581810688126
PPP2R5E	na	73.7323748075451	75.7954312210845	69.5676077919163	71.3809685017372	72.1858947659227	75.5488549414699	78.0931869358105	69.9183741853135	75.956473534942	74.1974819595623
AK5	na	9.15430523584586	7.50220084535224	8.28456014487747	6.54221369221993	6.86550629567199	0	0	0.077990378343908	0	0.0397202794216072
IMPACT	na	44.0096096903217	43.0796481532082	42.973791436442	45.5871450910102	48.9216362897313	33.252554030694	32.6883569691355	32.0930406885181	30.5490042229736	31.855664096129
ANKRD29	na	4.09837096332848	4.21515408321337	4.08553650980259	3.75031358152735	3.49160034465604	9.2807009468089	9.28380543992153	9.28085502292505	10.4207368490818	10.1286712525098
SDHAF4	na	5.74537985513339	6.99947604643688	7.26317601742682	5.91716142863204	6.55165457929841	5.56842056808534	5.85113788230349	5.92726875413701	4.08112507777727	3.93230766273912
C16ORF74	na	5.78368238750094	6.49675124752153	6.9983727251248	6.62555399403165	6.23780286292484	6.99014496844755	7.68449441875858	7.13611961846758	8.24149530269585	7.90433560489984
TBCEL	na	15.7040382706979	14.3469923382767	13.6941131161902	15.8346573442266	13.4171608749704	15.8759224707114	15.4079964233992	13.9602777235595	12.9962041311742	15.8483914892213
ANKH	na	51.0955781783196	50.1564664764013	54.6251362977309	53.0461021031591	53.4332547126014	60.5417640487576	61.5149629359507	62.6262738101581	61.6131019023656	63.9496498687877
OTULIN	na	16.2402737238437	14.2696500615205	15.6233942458191	15.5012961369797	14.5941048113713	18.0874937601637	16.8902846869161	17.5478351273793	16.7603486203863	15.173146739054
UBASH3B	na	8.4265571208623	9.12638865723262	7.83061164378829	8.66739138841877	9.21939416847382	6.71369855726601	8.77670682345523	8.46195605031402	8.75658875911434	9.45342650234253
ROBO3	na	12.7930458107637	13.8442675393613	12.8240451557692	13.6678094971219	12.9071518358633	9.71511673580847	10.3760178446182	10.17774437388	11.0546980262122	9.8903495759802
TBRG1	na	45.0820805966133	41.2621046494373	41.309313599115	43.8369987529641	41.9776670649659	43.7575176555926	41.0359803478885	38.2542805776869	41.1678539399086	36.1851745530842
NRGN	na	21.0663928021557	19.8769651263456	20.2385373402258	19.0432589639778	19.2234176278816	14.7306444815307	16.2271557269217	16.2609938847048	16.9584614882395	16.5236362393886
RETREG1	na	19.0746611190428	18.910186666893	18.4984014193839	15.5846364387914	18.0857051560274	17.1001851488011	18.3335653645509	14.1942488585913	13.1150718518862	13.5843355621897
GPR15	na	616.67077111765	628.019287260414	633.220329977643	625.802326304197	607.263839718324	321.625653237497	312.762823602062	310.401705808754	482.206720354849	497.21845779968
TOMM70	na	79.3245445332083	79.0051357064671	74.5610413038972	72.0060207653251	76.8936705115263	96.6772592246306	102.004837081491	91.4437186082321	93.7866316417359	98.3871321273212
PITPNC1	na	31.5995892032336	32.251729407339	30.9441561575788	32.5443878574762	30.8359311337039	22.1552052389778	25.5109611668432	24.4499836108152	21.9509057581418	23.3555242999051
CC2D1B	na	28.8418068727696	28.7713269533096	28.1069780257715	32.7527386120055	31.4636345664511	24.9591616952478	28.592560451523	27.4916083662276	29.360327015854	29.631328448519
PRKCA	na	8.54146471796497	9.97715370155091	9.07897002178352	9.66747501015939	8.90554245210024	17.6530779711642	18.0995198492588	17.1578832356598	18.3452515632124	17.9932865779881
LRRK1	na	49.0655439628391	50.3111510299137	51.1826934978046	53.0044319522532	52.060153453467	49.5233999459505	46.8091030584279	46.4042751146253	49.5282169633164	47.227412232291
CEP112	na	5.32405199909027	5.18193254266598	5.1825787207681	3.87532403424493	4.51161842287017	3.04091052299696	3.00358411291579	2.9636343770685	3.09056073851094	3.17762235372858
ABCA5	na	9.3841204300512	9.12638865723262	8.36021822839233	9.54246455744181	9.84709760122097	8.29339233544625	7.80151717640465	8.14999453693839	8.24149530269585	8.69874119333199
C4ORF19	na	3.33232031597736	4.09914066807906	2.42105867247561	4.33369569420938	3.68775766738953	3.75177272317807	5.18800892230909	4.8354034573223	7.56791155199475	6.71272722225162
MIA3	na	65.1526075572126	64.5808010914342	60.2994925613456	68.0473564292685	64.9673052893304	61.6080573490293	62.6071753406473	61.6513940808593	68.9036554393658	60.176223323735
DISP1	na	12.4866255518232	11.6013415134313	11.4243706107443	10.1258466701238	9.29785709756721	6.39775980162997	6.08518339759563	6.08324951082482	6.18112147702189	6.39496498687877
TNIK	na	8.0818343295543	7.1541605999493	6.12830476470388	6.87557489946681	6.98320068931208	21.9972358611598	22.7024149833375	19.3416138292892	20.0886448003211	16.6427970776534
FAM167A	na	8.57976725033252	8.00492564426759	7.45232122621398	7.95899882301916	8.43476487753987	8.17491530208273	8.2306006211069	8.7349223745177	6.41885691844581	5.95804191324109
NEIL2	na	20.9897877374206	21.2691261079574	20.7681439248298	19.6266410766598	18.6741771242278	14.4541980703492	16.0711253833936	16.6899409655963	20.8018511245929	18.5890907693122
OBSCN	na	64.8461872982721	68.2932303757322	68.9623431237974	66.5055608457517	65.0457682184238	40.5981300992321	43.2984203290458	43.0896840350092	35.8188065078704	38.6081115978022
LONRF1	na	29.492949923018	25.1749110841459	27.9178328169843	24.002006921775	22.9896382243645	20.7729731830701	21.4151646492308	19.0686475050855	16.443368031821	17.0002795924479
TRIM11	na	44.4692400787324	47.6428424818245	46.9836698627297	38.836580644261	43.5469256468338	58.4486697926688	56.6780222865798	58.2198174337273	50.5187813025827	49.8886709535387
ENAH	na	85.6061598414874	81.4414174242877	82.6942852817449	74.8812611778294	77.6782998024602	81.9466147430999	76.1818152275914	72.882008562382	74.133835150692	71.0198596058338
CCSAP	na	31.5995892032336	29.0420249219563	28.7879007774053	27.2106085415262	29.2274410872893	24.8011923174297	24.4967639339106	24.2940028541273	29.2018367215714	28.8369228600869
SH3RF1	na	20.6450649461126	20.5343744787734	21.1842633841616	20.7934053020239	20.7534447452028	11.9266880252608	12.0923516234272	12.7904220484009	11.9263946447666	10.6450348849907
GBP5	na	49.7932920778227	50.0017819228889	44.0708336474075	53.1294424049708	48.8431733606379	0.276446411181542	0	0.272966324203678	0.475470882847837	0.635524470745716
BUB3	na	124.9045580506	118.681723682402	118.669703993062	123.218636228626	124.324511148483	130.601183111051	122.678857598963	127.163311889742	132.022415137416	131.196082929569
DIPK1A	na	1.03416837392401	0.580067075671565	0.907897002178353	0.500041810870313	0.863092220027336	1.50070908927123	1.98938687998319	1.59880275605011	2.09999639924462	2.46265732413965
ATP5MC3	na	65.9952632692988	64.5421299530561	69.7567530007034	60.6300695680255	64.7711479665969	80.8803214428282	86.5968406580916	86.1793680700183	95.0149314224262	107.324194997183
SORBS2	na	0.19151266183778	0.0773422767562086	0.0378290417574314	0.125010452717578	0.0392314645466971	7.9774535798102	7.2164033881743	7.83803302356275	6.02263118273927	6.87160833993805
ELOC	na	20.6067624137451	21.2304549695793	20.7303148830724	19.2099395676012	18.3210939433075	19.5092181605259	20.205929486888	20.5504646936198	21.356567154582	19.3040557989011
CEP170P1	na	11.643969839737	11.6400126518094	10.8191059426254	10.9175795373352	9.02323684574033	5.56842056808534	6.31922891288777	5.61530724076138	6.29998919773385	5.67999995728984
CXADR	na	84.4953864028283	80.3199544113227	80.5380299015713	68.8390892964798	71.1658766877085	69.703987962203	64.5185470488664	68.2805762400914	77.9376022134747	75.7862931364266
BTG3	na	24.6285283123384	23.6280655490217	22.0543313445825	23.2102740545637	21.9696201461504	18.2454631379818	18.9576867386633	17.2358736140037	21.6339251695766	19.5423774754308
C21ORF91	na	15.780643335433	13.4962272939584	15.0181295777002	14.9179140242977	14.2017901659043	12.8350119477144	11.8973136940171	13.6483162101839	12.8377138368916	10.923076840942
RABGEF1	na	43.0903489135004	40.6433664353876	40.7040489309961	39.6699836623782	37.819131823016	38.0311277096892	36.4330852138097	37.9423190643112	31.8961717243758	34.3580416996903
MRPL39	na	21.4494181258313	21.6558374917384	21.222092425919	18.668227605825	20.3611300997358	19.3907411271624	20.7130281033543	19.8095560993526	22.1490186259951	23.7130068146995
ATP5PF	na	37.5747842525723	36.9696082894677	34.0083085399308	34.0445132900872	32.248263857385	32.4232147971494	34.6387362632366	34.0038049579439	40.098044453501	42.977342334179
GABPA	na	30.5271182969421	27.3404948333198	25.6859193532959	30.2108594067481	28.4820432609021	28.3555033183353	29.1386666538714	25.3468729617701	28.3697626765876	25.8181816240447
TSEN2	na	21.6409307876691	23.9761057944247	21.1086053006467	24.4603785817395	22.5188606498041	27.0127636068821	26.0180597833095	27.0236660961641	24.5659956138049	23.9910487706508
XPC	na	73.6940722751776	70.2267872946374	71.7995212556047	73.9228477069947	73.04898698595	61.3711032823023	64.0114484324001	58.6097693254469	51.1923650532838	48.3793003355176
CCDC174	na	19.8024092340264	21.501152938226	17.7796496259927	18.5848873040133	19.9688154542688	23.3794679170675	23.9116501456802	23.9040509624078	22.6244895088429	20.6148250198142
FLCN	na	27.3863106428025	29.6994342743841	30.3388914894599	31.5026340848297	31.5420974955445	35.9380334536004	36.7841534867479	39.034184361126	39.2659704085172	38.8861535537535
DPH3	na	10.1884736097699	8.54632158156105	8.66285056245178	8.12567942664259	9.3763200266606	9.67562439135396	9.55685854109569	8.26698010445425	10.1433788340872	9.8506292965586
OXNAD1	na	12.7547432783961	12.9935024950431	10.6677897755956	11.5426318009231	13.0640776940501	11.7292263029883	12.0923516234272	11.1526241031788	12.0452623654785	12.5913285766495
PLCL2	na	8.19674192665696	7.38618743021792	6.92271464160994	7.75064806848986	7.72859851569933	7.38506841299261	10.3370102587362	8.11099934776643	11.4905463354894	10.4861537673043
CXXC1	na	60.6712112702086	64.8514990600809	61.0182443547368	61.8385039442954	64.104213069303	42.1778238774124	47.2771940890122	43.6746118725885	51.5093456418491	55.4097897931421
SKA1	na	31.6761942679687	32.0583737154485	30.8306690323066	32.919419215629	30.561310881877	29.1848425518799	26.6421811574219	24.6449595566749	27.0622177487561	25.7387410652015
PPP4R1	na	85.4912522443848	84.535108494536	82.6942852817449	86.9239347896228	88.4277210882552	53.5911114247646	50.358793373692	50.6157555451963	57.6508445453003	60.5337058385294
APCDD1	na	8.61806978270008	8.0435967826457	9.5329185228727	6.87557489946681	9.25862563302051	0.947816266908143	0.858166889404511	1.24784605350253	1.18867720711959	1.31076922091304
CCDC144B	na	0.344722791308003	0.502724798915356	0.302632334059451	0.458371659964454	0.392314645466971	4.54161961226819	4.21281927525851	3.93851410636735	3.92263478349466	2.78041955951251
MPPE1	na	15.3976180117575	14.3469923382767	14.5263520348536	16.4597096078145	17.5364646523736	10.149532524808	9.28380543992153	11.3476000490386	8.36036302340781	9.8903495759802
USP43	na	8.38825458849474	7.50220084535224	7.717124518516	7.41728686124298	8.63092220027336	12.2821191253514	11.3512074916688	10.9186529681471	10.3414917019405	10.6053146055691
EME1	na	9.84375081846187	9.16505979561072	8.9276538547538	8.75073169023048	9.14093123938042	9.71511673580847	9.86891922815188	9.94377323884827	9.90564339266328	9.8903495759802
ACSS1	na	21.9473510466095	24.3241460398276	23.4918349313649	21.9184993764821	24.0096563025786	29.7772277186975	29.8798107856298	30.8451946350156	29.5584398837072	26.6125872124769
ANKRD40	na	39.1068855472746	40.6820375737657	41.1579974320853	36.9197537025915	38.2899093975764	38.5050358431433	33.1564479997198	35.602607713994	32.2527748865116	36.105733994241
ZNF18	na	8.19674192665696	8.62366385831726	8.24673110312004	7.5006271630547	9.10169977483372	6.79268324617502	7.7235020046406	7.60406188853103	7.13206324271756	7.78517476663502
VOPP1	na	77.7158381737709	80.4746389648351	79.630132899393	82.131867435449	87.4861659391345	64.1355673941177	63.1922891288777	62.0023507834069	74.0942125771213	76.2232162100643
APOOL	na	22.8283092910633	21.1917838312012	22.6595960127014	24.0853472235868	24.3235080189522	24.2088071506122	20.7910432751184	20.1605128019002	22.5848669352723	20.3367830638629
CYP2U1	na	7.16257355273295	7.92758336751139	7.717124518516	6.41720323950236	6.59088604384511	5.56842056808534	5.85113788230349	5.65430242993333	4.75470882847837	4.44867129522001
RSPH10B	na	0.804353179718674	1.00544959783071	1.13487125272294	0.958413470834767	0.863092220027336	0.315938755636048	0.351068272938209	0.506937459235402	0.554716029989144	0.198601397108036
FBXL18	na	39.7197260651555	40.9914066807906	45.3191920254028	41.7118210567653	39.5845477276174	40.1637143102326	37.8373583055625	35.9535644165416	34.035790697191	36.2646151119274
PROM2	na	0.497932920778227	0.309369107024835	0.226974250544588	0.333361207246876	0.666934897293851	1.57969377818024	1.63831860704498	1.28684124267448	1.50565779568482	0.953286706118574
AK9	na	3.06420258940447	3.44173131565128	2.23191346368845	3.20860161975118	3.06005423464237	3.35684927863301	3.43266755761805	2.80765362038069	2.45659956138049	1.98601397108036
KLF10	na	59.1774125078739	57.1559425228382	57.5379725130531	56.921426137404	56.9248550572575	62.0029807935744	55.0006960936528	56.5820194885053	51.3112327739958	55.5289506314069
PTPRN2	na	22.0239561113446	25.1749110841459	22.6974250544588	26.7522368815618	26.9912476081276	17.4556162488916	19.2307398398375	19.1466378834294	16.2056325903971	16.483915959967
AZIN1	na	94.8370701420684	94.8216313031118	94.1186558924892	87.3406362986814	95.5678476357541	143.436195058766	134.498156121216	131.062830806937	127.862044912498	124.523075986739
ATP6V1C1	na	36.6172209433834	36.0415009683932	38.0560160079759	38.5032194370141	37.8583632875627	33.8844315419661	33.7805693738321	30.1432812299204	35.6206936400172	33.2855941553069
PIP4P2	na	9.84375081846187	9.16505979561072	8.2089020613626	10.7925690846176	10.9848100730752	9.43867032462692	9.71288888462379	9.08587907706528	9.19243706839153	7.78517476663502
OTUD6B	na	16.0870635943735	14.9270594139483	14.2615487425516	15.4596259860739	15.927974605959	13.8618129035316	10.9221240469665	10.8406625898032	12.8773364104623	13.5843355621897
CDK19	na	61.9351948383379	61.8738214049669	63.931080570059	63.1719487732829	59.6710575755263	51.0636013796762	49.3445961407594	45.0004483044349	36.9678611414194	35.6290906411817
GTF3C6	na	22.7134016939607	22.4679313976786	20.0115630896812	23.418624809093	23.0681011534579	16.38932294862	16.6952467575059	14.5452055611388	20.8018511245929	20.6148250198142
TTC39B	na	9.46072549478631	8.62366385831726	8.47370535366462	8.75073169023048	8.47399634208657	11.6502416140793	11.9363212798991	10.5287010764276	9.78677567195132	8.38097895795913
AGPAT5	na	52.2829566817138	50.040453061267	46.9836698627297	51.9210080287009	51.6286073434534	49.1284765014054	43.8055189455121	40.7889678738639	54.718774101072	53.3840555426401
MMS19	na	107.132183032054	115.085307813238	126.084196177519	106.717256469906	104.081075442387	161.010288341021	154.899123537514	163.428837819659	166.929902453162	180.449229412362
PI4K2A	na	41.9029704101062	41.2621046494373	41.2714845573576	37.9198373243321	36.524493492975	35.5826023535099	35.9259865973434	35.5246173356501	29.0433464272887	30.7832165517456
MARVELD1	na	82.541957252083	82.4468670221184	91.6219391364987	80.7984226064615	89.0161930564557	74.2456075744712	73.1002159429116	74.2858353725724	77.6602441984801	77.9311882251934
ZFYVE27	na	29.9908828437963	32.0970448538266	28.7122426938904	30.6692310667126	29.6197557327563	34.2793549865112	33.9756073032422	33.1459107961609	32.6886231957888	33.3650347141501
GOLGA7B	na	2.71947979809647	2.82299310160162	3.55592992519855	4.75039720326798	3.80545206102962	1.38223205590771	1.0141972329326	0.818898972611034	0.832074044983716	0.71496502958893
TRMT44	na	12.333415422353	12.0267240355904	12.8240451557692	10.2091869719356	10.1217178530478	13.0719660144415	11.8973136940171	13.3363546968083	10.6980948640763	11.4791607528445
SLC25A28	na	25.4328814920571	25.948333851708	22.9622283467608	25.3771219016684	22.9504067598178	28.9478884851529	30.8940080185624	29.0904111222777	35.2640904778813	36.7412584649867
HSPA13	na	56.5345377745125	55.0677010504206	54.3603330054289	55.5463111575107	54.139421074442	59.9888712263946	51.6070361219167	54.7492455974234	50.9546296118599	48.2998597766744
USP25	na	48.2228882507529	47.062775406153	43.6547141880758	47.4206317308681	45.5084988741686	76.33870183056	76.3768531570015	72.1410999681149	68.2300716886647	63.6318876334148
GRAMD2B	na	3.17911018650714	2.51362399457678	1.70230687908441	2.41686875253985	2.78543398281549	8.53034640217329	8.85472199521928	8.77391756368965	7.33017611057083	6.19636358977073
ZCCHC10	na	9.3841204300512	8.58499271993916	7.717124518516	9.16743319928908	7.37551533477905	7.58253013526514	6.94335028700014	7.83803302356275	9.15281449482087	9.77118873771538
C16ORF87	na	6.01349758170628	7.1541605999493	6.2796209317336	5.79215097591446	6.23780286292484	6.31877511272095	5.10999375054505	5.26435053821379	6.10187632988058	6.0374824720843
MOV10	na	82.3121420578776	80.087927581054	85.947582872884	81.548485322767	76.8152075824329	63.5826745717546	63.81641050299	66.0188552681181	67.8338459529581	63.7510484716796
RHOC	na	46.23115656764	45.6706144245412	47.3997893220615	45.7121555437278	44.0569346859408	24.6827152840662	26.2130977127196	24.2940028541273	19.0584578874842	24.0307690500724
PPM1J	na	8.15843939428941	8.39163702804864	7.98192781081802	6.83390474856095	8.1209131611663	5.60791291253985	6.16319856935967	7.05812924012367	7.72640184627736	6.63328666340841
DBI	na	31.3314714766607	31.0529241176178	30.7550109487917	39.0032612478844	31.0713199209841	45.7716272227724	50.2417706160459	43.8305926292763	45.6055821798217	48.4190206149392
SLC16A1	na	114.103243922949	110.328757792732	108.153230384496	98.8415979486986	104.983399126961	112.829628106524	101.41972329326	99.7106987126864	103.652652460829	106.966712482388
HEATR3	na	22.7517042263282	23.9761057944247	25.345457977479	23.9603367708692	25.8535351362734	26.9732712624276	24.0676804892083	23.0461568006248	26.6659920130496	29.6710487279406
TRIM74	na	1.9151266183778	1.85621464214901	1.77796496259927	1.7501463380461	2.19696201461504	0.236954066727036	0.819159303522488	0.896889350954942	0.752828897842409	0.635524470745716
NIFK	na	58.4496643928903	55.7251104028483	55.0034267153052	52.0043483305126	52.4916995634807	68.1637865284773	68.3802980511867	66.993734997417	72.3508193400126	68.2791603257429
OXA1L	na	165.926570216252	172.976001965261	179.801435473071	175.347995011857	183.171707968529	188.26000601463	197.690445250094	198.56350326359	209.88077220375	211.113285125843
LARP1	na	255.094865567922	249.467513677151	250.087795058379	266.18892398663	257.63302767816	309.304041767691	289.904378275197	287.199568251441	273.276889916795	272.560557391069
CNOT8	na	54.8492263503401	53.752882345565	53.9820425878545	48.5457258053263	51.2755241625331	45.4951808115909	46.1459740984335	47.3401596547522	41.6829473963271	44.9236360258378
LRGUK	na	0.995865841556453	0.889436182696399	1.58881975381212	2.20851799801055	1.294638330041	0.789846889090119	0.585113788230349	0.506937459235402	0.990564339266328	0.794405588432145
SETD9	na	8.96279257400808	8.31429475129243	7.26317601742682	8.79240184113634	9.29785709756721	7.3060837240836	6.16319856935967	7.01913405095172	7.09244066914691	6.39496498687877
MIER3	na	27.9991511606834	25.4456090527926	28.6365846103755	27.9190011069258	28.2858859381686	25.9859626510649	24.6527942774387	21.5253444229186	26.9037274544735	26.096223579996
NUP205	na	153.746364923369	151.822889272438	155.590848748315	154.054547898962	153.826572487599	197.382737583621	181.307259179644	183.472365054044	199.61852564895	198.482236269771
ZKSCAN2	na	18.5767281982646	19.0262000820273	20.2763663819832	21.2517769619883	21.3026852488565	15.4809990261663	13.1455564422418	14.1162584802473	13.6697878818753	12.8693705326007
C9ORF85	na	7.4689938116734	6.07136872536238	6.3931080570059	7.16726595580783	6.27703432747153	9.12273156899088	9.63487371285974	9.82678767133241	8.47923074411977	7.54685309010538
PIK3AP1	na	10.4565913363428	10.0931671166852	9.98686702396188	10.6675586319	9.69017174303418	8.45136171326427	9.79090405638783	8.65693199617379	11.767904350484	12.2735663412766
RBM45	na	5.05593427251738	5.80067075671565	5.10692063725323	4.75039720326798	5.53163650108429	5.80537463481238	5.38304685171921	4.79640826815034	5.58678287346209	5.44167828076019
PDIA4	na	986.903048982445	981.589505451422	983.857718027275	1000.6253337024	963.093223156867	760.267123093694	874.199007202023	806.65448321104	1198.82058595368	1203.44502591586
KDM8	na	4.21327856043115	4.447180913482	4.08553650980259	4.54204644873868	5.84548821745787	4.34415788999566	5.10999375054505	4.79640826815034	4.91319912276099	5.36223772191698
KCTD18	na	12.1802052928828	13.0708447717993	10.7434478591105	11.4592914991113	11.4948191121822	13.3879047700775	14.0427309175284	12.8294172375729	11.0150754526416	9.57258734060735
FAM126B	na	6.93275835852762	7.81156995237707	7.03620176688223	7.58396746486642	7.17935801204557	10.2680095581715	9.55685854109569	8.65693199617379	8.99432420053826	8.81790203159681
TMEM237	na	32.9018753037305	28.7713269533096	27.6908585664398	31.0859325757712	27.6974139699681	25.4330698287018	23.0924908421578	26.0877815560372	23.535808700968	26.7317480507417
FZD7	na	29.9525803114287	35.4614338927217	36.8076576299807	30.0858489540305	30.2082277009568	107.379684571802	98.7672074532829	112.657101517775	105.237555403655	111.177062101079
DEPTOR	na	9.34581789768364	7.07681832319309	7.98192781081802	8.33403018117189	9.69017174303418	10.2680095581715	8.97174475286535	8.61793680700183	10.3018691283698	9.25482510523449
RNF20	na	47.4568376034018	49.8470973693765	48.3076863242398	47.3789615799622	46.9992945269431	51.4980171686758	53.2063471430797	54.8662311649393	51.5489682154197	47.3068527911342
PPARGC1B	na	12.2951128899854	12.7614756647744	11.6135158195314	13.7511497989336	12.6325315840365	18.3639401713453	17.5924212327925	16.105013128017	18.3452515632124	18.8671327252634
SLC26A2	na	16.0104585296384	16.2805492571819	15.434249037032	16.293029004191	18.7134085887745	11.5712569251702	11.0781543904946	11.3476000490386	11.5697914826307	11.0025173997852
LSM11	na	15.6274332059628	16.3578915339381	17.7039915424779	14.9179140242977	14.0448643077176	23.8928683949761	22.1563087809892	21.6033348012625	18.2660064160711	18.5890907693122
MED7	na	6.81785076142495	6.72877807779015	7.26317601742682	6.41720323950236	6.47319165020502	8.37237702435526	6.67029718582597	8.11099934776643	6.9339503748643	7.1496502958893
RRAGA	na	39.6431210004204	38.8644940699948	43.4655689792886	42.3785434712591	39.9376309085376	39.4133597655969	35.4188879808771	40.7889678738639	41.9603054113217	45.1619577023674
PXYLP1	na	15.5891306735953	13.7669252626051	13.7319421579476	13.9178304025571	12.94638330041	12.3216114698059	12.4044123104834	11.9715230757899	14.1056361911525	15.9675523274861
RASA2	na	19.7641067016588	20.3410187868829	16.4178041227252	20.6267246984004	17.8110849042005	15.2440449594393	14.3157840187025	13.6093210210119	15.9678971489732	15.4511886950052
RMND1	na	36.3874057491781	33.8372460808413	33.7056762058713	32.2526968011352	30.5220794173303	26.4993631289735	28.1634770068208	31.6250984184547	26.6659920130496	27.0495102861145
RAET1L	na	9.65223815662409	9.74512687128229	10.6677897755956	10.0008362174063	10.5140324985148	7.50354544635613	7.45044890346644	8.11099934776643	7.09244066914691	7.03048945762448
TMBIM4	na	15.091197752817	13.7669252626051	15.5855652040617	15.126264778827	16.9479926841731	13.190443047805	14.1597536751744	13.9212825343876	11.4905463354894	10.6450348849907
VBP1	na	27.9225460959483	25.0975688073897	25.875064562083	24.8770800907981	27.5012566472347	25.3935774842473	24.0676804892083	25.3078777725981	27.181085469468	28.6383214629788
GRIP1	na	2.33645447442091	1.85621464214901	2.26974250544588	2.95858071431602	2.98159130554898	5.48943587917633	4.32984203290458	4.17248524139908	4.91319912276099	5.08419576596573
VPS37A	na	34.7403968573732	37.0082794278458	36.4293672124064	34.2111938937106	35.7790956665878	30.8040286745146	28.514545279759	28.5054832846984	28.4886303972996	27.406992800909
PSD3	na	5.36235453145783	5.10459026590977	6.35527901524847	6.29219278678478	5.57086796563099	22.7475904057954	19.6988308704217	19.5755849643209	18.8207224460602	18.1521676956745
CARNMT1	na	15.9338534649033	15.4297842128636	13.2779936568584	14.1261811570864	13.8879384495308	18.4429248602543	15.8370798681014	16.1830035063609	14.620729647571	16.0469928863293
MCU	na	50.6742503222765	48.0682250039837	48.0428830319378	44.5870614692696	46.0185079132757	55.2892822363083	55.0397036795348	52.4485294362781	54.718774101072	53.6223772191698
MIDEAS	na	86.2956054241034	90.065081282605	87.4607445431813	82.5485689445076	84.1514914526653	116.186477385157	105.905595669693	109.459496005675	114.03376673634	108.356922262145
CFAP70	na	1.18737850339423	1.54684553512417	1.02138412745065	1.45845528170508	1.96157322733485	0.631877511272095	0.858166889404511	0.38995189171954	0.832074044983716	0.635524470745716
FAM161B	na	5.70707732276583	5.83934189509375	4.91777542846608	7.04225550309025	6.63011750839181	5.88435932372139	6.47525925641586	6.08324951082482	5.7452731677447	4.05146850100394
GNAQ	na	48.0696781212827	48.5322786645209	45.5461662759473	40.9617583404598	42.8799907495399	52.2088793688569	49.9687175148718	47.4181500330961	45.9621853419576	48.9353842474201
ADK	na	49.1421490275742	50.5818489985605	48.1941991989675	47.6706526363032	50.6085892652392	60.3837946709396	58.1213029642146	55.4511590025186	58.7602766052786	59.1037757793516
DCK	na	29.5695549877532	28.3072732927724	29.2796783202519	27.6689802014907	32.1305694637449	28.2765186294263	24.8478322068488	24.8789306917066	25.9924082623484	25.6990207857799
DPY19L4	na	24.6285283123384	22.5839448128129	22.886570263246	25.502132354386	23.4211843343782	16.0338918485294	15.173950908107	14.7011863178267	15.0169553832775	14.6965033859947
NDUFAF6	na	17.6574674214433	13.9602809544957	14.9803005359428	14.3762020625215	14.8294935986515	12.8350119477144	13.0675412704778	15.7150612362975	15.0169553832775	14.6965033859947
DRAM2	na	12.1419027605152	12.2587508658591	14.7154972436408	12.7093960262871	13.0248462295034	11.2948105139887	12.9895260987137	14.1942488585913	11.649036629772	12.5516082972279
C8ORF37	na	4.63460641647426	5.60731506482513	5.14474967901066	6.58388384312579	5.49240503653759	5.01552774572226	5.18800892230909	4.56243713311862	5.62640544703274	4.9253146482793
WHAMM	na	13.0994660697041	13.2255293253117	11.6891739030463	12.2926945172285	13.1817720876902	14.6911521370762	13.457617129298	13.4533402643241	14.6999747947123	13.4651747239249
N6AMT1	na	13.4058863286446	16.0871935652914	15.3585909535171	17.1264320223082	16.3987521805194	17.3371392155281	16.9292922727981	16.8459217222841	15.8490294282612	15.8483914892213
RWDD2B	na	28.7268992756669	25.9096627133299	27.5017133576526	25.4604622034801	27.7366454345148	35.7800640757824	33.4295011008939	36.6164826324648	32.7678683429301	32.967831919934
USP16	na	43.1669539782355	43.0796481532082	40.5905618057238	48.8374168616673	48.8039418960912	49.7603540126775	49.3836037266414	48.2370490057071	56.3432996174687	45.916643011378
CCT8	na	175.961833696552	169.340914957719	166.788245108515	161.680185514735	175.168489201003	227.752350469136	233.499409089791	223.754395468672	230.52413303406	227.517760526966
BACH1	na	30.3356056351043	31.8263468851799	28.5609265268607	29.1274354831958	32.4051897155718	20.3385573940706	19.9328763857139	20.0435272343844	21.7924154638592	20.6545452992358
TSPAN7	na	7.73711153824629	8.23695247453622	8.2089020613626	7.9173286721133	8.86631098755354	5.52892822363083	7.41144131758442	7.25310518598344	7.64715669913605	8.93706286986163
TIAM1	na	0.114907597102668	0.580067075671565	0.718751793391196	0.583382112682032	0.863092220027336	1.61918612263474	2.1844248093933	1.52081237770621	1.14905463354894	1.46965033859947
SCAF4	na	45.0437780642457	44.47180913482	41.4228007243873	45.1287734310458	41.1538063094852	46.36401238959	43.9225417031582	45.2734146286386	47.6263334319251	44.4072723933569
RPGR	na	6.77954822905739	6.69010693941205	6.46876614052076	8.62572123751291	7.88552437388612	5.56842056808534	6.63128959994395	5.26435053821379	5.58678287346209	6.79216778109484
PCGF6	na	11.3375495807965	10.8279187458692	11.1595673184422	11.4592914991113	11.2201988603554	11.3737952028977	11.819298522253	11.4645856165545	12.7584686897503	12.5913285766495
ANKRD9	na	43.6648868990137	44.1624400277951	51.4096677483492	45.4204644873868	51.157829768893	54.4994353472182	57.5751967618663	58.0248414878675	53.9263226296589	58.3888107497627
SFR1	na	15.0528952204495	12.9935024950431	14.6020101183685	13.3761184407809	14.123327236811	17.1396774932556	16.6562391716239	16.6509457764244	14.4226167797177	14.3390208712002
SFXN2	na	22.6367966292255	20.1476630949923	24.5888771423304	21.043426207459	22.1657774688839	29.1058578629709	25.9400446115455	24.566969178331	27.29995319018	28.1616781099195
ATP5MPL	na	63.5822037301428	69.1439954200505	71.4968889215453	57.4214679482743	62.7703432747153	69.6644956177485	74.2704435193723	76.313585209514	76.8281701534964	86.7490902567902
FGF18	na	3.06420258940447	3.13236220862645	2.38322963071818	2.75022995978672	3.53083180920274	1.22426267808968	1.28725033410677	1.83277389108184	1.22829978069025	1.46965033859947
PCDH1	na	5.97519504933872	7.38618743021792	6.92271464160994	7.62563761577228	7.33628387023236	15.2835373038938	17.7484515763206	17.7038158840671	11.3320560412068	13.6240558416113
SH3RF2	na	30.3739081674718	31.4396355013988	31.2846175333957	30.9609221230536	30.7182367400638	65.2018606943893	57.6532119336304	55.6851301375503	52.8565131432513	50.8419576596573
UQCRB	na	68.5232304055575	67.3651230546577	63.7041063195144	72.2143715198544	71.6366542622689	65.3203377277529	80.9797482910803	72.3360759139747	80.4338243484258	78.0900693428798
MTERF3	na	19.6108965721886	19.2195557739178	19.4441274633197	16.4180394569086	18.9487973760547	15.9943995040749	16.1101329692756	13.0633883726046	17.3150646503754	18.9465732841067
PTDSS1	na	107.783326082302	108.472543150583	115.151603109621	103.216963793814	105.297250843335	120.530635275152	120.026341758986	112.072173680196	125.682803366112	123.132866206982
RPL30	na	544.968430525585	511.155107081783	463.897539071381	586.382363547254	574.976344396393	594.873184518223	662.153770347345	654.846211764623	734.245910837773	660.945449575545
FAM122C	na	8.34995205612719	7.30884515346172	7.86844068554572	5.70881067410274	6.51242311475172	3.67278803426905	3.51068272938209	3.27559589044414	2.45659956138049	2.34349648587483
SUPV3L1	na	82.3121420578776	79.8559007507854	77.6251936862491	74.422889517865	78.3844661643008	95.847919991086	90.9656902768782	91.0537667165126	88.0809810475619	90.2841951253133
FAM122B	na	92.2324979410746	89.7943833139582	95.0265528946676	71.2976281999255	70.8127935067883	37.4387425428717	35.0678197079389	34.7057183630391	36.3338999642889	37.5356640534188
EEF1A1	na	11895.7323849889	12830.464975641	13200.6332664645	12936.9150502331	13540.6615253634	14847.3443593938	15152.7697889731	15656.9973996204	16111.0138847104	16006.2398796428
HKDC1	na	0.727748114983562	1.12146301296503	0.453948501089176	0.583382112682032	0.627703432747153	24.2088071506122	20.0498991433599	19.0296523159136	7.72640184627736	4.4089510157984
HK1	na	127.432525186858	128.078810308282	139.059557500318	122.801934719568	129.816916185021	129.613874499689	139.023036083531	138.939859019672	135.31108874378	135.883075901318
TYSND1	na	74.5750305196313	82.0214844999593	85.4558053300374	71.9226804635134	81.209131611663	82.9339233544625	82.188983453423	85.4774546649232	87.0507941347249	90.5225168018429
PHF6	na	42.6307185250897	40.8367221272782	39.8718100123326	43.2536166402821	40.2514826249112	40.3216836880506	36.7841534867479	35.2516510114464	36.8489934207074	35.9468528765546
CD109	na	71.6640380596971	70.6908409551747	69.983727251248	95.3413052726064	87.4077030100411	116.818354896429	110.235437702598	108.640597033064	113.796031294916	110.501817350911
UBE2L6	na	29.14822713171	31.6716623316674	31.0954723246086	31.9193355938883	28.6782005836356	24.7616999729752	26.0960749550736	24.0600317190956	27.2207080430387	27.7247550362819
ZDHHC5	na	104.757426025265	104.876127281419	105.164736085659	102.925272737473	104.355695694214	118.200586952336	110.118414944952	109.303515248987	106.069629448638	105.497062143789
MED19	na	13.022861004969	13.6509118474708	14.5263520348536	15.3346155333563	13.2994664813303	14.7306444815307	14.2767764328205	15.3641045337499	16.2848777375384	17.1591607101343
ZFAND3	na	60.632908737841	61.4484388828078	65.3685841568414	55.5463111575107	58.1410304582051	65.2018606943893	65.9618277265013	67.5396676458243	55.7885835874796	54.4565030870235
NPTN	na	54.5811086237672	59.2828551336339	55.9869818009984	53.962845423088	54.6886615780957	47.7462444454977	51.0609299195684	51.1226930044317	54.718774101072	55.8467128667798
KAT6B	na	83.231402834699	85.3858735388543	74.2962380115952	87.0489452423404	77.5213739442734	76.1412401082875	76.8059366017038	72.1410999681149	77.1451507420616	72.3703491061684
SAMD8	na	36.0043804255025	36.4668834905524	33.592189080599	35.6279790245098	35.5044754147609	30.2511358521516	27.0712646021241	25.6198392859738	26.9433500280441	26.2153844182608
RAB11FIP1	na	44.0862147550568	43.4663595369893	44.4491240649818	45.2121137328575	43.2330739304602	48.9705071235874	45.365822380793	44.7664771694032	47.6659560054957	45.5591604965835
UTP14A	na	68.7530455997628	70.9615389238214	64.1202257788461	67.4639743165865	67.870433665786	82.4600152210084	87.0649316886759	83.7616663413572	93.4300284796001	86.2327266243093
AIFM1	na	38.3408348999235	36.7762525975772	36.5806833794361	36.6280626462505	40.4868714121914	30.2511358521516	31.0110307762085	30.2212716082643	36.8886159942781	36.9001395826731
MAPK13	na	49.2187540923093	50.775204690451	48.4211734495121	54.7545782902993	50.6085892652392	43.8759946889561	46.1849816843155	44.4545156560276	46.3980336512348	48.8162234091553
BAG4	na	28.114058757786	28.8873403684439	29.3931654455242	28.5440533705137	25.6181463489932	28.9873808296074	24.8478322068488	23.2021375573126	26.0320308359191	26.2153844182608
TBC1D31	na	15.7040382706979	15.7778244582666	14.7911553271557	18.2931962476723	18.5564827305877	14.7701368259852	11.9363212798991	13.6093210210119	13.590542734734	12.6310488560711
NTAQ1	na	13.7889116523201	13.3802138788241	14.8289843689131	13.7094796480278	14.9079565277449	12.6375502254419	11.3902150775508	12.5954461025411	11.1339431733535	12.233846061855
ATAD2	na	84.8018066617688	78.966464568089	76.9820999763728	79.0482762684154	77.4429110151801	84.6320941660063	78.6783007240409	79.0822436407227	88.1206036211325	76.9779015190748
FBXO32	na	3.52383297781514	3.51907359240749	3.82073321750057	4.4170359960211	4.35469256468338	2.44852535617937	2.49648549644949	2.8856439987246	1.54528036925547	1.58881117686429
NSMCE2	na	11.8737850339423	11.8333683436999	12.5214128217098	10.6675586319	11.5732820412756	12.7165349143509	14.1207460892924	14.5062103719669	12.3226203804731	11.6380418705309
ZNF689	na	23.0198219529011	23.8600923792904	23.8701253489392	24.3353681290219	24.3627394834989	19.1537870604354	18.7626488092532	18.3277389108184	22.0301509052831	21.8064334024624
PRR14	na	35.5064475047243	35.577447307856	37.4129222980996	38.5865597388259	35.739864202041	38.2285894319618	38.7345327808491	37.6693527401076	43.9414340898543	47.028810835183
FBRS	na	100.467542400099	105.301509803578	111.936134560239	100.050032324969	98.5494389413031	106.234406582621	102.121859839137	104.078159899945	97.8677567195132	96.3216775973976
FRRS1	na	3.10250512177203	3.98312725294474	3.93422034277286	4.08367478877423	4.55084988741686	3.23837224526949	3.62770548702816	3.23660070127218	3.28867360636421	4.05146850100394
PHKG2	na	23.7475700678847	25.1362399457678	27.6908585664398	26.6272264288442	24.872748522606	27.8026104959722	25.7059990962533	28.4274929063545	28.0527820880224	29.1546850954597
MFSD14A	na	30.2590005703692	28.3846155695286	28.8635588609201	29.044095181384	30.9928569918907	35.5826023535099	33.3904935150119	35.4466269573062	25.5961825266419	30.8626571105888
SASS6	na	14.7847774938766	12.9548313566649	11.8026610283186	12.0843437626992	13.1817720876902	17.2581545266191	14.0817385034104	14.6621911286547	18.2263838425004	14.3390208712002
MALSU1	na	29.5312524553856	28.1525887392599	28.3717813180735	24.7103994871747	27.6974139699681	25.7490085843379	26.9542418444781	26.4387382585848	27.7754240730278	31.1009787871185
VPS8	na	49.4868718188822	44.9358627953572	45.7353114847345	45.8371659964454	46.2931281651026	39.96625258796	39.1636162255513	38.3322709560308	37.8791803335444	34.8346850527496
GALK2	na	13.712306587585	13.9989520928738	11.6513448612889	12.6260557244754	12.4756057258497	13.190443047805	17.0463150304442	14.5452055611388	12.2829978069025	14.5773425477299
B3GNT7	na	2.98759752466936	4.83389229726304	4.76645926143635	3.41695237428048	4.66854428105695	2.68547942290641	3.15961445644388	3.23660070127218	3.09056073851094	3.97202794216072
BUB1B	na	58.2581517310525	58.5481035044499	54.8521105482755	60.9217606243665	58.4941136391254	69.782972651112	62.100076724181	64.3810573228961	78.6508085377464	73.0853141357573
PDE6D	na	22.6750991615931	20.5730456171515	21.3734085929487	19.9600022839067	18.8703344469613	18.6403865825268	17.7094439904386	17.1578832356598	15.6905391339786	15.2128670184756
EIF4A2	na	307.339519717269	298.425174863831	289.127366152048	285.982245666913	281.642683980738	319.295604914681	322.397697314922	323.855046073078	332.869240567057	335.477479994895
BRPF1	na	39.1834906120097	37.5883465035174	35.8997606278024	38.836580644261	39.1530016176037	43.086147799866	43.7275037737481	41.4518860897871	49.4885943897457	47.9423772618799
RPUSD3	na	45.7715261792293	45.1678896256258	39.380032469486	48.1706944471735	45.8223505905422	45.8506119116814	47.4332244325403	45.1174338719508	50.0036878461642	48.2601394972528
TATDN2	na	66.9911291108553	69.2213376968067	71.5725470050601	67.6306549202099	69.165071995827	68.7956640397494	65.2596911806249	64.3420621337241	69.339503748643	69.7090903849207
SEC13	na	73.5025596133398	82.6015515756308	78.3061164378829	82.2152077372607	77.2859851569933	62.832320027119	72.164033881743	74.558801696776	78.6904311113171	82.3401392409918
EXOG	na	18.1937028745891	20.1089919566142	18.0066238765373	16.8347409659672	20.1257413124556	17.8110473489822	15.4860115951632	14.428219993623	17.3150646503754	20.1779019461765
NTAN1	na	32.7869677066279	30.7048838722148	33.2138986630247	33.1277699701583	30.3651535591435	23.7743913616126	25.7059990962533	25.3858681509421	25.5565599530713	28.2013983893411
ZFYVE9	na	47.610047732872	46.4053660537252	45.4705081924325	43.3786270929997	39.2706960112438	50.7476626240402	47.9793306348886	44.8054723585751	46.5961465190881	45.9563632907996
SMG1	na	147.579657212193	133.454098542838	134.330927280639	130.552582788058	129.149981287727	157.49546968457	141.402498822334	142.68339718018	128.773364104623	126.389929119554
FCHO2	na	18.6533332629997	17.5953679620375	15.963855621636	16.5013797587203	13.6525496622506	17.5740932822552	17.0463150304442	17.0798928573159	16.8792163410982	14.1404194740922
RBPMS	na	0.612840517880894	0.657409352427773	0.718751793391196	0.79173286721133	0.510009039107062	8.13542295762823	8.77670682345523	7.83803302356275	7.40942125771213	7.78517476663502
TMEM171	na	2.22154687731824	2.97767765511403	2.83717813180735	2.50020905435157	2.78543398281549	2.17207894499783	2.49648549644949	2.14473540445747	2.85282529708702	3.05846151546376
NRG1	na	21.8324434495069	19.9929785414799	17.8553077095076	19.876661982095	17.1833814714533	0.0789846889090119	0.11702275764607	0.038995189171954	0	0.158881117686429
ODR4	na	22.7134016939607	21.4238106614698	18.9145208787157	21.0850963583649	19.2626490924283	20.5360191163431	18.8016563951352	20.4724743152758	22.1093960524244	20.932587255187
CPT2	na	28.9950170022398	26.5284009273796	27.9178328169843	29.5024668413485	28.5997376545422	18.7983559603448	21.1421115480566	21.174387720371	15.4131811189841	19.2246152400579
NECAP2	na	34.7020943250056	35.3454204775873	35.0675217091389	29.9608385013129	34.5236888010934	31.2779368079687	31.6351521503208	33.6138530662243	29.360327015854	31.8953843755506
LRP8	na	285.775193994335	293.668624843324	299.076404134252	329.152522005384	312.517846578989	494.483644914869	449.445404532672	470.281981413765	479.86898851418	487.447269061964
PAXIP1	na	56.7260504363503	55.4157412958235	60.9804153129793	53.5044737631235	54.9632818299226	58.4486697926688	56.6780222865798	59.0777115955103	66.4866784515559	65.6576218839168
STEAP2	na	56.4196301774098	51.2779294893663	47.967224948423	45.7538256946337	49.0785621479181	45.5741655004999	41.4650637925907	43.9085830076202	30.5886267965442	23.4746851381699
SSBP3	na	44.4309375463648	43.1183192915863	45.8109695682494	50.1291915397489	49.863191438852	40.6771147881411	43.9615492890402	44.6884867910593	50.835761891148	53.4634961014834
CLDN12	na	47.1887198768289	43.737057505636	41.8767492254765	50.1708616906548	45.9008135196356	42.8097013886845	44.4296403196245	38.0203094426551	40.8112507777727	39.4819577450776
MMP14	na	41.481642554063	39.8699436678256	41.4606297661448	36.9197537025915	38.6037611139499	21.7207894499783	21.883255679815	23.8260605840639	23.0999603916908	17.6358040631936
FZD1	na	54.8492263503401	55.5317547109578	54.8521105482755	51.879337877795	54.531735719909	20.3780497385251	19.4257777692476	20.7064454503076	20.7226059774516	24.2293704471804
GATAD1	na	67.0294316432228	70.8841966470652	66.3521392425346	69.6308221636911	68.2627483112529	63.148258782755	65.1816760088608	62.0023507834069	54.1244354975122	51.5569226892462
SUSD3	na	1.03416837392401	1.39216098161176	1.58881975381212	1.12509407445821	1.53002711732119	0.157969377818024	0.11702275764607	0.233971135031724	0.158490294282612	0.43692307363768
ZFHX2-AS1	na	4.63460641647426	5.3366170961784	4.12336555156002	5.12542856142071	5.3747106428975	5.09451243463127	5.26602409407314	4.48444675477471	6.10187632988058	5.95804191324109
CLEC18A	na	0.880958244453786	0.928107321074504	1.43750358678239	1.37511497989336	1.21617540094761	0.473908133454072	0.624121374112372	0.662918215923218	0.713206324271756	0.278041955951251
DHRS4	na	13.9421217817903	15.0817439674607	12.7862161140118	13.0844273844399	17.8895478332939	10.8603947249891	15.2129584939891	16.2609938847048	15.0169553832775	16.0469928863293
CLEC18C	na	0.84265571208623	0.734751629183982	1.51316167029725	1.37511497989336	0.94155514912073	0.39492344454506	0.741144131758442	0.58492783757931	0.63396117713045	0.317762235372858
ARMC12	na	1.26398356812934	0.928107321074504	0.907897002178353	1.20843437626992	1.294638330041	0.276446411181542	0.0780151717640465	0.038995189171954	0.0792451471413062	0.0397202794216072
DDX19B	na	45.7332236468617	44.8971916569791	39.6448357617881	44.7537420728931	38.8391499012301	46.9563975564076	48.3303989078268	52.9164717063416	46.0018079155283	47.2671325117126
ST3GAL2	na	19.3810813779833	20.031649679858	19.29281129629	18.5848873040133	19.9295839897221	14.0197822813496	13.0675412704778	14.5062103719669	15.8094068546906	15.9278320480645
FCSK	na	14.3251471054659	14.8497171371921	15.3207619117597	14.4595423643332	14.0840957722643	12.0056727141698	11.6242605928429	13.1413787509485	14.0660136175819	15.4511886950052
DHRS1	na	9.07770017111075	8.77834841182968	9.41943139760041	10.0008362174063	10.8671156794351	9.2807009468089	9.36182061168558	9.78779248216045	9.70753052481001	10.2875523701963
CACNA1D	na	21.3728130610962	17.9820793458185	17.8174786677502	23.126933752752	22.5580921143508	19.98312629398	21.2591343057027	22.2272578280138	23.9716570102451	22.3227970349433
AASDH	na	12.2185078252503	9.89981142479471	10.7812769008679	10.2091869719356	10.0040234594078	10.6629330027166	9.94693439991593	9.78779248216045	10.7773400112176	9.21510482581288
ZNF19	na	2.03003421548046	1.62418781188038	1.55099071205469	1.87515679076368	1.88311029824146	1.85614018936178	1.91137170821914	2.02774983694161	1.8622609578207	1.78741257397233
RNF111	na	29.3397397935478	27.5725216635884	27.6908585664398	26.2938652215973	26.1281553881003	29.0663655185164	28.9436287244612	27.7645746904312	25.7150502473539	25.6593005063583
CCNB2	na	59.9051606228574	60.8297006687581	57.9162629306274	57.1297768919333	59.317974394606	73.060837240836	70.56472286058	71.8681336439112	84.6338171469151	87.8612580805952
FAM81A	na	5.24744693435516	4.29249635996958	5.25823680428296	5.54213007047931	4.78623867469704	6.79268324617502	6.24121374112372	8.3059752936262	8.2018727291252	8.46041951680234
MYO1E	na	19.6491991045562	19.9543074031018	22.5082798456717	24.4187084308336	20.6357503515627	35.7405717313279	33.4685086867759	33.886819390428	38.156538348539	36.0262934353978
APPL1	na	91.5813548908262	86.9713902123566	83.3373789916213	80.9234330591791	81.209131611663	101.969233381534	91.7068344086367	90.5858244464491	93.7866316417359	81.5060133731381
PWWP3B	na	19.4576864427184	16.3965626723162	16.6826074150272	17.501463380461	17.3795387941868	0.19746172227253	0.11702275764607	0.19497594585977	0.198112867853266	0.198601397108036
TSC22D3	na	25.8925118804678	29.8541188278965	27.6908585664398	24.0853472235868	23.8134989798451	44.5078722002282	41.2310182772986	43.9085830076202	23.416940980256	21.0517480934518
VPS26C	na	29.1099245993425	32.5610985143638	33.7435052476288	33.0444296683465	34.0529112265331	34.0029085753296	34.3656831620625	36.7724633891526	31.4999459886692	30.1476920809999
DYRK1A	na	49.0655439628391	46.1346680850785	50.8422321219877	52.3377095377595	51.0009039107062	51.8929406132208	47.5112396043043	48.9779575999742	46.4772787983761	39.9983213775585
ETS2	na	176.15334635839	190.300671958651	198.829443477059	200.97513781896	192.940342640656	67.3739396393872	70.9157911335183	74.9487535884956	74.2923254449746	77.4148245927125
LCA5L	na	0.995865841556453	0.734751629183982	0.643093709876333	1.37511497989336	0.863092220027336	1.73766315599826	1.75534136469105	1.59880275605011	1.18867720711959	0.913566426696967
SLC35B2	na	48.7974262362662	51.5486274580131	54.3603330054289	56.1713634210985	59.2002800009659	43.7180253111381	45.0927692796189	47.457145222268	60.2659344009634	64.1879715453173
TMEM164	na	26.8883777220242	26.4510586506234	28.5230974851032	26.7522368815618	27.7758768990615	25.4330698287018	29.0216438962253	29.5973485815131	32.094284592229	35.6688109206033
MX1	na	2.79608486283158	2.93900651673593	3.48027184168368	4.04200463786837	4.39392402923007	3.11989521190597	3.93976617408435	3.54856221464781	3.32829617993486	3.77342654505269
C2CD2	na	24.3604105857656	24.1307903479371	26.3290130631722	22.3352008855407	21.7734628234169	23.3794679170675	20.4009674162982	19.5755849643209	20.8414736981635	22.4022375937865
TAB3	na	39.9495412593608	36.1188432451494	32.1546854938167	35.294617817263	32.0128750701048	28.7504267628803	26.3691280562477	25.1129018267384	25.6358051002126	26.096223579996
SLC38A10	na	52.4744693435516	51.0072315207196	52.7336842098593	53.5878140649353	55.1202076881094	42.4147779441394	42.6352913690514	43.5186311159007	39.8206864385064	38.4095102006942
C9ORF43	na	0.995865841556453	0.812093905940191	0.453948501089176	0.916743319928908	1.05924954276082	0.750354544635613	0.429083444702256	0.623923026751264	0.475470882847837	0.516363632480894
PALM2AKAP2	na	1.83852155364268	1.70153008863659	1.66447783732698	1.3334448289875	1.84387883369476	0.434415788999566	1.05320481881463	0.467942270063448	0.158490294282612	0.317762235372858
ZNF618	na	67.0677341755904	69.1053242816724	67.0330619941684	68.6307385419505	69.165071995827	46.3245200451355	45.248799623147	45.3904001961545	52.8565131432513	52.8676919101592
TMEM268	na	49.2953591570444	50.2724798915356	51.0692063725323	48.8374168616673	46.8423686687563	56.039636780944	49.6176492419336	50.9277170585719	40.7716282042021	41.1104892013635
SNX22	na	2.37475700678847	3.17103334700455	3.1398104658668	3.00025086522188	3.92314645466971	2.48801770063388	2.76953859762365	2.18373059362942	3.44716390064682	3.09818179488537
UBN2	na	69.0977683910708	63.03395555631	60.2616635195881	56.2130335720044	55.1594391526561	50.9451243463127	49.0325354537032	50.4987699776804	38.6320092313868	37.7739857299485
BRAF	na	48.3377958478555	46.6373928839938	46.9080117792149	45.3371241855751	43.1153795368201	55.7236980253079	54.2985595477764	52.6435053821379	48.7357654919033	40.8324472454122
PSMG3	na	30.1823955056341	34.6493399867815	33.2138986630247	33.4194610264993	33.6213651165194	38.7814822543248	35.6529334961692	39.6581073878772	41.7225699698977	47.7437758647719
CABP1	na	1.11077343865912	1.70153008863659	2.08059729665872	1.25010452717578	1.76541590460137	0.987308611362649	1.05320481881463	1.32583643184644	1.70377066353808	1.90657341223715
WDR19	na	23.632662470782	22.2745757057881	23.680980140152	24.3770382799278	24.990442916246	19.98312629398	22.0002784374611	21.4473540445747	19.7320416381853	19.7409788725388
SLC37A3	na	58.8326897165659	53.4435132385402	56.8570497614193	55.6296514593224	55.3555964753896	51.2610631019487	45.9119285831414	48.1590586273632	52.0640616718382	50.16671290949
AP3S2	na	37.9195070438803	41.6488160332184	41.0823393485704	42.3785434712591	40.8791860576584	44.7448262669553	40.9189575902424	39.3461458745016	33.0848489314954	34.3580416996903
FMNL2	na	65.1909100895801	59.7469087941712	61.2830476470388	60.9217606243665	59.710289040073	39.2158980433244	36.5111003855738	33.5358626878804	47.1508625490772	44.804475187573
GAREM2	na	5.36235453145783	4.87256343564114	4.80428830319378	4.91707780689142	4.59008135196356	5.92385166817589	6.12419098347765	6.16123988916873	7.64715669913605	6.27580414861395
SPPL3	na	65.459027816153	64.7354856449466	71.3077437127581	66.5472309966575	68.2235168467062	69.7434803066575	64.1284711900462	69.2164607802184	58.8791443259905	59.1434960587732
RAB28	na	14.057029378893	13.6122407090927	13.2023355733435	13.3761184407809	13.1817720876902	10.8603947249891	9.98594198579795	10.8016674006313	12.1641300861905	10.8436362820988
PRXL2B	na	58.0283365368472	56.4985331704104	59.5807407679544	54.9212588939228	57.121012379991	57.9747616592147	58.0042802065686	62.3143122967825	71.9942161778767	74.2372022389839
TNFRSF14	na	0.306420258940447	0.154684553512417	0.151316167029725	0.208350754529297	0.196157322733485	2.29055597836135	3.70572065879221	2.57368248534896	3.32829617993486	3.37622375083662
PANK4	na	17.1212319682975	17.2859988550126	18.5740595028988	17.1681021732141	18.517251266041	16.9422157709831	18.450588122197	18.678695613366	21.5546800224353	21.4489508876679
C12ORF43	na	17.6191648890757	19.4902537425646	17.9687948347799	17.0430917204965	17.4580017232802	17.7715550045277	17.9824970916127	17.6648206948952	20.2471350946037	18.8671327252634
PEX10	na	30.6037233616772	33.1798367284135	32.0790274103018	30.5025504630891	31.6205604246379	30.4880899188786	30.6599625032703	29.3243822573094	29.7565527515605	29.7902095662054
RER1	na	62.8927581475268	63.381995801713	60.2238344778307	58.5048918718267	59.4749002527928	60.5022717043031	62.4121374112372	65.1219659171632	62.7225339623439	62.2416778536586
SKI	na	100.390937335364	103.715993130076	108.228888468011	94.2995514999599	98.1963557603828	103.785881226442	102.745981213249	101.426487036252	95.0545539959968	101.485313922207
WIPI2	na	117.014236382883	123.128904595884	127.143409346727	113.009449256691	115.69358894821	107.89308504971	107.075823246154	114.333894652169	101.077185178736	106.172306893956
LDLRAP1	na	21.9473510466095	23.2026830268626	23.3783478060926	21.7934889237645	22.9896382243645	28.3160109738808	30.3869094020961	29.2853870681375	33.0452263579247	30.942097669432
AGAP1	na	83.4229154965368	85.1925178469638	85.1910020377354	90.5492379184326	84.4653431690388	102.640603237261	96.6217902297716	94.1733818502689	80.4338243484258	77.0970623573397
KRTCAP3	na	24.5136207152358	25.2522533609021	26.5181582719594	23.0435934509403	26.8343217499408	28.3160109738808	27.5003480468264	28.2325169604947	26.7452371601909	29.5916081690974
PAFAH2	na	10.8396166600183	12.606791111262	11.9539771953483	10.2091869719356	10.9455786085285	12.7955196032599	11.8583061081351	11.854537508274	10.1037562605165	11.2011187968932
BABAM2	na	23.2113346147389	25.213582222524	25.8372355203256	23.5436352618106	23.7742675152984	27.9605798737902	28.9436287244612	29.4803630139972	25.358447085218	25.0634963150342
CFAP251	na	3.10250512177203	3.13236220862645	3.02632334059451	2.37519860163399	2.35388787280183	1.89563253381629	1.32625791998879	1.48181718853425	1.90188353139135	1.78741257397233
MRPL17	na	26.6202599954514	26.6057432041358	28.5609265268607	28.9190847286665	28.0112656863417	28.9083961406984	29.3337045832815	32.5219877694096	31.301833120816	34.4772025379551
DUSP2	na	10.265078674505	12.5294488345058	15.3585909535171	10.1675168210297	10.0432549239545	12.5190731920784	11.3512074916688	14.5842007503108	16.0075197225439	18.3110488133609
GRHL3	na	1.9151266183778	2.12691261079574	2.83717813180735	2.75022995978672	2.62850812462871	21.8392664833418	21.5321874068768	20.35548874776	18.2263838425004	21.846153681884
UBXN11	na	21.7175358524042	21.9265354603851	24.1727576829986	23.8769964690575	23.8919619089385	24.6827152840662	23.1705060139218	23.8260605840639	29.6376850308485	28.9560836983517
PTPDC1	na	17.4659547596055	18.3687907295996	18.1957690853245	19.9183321330008	20.1257413124556	13.7828282146226	13.379601957534	13.6873113993559	9.86602081909263	8.26181811969431
NCK1	na	14.7081724291415	13.5735695707146	14.6020101183685	12.7927363280989	13.4171608749704	16.9027234265285	17.0073074445621	16.923912100628	17.9886484010765	15.7689509303781
RHPN1	na	27.6544283693754	25.8709915749518	27.4638843158952	25.3354517507625	26.3635441753804	24.4852535617937	25.9400446115455	27.959550636291	33.4810746672019	31.7762235372858
TPRG1L	na	43.818097028484	43.9304131975265	43.1629366452292	40.0033448696251	42.1738243876994	52.2483717133114	54.2985595477764	50.0698228967889	44.4565275462728	49.8886709535387
PRXL2C	na	10.5714989334454	8.73967727345158	10.4029864832936	9.62580485925353	11.0632730021686	13.9802899368951	16.0321177975116	16.3779794522207	14.620729647571	15.6497900921133
XDH	na	1.99173168311291	2.01089919566142	1.51316167029725	2.45853890344571	2.35388787280183	3.23837224526949	4.64190271996077	4.60143232229057	3.32829617993486	2.46265732413965
XKR8	na	16.6999041122544	15.5071264896198	17.5526753754481	15.0012543261094	14.5941048113713	12.4795808476239	12.9115109269497	13.3753498859802	12.6396009690383	13.6637761210329
CNNM4	na	41.9412729424737	43.002305876452	45.5461662759473	47.3372914290563	47.3523777078634	49.0099994680419	46.4970423713717	46.1313087904216	54.4017935125067	54.7742653223964
EYA3	na	26.8883777220242	31.0142529792397	31.0576432828511	26.2938652215973	26.8343217499408	27.3287023625181	26.4861508138938	28.1935217713227	22.6641120824136	25.3018179915638
DZIP1L	na	2.06833674784802	2.04957033403953	2.45888771423304	2.79190011069258	2.07926762097495	1.73766315599826	1.48228826351688	1.71578832356598	2.09999639924462	1.86685313281554
FANCC	na	16.4317863856815	14.6950325836796	18.3092562105968	17.9181648895196	18.1249366205741	15.1650602705303	18.3725729504329	14.9741526420303	17.473554944658	17.0797201512911
MRAS	na	17.2361395654002	16.0098512885352	16.0395137051509	15.5012961369797	15.535659960492	10.5049636248986	10.02494957168	10.4507106980837	8.2811178762665	8.57958035506716
WASF2	na	166.539410734133	160.987949068048	169.890226532624	153.387825484469	151.276527292064	208.164147619701	197.183346633628	197.861589858495	165.582734951759	163.051747025698
ABHD3	na	14.6698698967739	11.3306435447846	12.8997032392841	15.8346573442266	16.4379836450661	6.83217559062953	7.84052476228667	9.20286464458114	8.36036302340781	9.57258734060735
FAIM	na	18.7682408601024	18.3687907295996	19.5197855468346	19.0015888130719	17.0264556132665	12.1636420919878	14.1597536751744	12.6344412917131	14.1452587647232	14.6170628271515
TENT5B	na	1.14907597102668	1.23747642809934	1.66447783732698	1.5417955835168	1.17694393640091	1.18477033363518	0.975189647050581	1.13086048598667	1.22829978069025	1.31076922091304
RNF207	na	10.4948938687103	9.24240207236693	9.75989277341729	9.62580485925353	10.9455786085285	5.80537463481238	4.87594823525291	5.61530724076138	8.2811178762665	8.89734259044002
CUL4B	na	88.5171523014217	86.6620211053318	85.9854119146415	88.8407617312924	85.8776758927199	81.6701683319183	84.0613475757601	79.5501859107862	68.1112039679527	63.1949645597771
GPR153	na	44.162819819792	46.2893526385909	50.1234803285965	44.2537002620227	43.1153795368201	29.0268731740619	31.6351521503208	31.2741417159071	36.096164522865	38.7669927154887
SLC13A3	na	0.995865841556453	0.54139593729346	0.870067960420921	0.875073169023049	1.17694393640091	0.789846889090119	1.05320481881463	0.896889350954942	1.54528036925547	0.834125867853752
GPRASP2	na	2.68117726572891	3.24837562376076	3.66941705047084	3.0835911670336	3.29544302192256	2.40903301172486	3.08159928467984	3.15861032292827	4.12074765134792	3.57482514794465
AUTS2	na	356.596576341945	360.45368082231	352.226207803443	396.033114209288	364.224916851536	59.4359784040315	52.9332940419055	59.5846490547457	53.4904743203817	55.2906289548773
H2BC5	na	6.43482543774939	6.2647244172529	6.62008230755049	6.83390474856095	5.29624771380411	7.9774535798102	8.85472199521928	8.69592718534574	5.34904743203817	4.56783213348483
CDC25C	na	11.5673647750019	11.5626703750532	12.0674643206206	12.751066177193	11.5340505767289	14.8491215148942	11.4682302493148	13.4533402643241	15.1754456775601	12.7899299737575
H4C8	na	1.53210129470224	1.46950325836796	1.17270029448037	1.95849709257539	1.80464736914807	4.54161961226819	4.21281927525851	5.06937459235402	2.33773184066853	2.58181816240447
MITD1	na	8.00522926481918	8.54632158156105	7.30100505918425	8.12567942664259	7.61090412205924	10.228517213717	9.12777509639344	7.7990378343908	8.67734361197303	8.06321672258627
EIF5B	na	121.189212410947	120.96332084671	112.692715395388	124.302060152179	118.047476821012	128.073673065963	138.906013325885	128.645129078276	154.528036925547	147.759439448379
RIBC1	na	1.3022861004969	1.7788723653928	1.2105293362378	1.62513588532852	1.294638330041	0.868831577999131	1.0141972329326	1.0138749184708	0.713206324271756	1.15188810322661
CNOT11	na	37.5747842525723	39.0965209002635	38.2451612167631	36.8364134007798	38.4860667203098	32.2257530748769	30.5039321597422	34.2767712821476	31.064097679392	34.0402794643174
TSPAN33	na	63.0842708093646	64.6581433681904	72.4804440072385	61.5884830388603	59.710289040073	58.5671468260323	60.7348112183102	58.8827356496505	60.8206504309525	60.0570624854702
AHCYL2	na	35.3149348428865	33.9919306343537	35.8241025442875	34.2945341955223	31.1890143146242	31.0804750856962	30.5039321597422	31.8200743643145	29.8754204722725	30.0285312427351
B4GALT5	na	39.7197260651555	43.3503461218549	40.8553650980259	30.2108594067481	34.2883000138133	44.0339640667741	40.1388058726019	41.8418379815066	36.4131451114302	40.7132864071474
SPATA2	na	15.6657357383304	17.6727102387937	18.0444529182948	18.5848873040133	17.1441500069066	19.588202849435	17.5924212327925	18.4057292891623	17.3546872239461	16.1661537245941
SNX29P1	na	0.65114305024845	0.850765044318295	0.453948501089176	0.875073169023049	0.823860755480639	1.42172440036221	1.09221240469665	1.09186529681471	1.10943205997829	1.19160838264822
FAM86C1P	na	20.1471320253344	21.3851395230917	16.8717526238144	23.418624809093	24.2058136253121	24.4852535617937	23.443559115096	21.3693636662308	23.9320344366745	22.8788809468458
DNAH3	na	0.421327856043115	0.657409352427773	0.302632334059451	0.166680603623438	0.156925858186788	1.77715550045277	2.10640963762926	1.83277389108184	1.14905463354894	1.23132866206982
TSR2	na	26.6202599954514	27.804548493857	28.0691489840141	25.0437606944215	28.7174320481823	26.8942865735186	27.1102721880062	27.101656474508	27.6961789258865	28.320559227606
PPP1R9A	na	8.12013686192185	6.49675124752153	4.87994638670865	7.83398837030158	6.43396018565832	17.2976468710736	16.5392164139779	16.4949650197365	12.8773364104623	13.34601388566
ZC3H18	na	78.9032166771652	79.8559007507854	78.3817745213978	77.7981717412396	78.0706144479272	78.6292578089214	86.3237875569174	85.0875027732036	89.8243742846706	92.3893699346585
ZFAND2B	na	7.20087608510051	8.31429475129243	9.38160235584298	7.66730776667814	8.35630194844648	8.6488234355368	9.98594198579795	11.1526241031788	12.4018655276144	10.5655943261475
GDPD5	na	10.3033812068725	13.0708447717993	14.8289843689131	11.0842601409586	12.3186798676629	11.8871956808063	13.1455564422418	13.0243931834326	13.0358267047449	14.1006991946706
DYNC1I1	na	2.29815194205335	3.01634879349214	3.2532975911391	5.62547037229103	3.84468352557631	9.43867032462692	9.4008281975676	11.5035808057264	10.737717437647	10.7641957232556
TMED4	na	105.791594399189	102.865228085757	105.467368419719	97.0914516106525	102.668742718706	117.845155852246	115.384439039025	113.826957192934	102.424352680138	110.581257909755
PPP1R15B	na	43.3967691724408	42.3835676624023	42.3306977265657	44.2537002620227	44.292323473221	47.8252291344067	43.3764355008098	42.5437513866018	46.1602982098109	45.6386010554267
COPG2	na	7.50729634404096	7.46352970697413	8.62502152069435	7.41728686124298	7.92475583843281	8.96476219117285	6.63128959994395	7.64305707770298	5.82451831488601	6.71272722225162
EMSY	na	28.6502942109318	27.0311257262949	23.7566382236669	26.5855562779383	22.5973235788975	22.5501286835229	23.2485211856859	22.9681664222809	25.239579364506	26.3345452565256
GPAT4	na	76.0305267495985	81.7121153929344	81.1811236114477	73.8811775560888	74.0297735996174	83.9212319658252	79.7315055428555	83.956642287217	80.869672657703	77.6531462692422
ZSCAN12	na	1.3022861004969	1.39216098161176	1.58881975381212	1.45845528170508	1.25540686549431	2.09309425608882	2.34045515292139	1.98875464776965	1.90188353139135	1.39020977975625
TAGLN2	na	183.086104716917	197.222805728332	191.150148000301	204.433760344146	207.220595735654	181.230368701728	200.381968675953	186.358009052768	237.854309144631	269.899298669821
ELK4	na	45.9630388410671	43.0796481532082	39.115229177184	43.87866890387	42.0168985295126	42.2173162218669	37.7203355479165	33.9648097687719	36.7697482735661	38.2506290830078
SLC45A3	na	6.20501024354406	6.76744921616826	7.03620176688223	8.37570033207775	8.1209131611663	5.84486697926688	6.43625167053384	4.95238902483816	8.36036302340781	9.09594398754806
DUSP23	na	11.4524571778992	12.9935024950431	13.769771199705	11.2092705936762	14.2017901659043	10.7024253471711	14.2377688469385	14.5842007503108	14.620729647571	15.0539859007891
RNF166	na	19.0746611190428	22.4292602593005	24.0214415159689	18.7515679076368	21.6949998943235	21.9182511722508	21.1421115480566	21.4083588554027	25.7942953944952	25.6990207857799
NBL1	na	41.8646678777386	43.1956615683425	43.238594728744	44.3370405638345	46.489285487836	44.9422879892278	49.6566568278156	45.5463809528423	57.6904671188709	56.2439156609959
F11R	na	44.4692400787324	49.8857685077546	48.7994638670864	45.6288152419161	45.3908044805285	62.7928276826645	61.9830539665349	60.208572081497	54.7980192482133	53.5826569397482
USF1	na	23.632662470782	25.6002936063051	25.7237483950533	22.9602531491286	22.2050089334306	22.4711439946139	24.3407335903825	24.7619451241908	24.9225987759408	24.4676921237101
SPATA2L	na	14.7081724291415	15.6618110431322	17.363530166661	13.1260975353457	16.0064375350524	13.1509507033505	15.9150950398655	14.2332440477632	15.8886520018319	17.4769229455072
NIT1	na	19.0746611190428	17.5953679620375	18.2714271688393	18.2931962476723	17.5364646523736	14.9281062038033	14.5108219481126	15.9880275605011	13.3528072933101	12.9885313708656
DEDD	na	46.3843666971102	46.0959969467003	48.1941991989675	42.5868942257884	43.0761480722734	48.7335530568604	47.4332244325403	48.315039384051	42.5150214413108	46.115244408486
ZNF276	na	24.9349485712789	23.8987635176685	23.6053220566372	27.4189592960555	26.5204700335672	23.6559143282491	24.7698170350848	24.2550076649554	30.9452299586801	28.7972025806653
EDA	na	9.03939763874319	9.39708662587935	10.0625251074767	11.0842601409586	10.3178751757813	11.1763334806252	14.5108219481126	12.712431670057	12.8377138368916	12.233846061855
CDA	na	3.10250512177203	2.6683085480892	2.5345457977479	3.37528222337462	3.02082277009568	1.18477033363518	2.1844248093933	1.52081237770621	1.10943205997829	0.993006985540181
PINK1	na	37.344969058367	42.267554247268	43.8438593968629	41.3784598495184	39.3491589403372	21.6023124166148	22.6243998115735	23.3971135031724	19.8509093588972	18.8671327252634
B4GALT3	na	61.5521695146623	57.8520230136441	71.5725470050601	53.7128245176528	59.0041226782324	73.2977913075631	67.9512146064845	70.5033020228928	78.5319408170345	83.0153839911591
DMTN	na	76.5667622027442	83.761685726974	87.1202831673644	91.3409707856439	88.7023413400821	63.8196286384816	65.6107594535631	71.4001913738478	65.2980012444363	68.5969225611157
FAM160B2	na	36.5789184110159	40.6820375737657	42.1037234760211	37.5864761170852	37.426817177549	40.6771147881411	41.2310182772986	40.3990159821443	40.0187993063597	43.1759437312871
NDUFS2	na	69.3275835852762	71.0388812005776	79.5923038576356	73.7144969524654	81.6799091862233	71.4021587737468	75.2456331664228	78.3023398572836	78.6904311113171	83.7700693001697
TOMM40L	na	12.0652976957801	11.2146301296503	11.4243706107443	13.2094378371574	11.6909764349157	18.3244478268908	16.851277101034	17.7038158840671	17.59242266537	21.5681117259327
CCAR2	na	133.752443027505	131.829910730958	134.444414405911	122.301892908697	127.580722705859	131.509507033505	120.29939486016	121.781975784012	131.982792563846	136.081677298426
CACHD1	na	29.9142777790612	31.0529241176178	29.2796783202519	28.0856817105493	25.8535351362734	26.538855473428	28.1244694209388	26.3217526910689	27.0225951751854	27.8041955951251
CDC42SE2	na	38.3025323675559	38.8258229316167	37.9425288827036	37.5864761170852	40.7222601994716	44.0734564112286	37.9933886490906	38.7222228477503	36.096164522865	35.7085312000249
RAPGEF6	na	28.3438739519914	25.7163070214394	23.6053220566372	27.9190011069258	25.0689058453394	28.6319497295168	25.7059990962533	24.8789306917066	27.9735369408811	28.8766431395085
EPB41	na	76.8731824616847	78.5410820459299	80.2353975675119	82.4652286426959	77.5213739442734	84.7505711993698	81.5258544934286	78.6143013706593	69.7357294843495	60.0173422060485
MIS18A	na	20.9514852050531	18.6394886982463	18.3470852523542	15.4596259860739	17.8110849042005	21.4048506943422	18.1385274351408	18.1717581541306	20.0490222267505	21.4886711670895
ALG8	na	21.1813003992584	21.6171663533603	26.0263807291128	20.7100650002121	20.0080469188155	17.6925703156187	15.095935736343	15.7150612362975	15.6905391339786	17.0797201512911
FBXW5	na	106.557645046541	115.239992366751	120.409839913904	111.259302918645	116.321292380957	138.183713246316	140.037233316463	141.669522261709	131.66581197528	148.315523360281
CFAP298	na	36.4257082815457	35.7708029997465	31.66290795097	34.2528640446165	34.6806146592802	32.1072760415133	33.8585845455962	28.8954351764179	37.6414448921205	38.6875521566455
SYNJ1	na	11.4524571778992	10.0544959783071	10.4029864832936	9.54246455744181	9.84709760122097	10.4654712804441	11.0001392187306	9.47583096878482	11.7282817769133	10.1683915319315
PAXBP1	na	61.5904720470299	54.3716205596147	50.6530869132006	52.2543692359478	49.5101082579317	44.9027956447733	42.7523141266975	42.2707850623981	59.5527280766916	56.1644751021526
IFNAR2	na	23.6709650031495	22.3519179825443	20.8438020083447	23.2102740545637	22.6365550434442	21.3653583498877	23.1314984280398	20.316493558588	22.9018475238375	21.1709089317167
MRPL10	na	67.7954822905739	75.640746667572	80.9541493609031	75.4646432905115	73.1274499150434	95.5714735799044	103.136057072069	103.649212819054	88.5960745039804	85.6766427124068
IFNGR2	na	57.4154960189663	57.7360095985097	63.5149611107272	53.8378349703704	57.9841046000183	46.6404588007715	44.5076554913885	45.4683905744984	46.4772787983761	49.1737059239498
GART	na	82.1589319284074	82.1374979150936	79.2140134400613	73.5478163488419	69.8320068931208	79.6560587647385	77.3130352181701	80.0571233700216	76.6696798592138	84.8822371239747
SON	na	204.382312713278	198.924335816969	199.169904852876	213.601193543436	199.609691613595	203.42506628516	204.672803122976	206.323545908809	210.950581690157	206.863215227731
DONSON	na	28.7268992756669	26.9537834495387	27.9556618587418	26.1688547688797	27.1089420017677	27.5656564292452	24.6527942774387	26.243762312725	29.7961753251311	28.5986011835572
LAD1	na	82.2355369931425	87.7061418415406	83.1482337828341	83.5486525662482	83.6022509490115	131.90443047805	124.122138276598	135.859239075088	143.433716325764	147.441677213006
CSRP1	na	79.7841749216189	80.6679946567256	76.4524933917688	76.2563761577228	82.1899182253304	87.3965582778217	84.3734082628163	86.5693199617379	84.1187236904966	86.5107685802606
HOXB13	na	9.15430523584586	10.5185496388444	8.13324397784774	8.70906153932463	9.06246831028703	7.9774535798102	10.7270861175564	10.6066914547715	8.67734361197303	10.724475443834
ATP5MC1	na	17.2361395654002	19.9929785414799	21.8651861357953	19.7516515293774	21.2634537843098	23.497944950431	23.7556198021522	26.4777334477568	32.8867360636421	38.2903493624294
RCAN1	na	14.4400547025686	13.4962272939584	13.6562840744327	14.834573722486	13.6917811267973	15.5599837150753	16.77326192927	14.8961622636864	14.1056361911525	14.1801397535138
UBE2Z	na	121.227514943314	126.802662741804	125.819392885217	116.426401630971	121.539077165668	110.499579783708	111.756733551997	116.55662043497	109.19981276072	116.300978146466
SNF8	na	29.3014372611803	30.6662127338367	27.6530295246823	28.3773727668903	27.7758768990615	20.2595727051616	21.1811191339386	22.6952000980772	24.8037310552289	26.9700697272713
CCDC24	na	6.05180011407383	6.03269758698427	5.90133051415929	5.91716142863204	6.27703432747153	2.96192583408795	2.96457652703377	3.35358626878804	3.72452191564139	4.17062933926876
RUNX1	na	43.2435590429706	44.7038359650886	46.7945246539426	45.670485392822	50.3732004779591	12.1241497475333	10.5320481881463	10.7626722114593	6.29998919773385	5.71972023671144
CBR1	na	43.3201641077057	44.6651648267105	41.4606297661448	41.0867687931774	42.2130558522461	44.7448262669553	44.1955948043323	45.2734146286386	54.8772643953546	56.5616778963687
CBR3	na	10.8013141276508	9.8611402864166	10.9704221096551	11.8759930081699	10.2001807821412	16.1128765374384	17.1633377880902	17.2358736140037	19.9301545060385	21.2503494905599
AC005041.1	na	9.57563309188898	8.85569068858589	11.4621996525017	8.29236003026603	8.51322780663327	6.31877511272095	7.13838821641025	6.39521102420046	4.75470882847837	4.88559436885769
TUBBP5	na	16.7382066446219	16.2418781188038	16.5312912479975	18.4182067003899	16.5556780387062	13.6643511812591	16.3051708986857	15.4030997229218	15.2150682511308	16.6030767982318
MORC3	na	29.9908828437963	27.417837110076	28.9770459861924	29.7941578976895	28.5997376545422	24.9196693507933	26.4081356421297	27.7255795012593	27.6565563523159	26.5331466536336
CHAF1B	na	42.8605337192951	38.8644940699948	40.7040489309961	41.1701090949891	36.8383452093486	41.5064540216858	43.2984203290458	43.7915974401043	45.6055821798217	46.2741255261724
SIM2	na	30.7186309587798	29.7381054127622	26.8964486895337	26.0021741652563	25.8143036717267	28.5529650406078	28.0854618350567	29.2853870681375	27.5773112051746	26.5331466536336
HLCS	na	75.4559887640851	79.4691893670044	74.5988703456546	74.2145387633357	75.638263646032	88.6603133003659	81.2528013922544	84.2296086114206	62.9998919773385	64.0290904276309
ARHGAP27	na	20.6833674784802	19.4902537425646	21.3355795511913	19.9183321330008	19.7334266669886	16.0733841929839	17.7094439904386	17.3138639923476	19.9301545060385	18.8671327252634
ADPGK	na	40.4857767125066	39.5992456991788	38.5099645090651	39.2116120024137	40.0553253021777	56.513544914398	54.3765747195404	57.2059425152565	61.6923470495069	62.5594400890314
PTMS	na	332.312770820915	311.766717604277	313.564927127348	273.564540696967	298.080667625804	246.116290640481	251.052822736702	259.162027236806	255.208996368577	256.314963107632
ADIPOR1	na	101.923038630066	102.555858978733	106.03480404608	117.593165856335	107.96499043251	90.3584841119096	86.5968406580916	84.8535316381719	83.2866496455129	89.7281112134108
CYB5R1	na	8.92449004164053	8.35296588967053	8.17107301960517	10.375867575559	9.25862563302051	10.5049636248986	11.5852530069609	10.4117155089117	10.7773400112176	12.0749649441686
PSMD4	na	85.1465294530768	84.3030816642674	87.612060710211	86.9656049405287	85.2499724599728	90.7534075564547	101.887814323845	106.495861628606	94.2224799510131	97.2352440240945
ATP13A2	na	81.7376040723643	83.6843434502178	90.7518711760778	84.0903645280244	88.3100266946151	68.2427712173863	75.9087621264172	74.9097583993236	81.6621241291161	89.7678314928324
PSMB4	na	117.129143979986	116.245441964582	117.988781241428	122.551913814133	117.223616065531	119.10891087479	126.696638944811	125.174557241972	137.411085143025	148.951047831027
BTG2	na	21.6409307876691	24.7881997003649	24.1349286412412	23.2519442054696	25.3435260971663	25.1171310730658	22.5463846398094	25.7368248534896	16.681103473245	17.1988809895559
HK2	na	42.7839286545599	43.8917420591484	46.8701827374574	41.503470302236	47.3131462433167	79.5770740758295	78.4052476228667	70.9322491037843	67.7546008058168	70.1062931791368
C1R	na	29.8759752466936	30.2795013500557	29.0905331114647	41.2951195477067	36.4460305638816	7.62202247971965	9.79090405638783	9.55382134712873	14.8188425154243	16.8016781953399
ALDH4A1	na	58.9475973136685	62.2218616503699	64.4985161964205	66.2138697894107	68.1058224530662	36.214479864782	40.29483621613	36.6944730108087	43.862188942713	46.2344052467508
STARD9	na	17.9638876803837	15.8938378734009	15.3964199952746	20.6267246984004	18.517251266041	12.2426267808968	10.9221240469665	11.854537508274	14.5414845004297	12.6310488560711
THEM4	na	31.7527993327038	29.660763136006	27.5017133576526	36.169690986286	34.837540517467	31.4359061857867	33.0394252420737	30.5722283108119	32.3320200336529	34.5169228173767
TCHH	na	0.344722791308003	0.193355691890522	0.151316167029725	0.416701509058595	0.353083180920274	2.56700238954289	3.12060687056186	2.72966324203678	1.74339323710874	1.82713285339393
UBR1	na	29.9908828437963	29.4287363057374	29.8471139466133	30.3775400103715	27.8935712927016	52.682787502311	47.3552092607762	49.0559479783181	43.1489826184413	43.890908760876
AMFR	na	82.4653521873479	88.3248800555903	96.8801759407817	79.464977777474	92.7431821883919	78.9057042201029	73.84136007467	71.5171769413636	72.5489322078659	71.099300164677
MED8	na	29.7227651172234	31.4783066397769	28.2204651510438	27.1689383906204	26.4420071044738	33.5684927863301	30.6989700891523	32.4829925802377	30.7471170908268	28.9958039777733
ISL2	na	4.5196988193716	4.13781180645716	4.61514309440663	4.79206735417384	4.23699817104329	4.73908133454071	5.34403926583718	4.75741307897839	5.98300860916862	4.60755241290644
RSPRY1	na	27.3863106428025	27.7658773554789	27.1612519818357	24.918750241704	27.069710537221	29.3428119296979	26.5251583997758	24.6839547458469	22.386754067419	27.1686711243794
GPBP1L1	na	90.9302118405777	88.8276048545056	88.4442996288745	88.5074005240455	88.3884896237086	91.2273156899088	92.6040088839232	91.6776897432639	91.2904095067848	92.230488816972
NAE1	na	60.288185946533	57.5426539066192	55.5330332999092	54.9212588939228	56.4148460181504	54.4204506583092	49.5786416560515	44.064563764308	57.6112219717296	56.4027967786823
TMEM69	na	38.3025323675559	37.2403062581145	39.115229177184	36.3363715899094	34.6021517301868	51.1820784130397	48.4084140795908	45.3124098178105	39.860309012077	42.9376220547574
ACE	na	12.4866255518232	13.728254124227	14.1858906590368	15.1679349297328	16.3987521805194	18.6798789269813	17.9044819198487	18.9906571267416	20.6433608303103	17.3180418278208
EFCAB14	na	70.4766595563029	65.7796063811554	67.7139847458021	74.2145387633357	70.1850900740411	76.4571788639235	71.3058669923385	69.6064126719379	70.5678035293332	75.9848945335347
CHCHD6	na	16.3551813209464	16.667260640963	18.0066238765373	14.9595841752035	16.2810577868793	17.5740932822552	17.0073074445621	16.923912100628	18.9395901667722	18.708251607577
CTBP1	na	175.655413437611	177.655209709011	188.65343124431	163.096970645534	173.363841831854	164.209168241836	164.026898633908	169.395101762968	168.752540837412	174.213145543169
TPPP3	na	1.45549622996712	1.16013415134313	1.62664879556955	1.37511497989336	1.02001807821412	1.06629330027166	0.429083444702256	0.935884540126896	0.198112867853266	0.238321676529643
ZDHHC1	na	8.96279257400808	9.78379800966039	9.5329185228727	10.5008780282766	10.6709583567016	7.42456075744712	7.29441855993835	7.72104745604689	7.52828897842409	8.7781817521752
ATP6V0D1	na	36.9236412023239	39.5992456991788	42.2928686848083	40.0450150205309	38.5645296494032	40.2426989991416	40.7239196608323	42.4657610082579	38.3150286428216	41.1502094807851
ZFYVE28	na	10.8013141276508	10.9052610226254	10.9325930678977	9.41745410472424	11.0240415376219	12.7165349143509	12.2093743810733	12.7904220484009	9.78677567195132	9.77118873771538
FAM131B	na	10.5331964010779	9.93848256317281	11.3487125272294	11.6676422536406	11.0240415376219	19.7066798827985	22.8194377409836	20.5504646936198	21.9509057581418	25.5798599475151
RGS12	na	31.2548664119256	31.3236220862645	30.9819851993363	34.377874497334	29.9728389136766	26.7363171957005	27.0322570162421	27.8035698796032	33.6395649614845	32.2528668903451
PSKH1	na	37.7662969144101	42.6542656310491	41.3849716826299	35.9196700808508	38.8391499012301	46.7194434896806	41.3870486208267	43.4796359267287	34.7489970214628	36.2248948325058
ZYX	na	224.797562465186	245.175017317181	268.018760851401	222.81029689363	239.155007876665	410.483428260135	390.387919507289	409.527476683861	423.406821175999	461.509926599655
ABR	na	82.0823268636723	90.9931886036795	89.0495642969934	103.508654850155	94.9793756675537	112.158258250797	124.5512217213	122.600874756623	128.694118957481	142.35748144704
TCAF2P1	na	0.612840517880894	0.54139593729346	0.491777542846608	1.45845528170508	0.706166361840548	1.14527798918067	1.1702275764607	1.40382681019034	1.03018691283698	1.0724475443834
LYPD5	na	2.14494181258313	1.66285895025849	1.929281129629	2.83357026159844	2.94235984100228	2.52751004508838	2.30144756703937	2.57368248534896	2.77358014994572	2.54209788298286
CCDC117	na	24.2072004562953	19.8382939879675	23.1892025973054	19.1682694166953	19.811889596082	18.6008942380723	18.9966943245453	16.4169746413926	16.7603486203863	18.5493704898906
ZNF230	na	3.67704310728537	3.67375814591991	3.63158800871341	3.12526131793946	3.96237791921641	2.44852535617937	1.677326192927	2.06674502611356	2.21886411995657	1.78741257397233
CCDC107	na	7.77541407061385	7.96625450588949	8.24673110312004	7.75064806848986	8.47399634208657	6.08182104599392	6.28022132700574	6.39521102420046	6.49810206558711	8.2220978402727
ZNF222	na	1.83852155364268	2.01089919566142	1.70230687908441	1.87515679076368	1.4123327236811	0.789846889090119	0.858166889404511	0.97487972929885	0.713206324271756	0.71496502958893
NPR2	na	9.84375081846187	9.8611402864166	9.75989277341729	10.7508989337117	9.80786613667427	5.41045119026732	6.51426684229788	6.82415810509195	5.7452731677447	5.64027967786823
ZNF890P	na	1.18737850339423	1.31481870485555	1.17270029448037	1.5417955835168	1.3338697945877	1.26375502254419	1.79434895057307	1.24784605350253	0.950941765695675	0.595804191324109
GNE	na	19.9939218958642	20.3410187868829	22.5461088874291	23.2519442054696	24.5588968062324	22.7870827502499	23.6776046303881	23.0851519897968	18.6622321517776	18.6288110487338
TNFRSF13C	na	7.16257355273295	8.27562361291433	7.79278260203086	9.70914516106525	8.67015366482006	7.50354544635613	6.78731994347204	7.52607151018712	6.69621493344038	6.23608386919234
ARHGAP35	na	171.978370330326	178.157934507927	178.628735178591	176.806450293562	179.444718836593	183.955340469089	182.867562614925	178.792942353409	167.801599071716	153.042236611453
CALM3	na	143.136563457556	137.28254124227	142.426342216729	144.01204153065	150.60959239477	145.252842903673	155.718282841037	155.512814417753	156.945013913357	160.708250539823
DFFA	na	78.3669812240194	81.7507865313125	79.2896715235761	72.1310312180427	72.3820520886561	77.3260104419227	73.5292993876138	75.1437295343554	75.7187380935181	77.3353840338693
CCDC28B	na	3.67704310728537	2.62963740971109	2.30757154720331	2.62521950706915	3.02082277009568	1.89563253381629	2.6915234258596	2.61267767452092	2.49622213495115	2.89958039777733
IQCC	na	7.16257355273295	7.27017401508361	5.59869818009984	7.08392565399611	6.7085804374852	7.70100716862866	9.43983578344963	8.65693199617379	8.79621133268499	8.7781817521752
TMEM234	na	13.1760711344392	12.8388179415306	12.2187804876503	12.8760766299106	11.8871337576492	12.6770425698964	10.8441088752025	11.1526241031788	10.8962077319296	11.3997201940013
BSDC1	na	74.5367279872638	80.0105853042978	82.0511915718686	79.7983389847209	76.2267356142325	86.172295599732	86.5968406580916	84.1516182330767	73.2621385321376	72.7675519003845
ZBTB8A	na	20.2620396224371	21.6945086301165	18.763204711686	23.1686039036579	20.3218986351891	24.3667765284302	23.560581872742	25.1908922050823	24.0509021573864	23.4349648587483
ATAD3B	na	42.2093906690466	48.0295538656056	45.9622857352791	47.8373332399267	48.7254789669978	51.9719253021298	46.4190271996077	50.2258036534768	65.8527172744255	69.5502092672343
SSU72	na	110.464503348031	105.649550048981	106.867042964744	100.800095041274	101.334872924119	109.1173477278	113.74612043198	106.261890493575	110.665847982834	116.420138984731
UBE2J2	na	36.1575905549728	33.9532594959756	33.3652148300545	33.5861416301227	34.7983090529203	36.5699109648725	36.0040017691075	35.563612524822	36.4923902585715	38.7272724360671
ZNF362	na	53.9299655735187	58.0453787055346	59.3915955591672	62.8385875660361	58.6510394973121	43.244117177684	42.2452155102312	47.3791548439241	42.5546440148815	41.0707689219419
NR2F6	na	85.3763446472821	81.5961019778001	91.5841100947413	76.798088119499	88.7023413400821	72.4289597295639	71.6959428511587	76.6645419120616	79.8791083184367	85.3986007564556
ANKLE1	na	0.65114305024845	0.734751629183982	1.17270029448037	1.12509407445821	1.21617540094761	0.236954066727036	0.351068272938209	0.272966324203678	0.713206324271756	0.397202794216072
CCDC58	na	11.2226419836939	11.2146301296503	10.3273283997788	10.2091869719356	10.3963381048747	13.2299353922595	12.1703667951913	13.1413787509485	14.1452587647232	13.7829369592977
VMA21	na	29.1099245993425	28.7326558149315	28.2582941928012	31.419293783018	30.2866906300502	28.4344880072443	27.6173708044725	23.709075016548	28.9244787065768	24.1896501677588
KALRN	na	0.459630388410671	0.425382522159148	0.340461375816882	0.625052263587892	0.823860755480639	1.3032473669987	1.59931102116295	1.32583643184644	2.13961897281527	2.7406992800909
FAM86C2P	na	13.2143736668068	11.6400126518094	12.5970709052246	12.7093960262871	13.9664013786242	14.0592746258041	15.173950908107	14.5452055611388	12.4414881011851	13.2268530473952
ABCG1	na	1.80021902127513	2.24292602593005	2.5345457977479	2.666889657975	2.86389691190889	4.50212726781368	3.8617510023203	4.13349005222712	3.05093816494029	2.26405592703161
RSPH1	na	0.766050647351118	0.850765044318295	1.05921316920808	0.833403018117189	1.294638330041	0.671369855726601	0.858166889404511	0.857894161782988	0.871696618554369	0.913566426696967
SLC37A1	na	12.8313483431312	12.9935024950431	14.6398391601259	12.3343646681344	13.2994664813303	9.83359376917198	12.1703667951913	11.6205663732423	14.1452587647232	11.6380418705309
PDE9A	na	14.2868445730984	14.6563614453015	16.1530008304232	12.9594169317223	14.8687250631982	14.5726751037127	16.4612012422138	15.0911382095462	16.9584614882395	17.5166432249288
WDR4	na	13.4824913933797	14.1536366463862	13.2023355733435	12.8760766299106	16.0849004641458	18.3244478268908	18.7626488092532	18.5227148566781	17.6320452389406	20.2573425050197
NDUFV3	na	33.2465980950385	34.3786420181347	31.8520531597572	33.9195028373696	32.9544302192256	35.5431100090554	37.2912521032142	36.7724633891526	35.3037130514519	34.3977619791119
PKNOX1	na	18.5767281982646	19.3742403274303	17.8553077095076	21.7101486219528	23.2250270116447	21.3653583498877	19.3477625974835	20.1605128019002	22.9810926709788	23.2363634616402
U2AF1	na	64.7312797011695	64.6194722298123	59.5050826844395	56.0046828174751	59.9849092918999	67.0185085392966	60.1887050159619	60.8324951082482	70.8055389707571	71.7745449148443
HSF2BP	na	1.83852155364268	1.54684553512417	1.62664879556955	1.66680603623438	1.68695297550797	1.61918612263474	1.56030343528093	1.75478351273793	1.50565779568482	1.50937061802108
RRP1B	na	118.46973261285	123.090233457506	122.036488709474	111.842685031327	119.263652221959	134.076509423048	130.363352017722	124.238672701845	125.365822777546	127.0254535903
PDXK	na	170.637781697462	165.705827950177	179.08268367968	155.179641973421	167.047576039836	200.897556240072	212.006229268796	205.660627692885	188.64307276988	185.890907693122
G6PD	na	86.6020256830439	86.1592963064164	91.3571358441967	80.6734121537439	81.3268260053031	57.0664377367611	61.3199250065405	62.6262738101581	72.4300644871539	73.0058735769141
CSTB	na	80.7417382308078	89.0983028231524	82.089020613626	91.9243528983259	81.1306686825696	93.7548257349971	102.433920526193	105.17002519676	86.3375878104532	87.1065727715847
RRP1	na	35.5447500370919	34.9973802321844	38.0938450497334	33.3361207246876	35.2690866274807	37.5572195762352	37.1352217596861	37.279400848388	45.8829401948163	45.0427968641026
AGPAT3	na	135.361149386943	135.503668876878	141.82107754861	135.76135165129	141.194040903563	123.176622353604	117.685886606064	122.834845891655	123.463939246155	122.537062015658
TRAPPC10	na	55.3471592711183	53.3274998234059	58.5215275987463	53.3377931595001	57.0425494508976	54.7758817583998	50.31978578781	49.7968565725853	53.1338711582458	51.9541254834623
GATD3A	na	46.4992742942129	46.0186546699441	48.6103186582993	45.3371241855751	47.8231552824238	49.720861668223	57.107105731282	53.3064235980611	55.7885835874796	60.4542652796862
ICOSLG	na	21.7175358524042	23.0479984733502	20.9194600918595	22.4602113382582	23.1465640825513	22.1552052389778	24.4577563480286	21.174387720371	27.3395757637507	27.1686711243794
CFAP410	na	14.6315673644064	13.8829386777395	13.9967454502496	17.0014215695907	15.8887431414123	14.6516597926217	16.1491405551576	17.0408976681439	17.6716678125113	17.7152446220368
ZNF66	na	1.6470088918049	1.8175435037709	1.89145208787157	2.00016724348125	1.72618444005467	1.18477033363518	1.1702275764607	1.13086048598667	1.14905463354894	0.556083911902501
LRRC3	na	8.27334699139207	9.43575776425745	10.176012232749	9.54246455744181	10.4355695694214	12.5585655365329	12.0143364516632	11.6205663732423	13.6697878818753	15.173146739054
FAM207A	na	32.174127188747	31.7103334700455	30.0362591554005	28.169022012361	28.1289600799818	34.5558013976927	36.1600321126355	36.7724633891526	40.0584218799303	41.5474122750012
RALGDS	na	113.911731261111	119.068435066183	121.960830625959	103.550325001061	108.08268482615	108.998870694436	107.543914276738	109.693467140707	116.014895414872	115.149090043239
FTCD	na	1.14907597102668	0.812093905940191	0.794409876906058	1.08342392355235	0.784629290933942	0.710862200181107	0.195037929410116	0.350956702547586	0.277358014994572	0.635524470745716
SPATC1L	na	11.5290622426343	11.9493817588342	11.6135158195314	10.7925690846176	11.651744970369	12.6375502254419	13.3015867857699	14.389224804451	12.679223542609	12.6310488560711
LSS	na	73.5408621457073	86.3139808599288	92.605494222192	92.0910335019494	92.1939416847382	130.956614211142	132.313731311823	141.279570369989	107.37717437647	108.356922262145
VAV2	na	40.5240792448741	40.2566550516066	45.2435339418879	40.3367060768719	43.389999788647	54.8943587917633	52.1921499101471	50.6547507343682	54.59990638036	55.4495100725637
MCM3AP	na	99.4333740261751	96.755188222017	102.554532204396	94.9246037635478	97.2940320758088	101.850756348171	100.990639848558	95.2262519579117	97.6300212780893	96.1627964797111
C21ORF58	na	20.4535522842749	19.6836094344551	18.8010337534434	20.8350754529297	20.7926762097495	16.2708459152565	15.5250191810453	17.3528591815195	14.9773328097069	13.7034964004545
PCNT	na	89.9726485313888	84.3417528026455	85.6071214970672	89.4658139948802	97.0978747530753	94.7816266908143	95.9586612697772	93.4324732560018	99.0168113530622	84.9219574033963
DIP2A	na	40.4857767125066	41.1074200959249	38.3964773837928	37.6281462679911	38.2899093975764	41.3879769883222	41.4650637925907	40.2430352254565	41.4055893813325	41.865174510374
PRMT2	na	45.0054755318782	47.1014465445311	47.9293959066655	44.5453913183638	45.7046561969021	33.8844315419661	40.9189575902424	41.4908812789591	36.8093708471368	36.304335391349
CLDND2	na	1.11077343865912	0.696080490805878	0.945726043935784	0.958413470834767	1.25540686549431	1.26375502254419	0.936182061168558	0.857894161782988	0.871696618554369	1.82713285339393
ADAMTS13	na	3.37062284834492	3.98312725294474	3.44244279992625	3.45862252518633	4.82547013924374	2.48801770063388	2.76953859762365	2.14473540445747	2.73395757637507	2.89958039777733
CACFD1	na	13.2909787315419	14.6176903069234	15.5855652040617	14.9179140242977	17.6541590460137	17.6135856267097	17.3583757175003	18.9126667483977	15.2546908247015	15.1334264596324
SLC2A6	na	8.69467484743519	8.85569068858589	8.39804727014976	9.54246455744181	9.3763200266606	7.89846889090119	7.84052476228667	8.65693199617379	5.6660280206034	7.26881113415413
ZNF761	na	3.94516083385826	4.25382522159147	4.50165596913433	5.20876886323243	3.64852620284283	3.75177272317807	5.07098616466302	4.09449486305517	3.68489934207074	3.89258738331751
C9ORF116	na	5.78368238750094	5.4139593729346	5.56086913834241	6.75056444674923	6.66934897293851	2.80395645626992	2.92556894115174	3.19760551210023	3.48678647421748	3.25706291257179
ZNF714	na	30.9484461529852	29.274051752225	25.9885516873553	29.7941578976895	27.7366454345148	26.8547942290641	23.7556198021522	23.7870653948919	27.9339143673105	25.2620977121422
GPSM1	na	60.7095138025761	66.359673456827	72.8965634665702	58.5465620227325	63.7511298883828	65.8732305501159	68.2242677076587	65.3949322413669	78.135715081328	78.3283910194095
C19ORF47	na	12.678138213661	12.4134354193715	13.240164615101	13.626139346216	13.731012591344	12.4005961587149	11.819298522253	14.4672151827949	13.9471458968699	14.3390208712002
HIPK4	na	0.919260776821342	0.657409352427773	1.2105293362378	0.666722414493751	0.549240503653759	0.868831577999131	0.663128959994395	0.740908594267126	1.38679007497286	0.635524470745716
TOR2A	na	8.0818343295543	7.92758336751139	9.45726043935784	9.66747501015939	9.02323684574033	13.269427736714	11.0001392187306	11.0746337248349	13.3131847197394	14.5376222683083
ST6GALNAC6	na	36.3491032168106	40.5273530202533	43.6925432298332	40.8784180386481	38.2899093975764	33.5684927863301	32.9614100703096	32.3660070127218	35.3829581985932	36.2646151119274
SHKBP1	na	75.5708963611878	74.4419413778508	76.036373932437	78.3815538539216	81.6799091862233	59.791409504122	68.1462525358946	65.238951484679	68.5074297036593	76.0643350923779
RDH13	na	21.4111155934637	26.1416895435985	28.4474394015884	25.2937815998567	27.0304790726743	49.8393387015865	47.3942168466582	49.991832518445	42.9112471770173	43.4142654078167
ZER1	na	55.5003694005885	58.2774055358032	63.931080570059	59.3382948899439	58.7687338909522	42.928178422048	43.8835341172761	47.9250874923315	35.5810710664465	35.5893703617601
ZDHHC12	na	33.0933879655683	32.3677428224733	39.8718100123326	30.5025504630891	35.8183271311344	38.5050358431433	40.216821044366	41.1399245764115	37.4829545978379	42.6198598193846
PKN3	na	30.5654208293096	29.8927899662746	34.6892312915646	32.4610475556645	36.7598822802552	30.132658818788	33.7805693738321	34.1207905254597	41.7225699698977	41.5076919955796
BRSK1	na	7.69880900587874	9.31974434912314	7.83061164378829	10.7092287828059	9.18016270392712	2.05360191163431	2.41847032468544	3.50956702547586	2.5358447085218	2.89958039777733
TAOK1	na	108.242956470713	105.997590294384	104.899932793357	104.050366811931	98.7063647994899	106.945268782802	99.8984274438615	91.4827137974041	88.0809810475619	81.2279714171868
MED27	na	21.0663928021557	21.3077972463355	23.0378864302757	22.3768710364465	21.4203796424966	19.904141605071	20.9860812045285	20.0435272343844	21.3169445810114	25.2620977121422
DEDD2	na	25.6626966862625	30.8595684257272	32.0411983685444	27.7939906542083	27.1089420017677	33.6869698196936	34.0926300608883	31.391127283423	27.181085469468	26.4139858153688
SIK3	na	43.8947020932191	47.9135404504713	43.5033980210461	45.7121555437278	42.9192222140866	51.1030937241307	52.5042105972033	52.1365679229025	53.9659452032296	51.0802793361869
MPZL3	na	7.89032166771652	8.31429475129243	8.05758589433288	7.04225550309025	6.35549725656493	11.0578564472617	8.2306006211069	9.43683577961287	6.69621493344038	8.53986007564556
NEK8	na	9.46072549478631	10.4412073620882	9.49508948111527	13.7511497989336	11.9263652221959	8.05643826871922	8.65968406580916	8.03300896942252	6.22074405059254	5.71972023671144
TLCD1	na	6.28161530827917	6.41940897076532	7.94409876906058	7.45895701214884	7.80706144479272	5.48943587917633	4.40785720466863	5.92726875413701	8.16225015555454	9.13566426696967
PCSK7	na	26.045722009938	25.2522533609021	25.0428256434196	26.0438443161622	25.3042946326196	33.7659545086026	33.1174404138377	31.5471080401108	35.6206936400172	36.304335391349
SAFB	na	63.7737163919806	62.8792710027976	64.3850290711482	67.7139952220216	63.9080557465696	53.5121267358556	57.3801588324562	51.668625652839	54.6395289539307	47.7437758647719
CHTOP	na	61.322354320457	64.0007340157626	62.0396284821874	59.5466456444732	64.1434445338497	64.8464295942988	66.2348808276755	67.7346435916841	71.2017647064637	68.1997197668996
ZBTB7B	na	43.0137438487653	42.3835676624023	47.2484731550318	45.7954958455395	45.4300359450752	69.388049206567	73.5683069734958	74.8317680209797	62.6829113887732	59.3023771764596
FLAD1	na	31.2548664119256	32.5997696527419	37.0346318805253	29.7941578976895	33.2682819355991	33.8449391975116	32.5713342114894	34.3157664713195	32.5301329015062	36.5029367884571
SHC1	na	53.8533605087836	52.5927481942219	54.4738201307011	49.6708198797845	51.1970612334397	63.6221669162091	58.2383257218607	61.885365215891	53.8074549089469	58.2299296320762
VPS11	na	45.8098287115969	50.6591912753167	52.0527614582255	52.3377095377595	50.255506084319	49.0889841569509	48.2133761501807	50.7327411127122	48.7357654919033	49.0942653651066
NLRX1	na	24.9732511036464	22.3132468441662	29.4309944872816	28.5857235214196	28.0504971508884	28.3555033183353	30.152863886804	31.4691176617669	26.388633998055	23.7924473735427
ADAR	na	301.938862653443	291.155000848747	292.607637993732	292.191098151886	285.134284325394	291.137563318618	275.783632185904	266.493122801134	277.23914727386	275.579298627111
IL6R	na	2.2598494096858	1.93355691890522	2.30757154720331	2.75022995978672	3.60929473829613	4.81806602344973	5.14900133642707	4.21148043057103	5.15093456418491	5.56083911902501
UBE2Q1	na	85.299739582547	84.1097259723769	84.6235664113739	87.2156258459638	85.3676668536129	86.9226501443676	92.6430164698052	86.9982670426294	93.7866316417359	92.945453846561
CRTC2	na	42.9371387840302	46.2120103618347	46.3405761528534	40.0033448696251	41.1930377740319	46.6404588007715	41.7771244796469	44.3765252776836	43.862188942713	43.2156640107087
ANO10	na	19.6491991045562	21.4624817998479	21.6003828434933	19.8349918311891	20.0472783833622	19.3512487827079	20.7910432751184	21.6033348012625	17.7905355332233	17.596083783772
FDPS	na	110.847528671707	111.720918774343	109.628563013036	97.0914516106525	102.590279789613	182.968031857726	189.342821871341	190.062552024104	110.309244820698	117.333705411428
RUSC1	na	48.5676110420609	51.6646408731474	54.2090168383991	54.7545782902993	55.9440684435901	41.3484846438677	44.4686479055065	46.2092991687655	52.3414196868328	53.9401394545426
GBAP1	na	18.2320054069566	18.175435037709	18.0444529182948	19.6683112275657	18.9487973760547	13.7038435257136	13.0675412704778	14.9351574528584	13.3131847197394	13.7432166798761
FAM189B	na	122.874523835119	126.106582250998	142.955948801333	123.260306379532	131.386174766889	114.72526064034	122.327789326025	125.33053799866	125.801671086824	123.450628442355
PAQR6	na	3.63874057491781	4.71787888212873	4.27468171858974	4.45870614692696	4.98239599743053	3.90974210099609	3.47167514350007	3.8995189171954	3.88301220992401	3.89258738331751
PMF1	na	30.9867486853527	34.4559842948909	31.3224465751532	31.5443042357356	33.7390595101595	30.1721511632426	34.4827059197086	34.3937568496634	37.4037094506965	39.4025171862344
SLC25A44	na	34.7403968573732	34.2239574646223	36.8833157134956	33.5861416301227	35.0336978402005	31.0409827412417	31.1280535338545	30.1042860407485	29.2810818687127	28.9163634189301
LMNA	na	385.438383214715	410.803502990602	411.201683903279	404.283804088648	423.425196852502	572.678486934791	558.198553971753	554.121638133466	547.742457040709	591.315799749467
NBEAL2	na	48.8740313010013	49.4217148472173	52.6958551681019	47.7956630890208	49.4316453288383	46.0085812894994	44.8587237643267	48.8219768432864	54.8772643953546	55.0523072783476
CCDC12	na	15.8955509325357	17.3246699933907	18.4984014193839	17.9181648895196	17.7718534396538	15.6784607484389	17.5534136469105	17.1188880464878	19.7716642117559	21.0517480934518
UBQLN4	na	99.1652562996022	101.434395965768	104.899932793357	90.2992170129974	93.8024317311528	85.7773721551869	82.5400517263612	86.6473103400818	88.0017359004206	95.4081111707006
PPP1R35	na	19.151266183778	19.2195557739178	19.028008003988	16.5430499096262	17.6933905105604	14.4936904148037	15.7590646963374	17.4698447490354	16.6018583261037	18.9465732841067
GPATCH4	na	25.5860916215273	24.7108574236087	23.8322963071818	29.4607966904426	27.9328027572483	26.222916717792	26.6811887433039	24.5279739891591	38.2357834956803	38.330069641851
FGFR4	na	29.0333195346074	30.4341859035681	32.0033693267869	29.7941578976895	33.1113560774123	32.5021994860584	32.6493493832535	35.8365788490257	32.8867360636421	36.7809787444083
NACC1	na	120.423161763596	127.6920989245	128.353938682965	117.134794196371	126.246852911271	114.172367817977	110.001392187306	116.868581948346	111.537544601389	116.857062058369
IER2	na	63.045968276997	61.3324254676735	63.2123287766678	44.0870196583993	51.6286073434534	74.6405310190163	72.6711324982093	74.558801696776	67.1206396286864	69.7488106643423
ZNF394	na	16.2785762562113	16.4739049490724	17.4770172919333	15.7929871933207	17.8503163687472	16.1918612263474	17.2803605457363	16.4949650197365	18.3056289896417	19.0657341223715
CPSF4	na	57.3388909542312	58.934814888231	58.4836985569889	50.4208825960899	55.9832999081368	57.9352693147602	61.5539705218327	61.1444566216239	56.9376382210285	55.4097897931421
LY6E	na	158.457576404579	173.942780424713	184.340920483963	145.22047590692	157.710487477722	177.676057700822	175.378106125576	184.213273648311	208.810962717342	228.153284997712
VPS28	na	43.818097028484	44.123768889417	50.5395997879283	43.7953286020583	43.2723053950069	45.6136578449544	49.1495582113493	51.9415919770427	48.9735009333273	47.9423772618799
TONSL	na	49.7932920778227	50.2724798915356	50.9935482890175	47.7956630890208	47.4700721015035	61.0551645266662	60.7348112183102	62.2753171076105	77.9376022134747	82.4990203586783
PWWP3A	na	46.7673920207858	47.7975270353369	48.4211734495121	50.8792542560544	48.2547013924374	36.609403309327	34.9898045361749	38.137295010171	37.6414448921205	38.9655941125967
RECQL4	na	95.220095465744	98.7274162793003	100.814396283555	94.2995514999599	107.02343528339	91.2668080343633	96.5437750580075	95.2652471470836	128.02053520678	128.693705326007
LRRC14	na	25.5860916215273	27.4565082484541	32.0411983685444	28.7107339741372	30.8751625982506	33.331538719603	31.5571369785568	35.7585884706818	36.8093708471368	41.0310486425203
ZNF333	na	7.1242710203654	7.27017401508361	7.18751793391196	7.95899882301916	7.57167265751254	7.66151482417416	6.51426684229788	6.08324951082482	7.68677927270671	7.07020973704609
PPP1R16A	na	33.0933879655683	36.2735277986619	36.4671962541638	34.2528640446165	36.3283361702415	32.0282913526043	31.5961445644388	35.0176798764147	41.7621925434684	41.3090905984715
ORAI2	na	50.6742503222765	53.1728152698934	56.5165883856024	59.0882739845087	58.0625675291117	30.2116435076971	35.7309486679333	35.6805980923379	39.067857540664	43.5731465255031
ALKBH4	na	18.7682408601024	19.1808846355397	20.3141954237406	17.5431335313668	18.5564827305877	18.2059707935272	18.6846336374891	15.7540564254694	18.503741857495	21.846153681884
SH2B2	na	23.5177548736793	24.47883059334	24.6267061840878	18.2098559458606	18.9487973760547	18.4034325157998	20.127914315124	19.2636234509453	19.41506104962	20.932587255187
MRNIP	na	27.5778233046403	26.9924545879168	27.5773714411675	23.9603367708692	26.6381644272073	22.2341899278869	22.7024149833375	25.3468729617701	23.9716570102451	23.3158040204835
SQSTM1	na	276.008048240608	290.922974018479	293.326389787123	289.357527890288	302.553054584128	161.642165852293	158.448813852778	161.323097604374	145.295977283585	143.231327594316
MGAT4B	na	116.13327813843	118.178998883487	126.046367135761	119.426652496193	117.223616065531	125.032762542966	133.171898201227	131.686753833689	131.943169990275	146.170628271515
RPL8	na	1182.97371217196	1247.260226109	1223.01292001776	1290.48290340356	1284.90892683342	1505.36918591686	1700.92578238562	1689.77853238828	1735.98381585103	1770.84921745352
MAML1	na	64.424859442229	64.890170198459	66.0495069084752	57.5881485518978	58.1802619227518	74.2850999189257	68.7313663241249	67.4226820783085	67.2395073493984	70.7815379293041
LRWD1	na	46.9589046826235	48.7256343564114	56.743562636147	44.2953704129286	46.371591094196	36.688387998236	35.1068272938209	38.4102613343747	43.7829437955717	51.676083527511
FBXL13	na	1.22568103576179	1.04412073620882	0.907897002178353	1.25010452717578	0.706166361840548	0.631877511272095	0.858166889404511	0.545932648407356	0.515093456418491	1.112167823805
NAPEPLD	na	8.96279257400808	8.00492564426759	8.9276538547538	9.66747501015939	8.160144625713	8.41186936880977	8.11357786346083	8.46195605031402	7.80564699341866	7.82489504605663
PSMC2	na	68.7913481321304	67.6744921616826	67.3356943282278	69.7141624655029	71.8328115850024	69.625003273294	71.2278518205744	71.9851192114271	80.07722118629	79.1227966078416
CELF5	na	0.995865841556453	1.23747642809934	0.680922751633764	1.00008362174063	1.17694393640091	0.750354544635613	1.24824274822474	0.740908594267126	1.18867720711959	0.873846147275359
MFSD12	na	103.876467780812	113.693146831627	120.182865663359	108.38406250614	109.259628762551	167.171094075924	150.803327019902	158.515443983993	131.863924843134	133.340978018336
USP41	na	1.45549622996712	1.54684553512417	1.74013592084184	1.50012543261094	2.15773055006834	1.9746172227253	1.677326192927	1.48181718853425	2.21886411995657	1.58881117686429
YDJC	na	75.5708963611878	82.9882629594119	77.965655062066	80.3817210974029	81.7583721153167	80.9593061317372	82.266998625187	85.6724306107829	94.1432348038718	100.690908333774
CCDC116	na	0.727748114983562	1.08279187458692	0.794409876906058	1.20843437626992	0.980786613667427	1.3032473669987	0.897174475286535	1.13086048598667	0.950941765695675	0.754685309010538
DVL3	na	116.13327813843	111.295536252184	115.567722568953	103.591995151967	105.022630591508	97.3486290803572	101.458730879142	105.442991520964	99.8092628244752	102.55776146659
AP2M1	na	327.027021354192	333.809266479796	332.10115758849	333.11118634144	334.60516111878	341.845733598204	356.607350133456	357.312918382614	406.091756525624	428.939297473937
ABCF3	na	46.7673920207858	45.8639701164317	49.3668994934479	42.2535330185415	46.5677484169294	53.7490808025826	57.4191664183382	57.0889569477407	59.394237782409	63.3538456774636
PCYT1A	na	38.9153728854368	40.5273530202533	40.1744423463921	36.7114029480622	40.2122511603645	47.4303056898617	44.2346023902144	44.883462736919	41.920682837751	39.7997199804505
DMKN	na	108.204653938345	105.417523218712	106.791384881229	99.2999696086631	99.8833087358908	110.262625716981	106.490709457923	108.913563357268	107.416796950041	108.754125056361
U2AF1L4	na	15.1678028175521	18.7555021133806	16.2664879556955	15.9179976460383	15.417965566852	17.4556162488916	15.9150950398655	18.0157773974427	16.7999711939569	15.173146739054
BDH1	na	33.7062284834492	32.2904005457171	32.5708049531484	29.9191683504071	33.9744482974397	40.6771147881411	45.7168906537312	44.5325060343715	49.1716138011805	51.3980415715598
THAP8	na	4.67290894884182	5.18193254266598	5.33389488779782	5.41711961776173	4.70777574560365	4.42314257890467	4.68091030584279	4.95238902483816	3.76414448921205	3.93230766273912
LRRC56	na	8.15843939428941	9.28107321074504	9.646405648145	8.41737048298361	8.51322780663327	5.52892822363083	6.86533511523609	6.8631532942639	6.06225375630993	7.34825169299734
PGAP3	na	26.1606296070407	24.5561728700962	29.3931654455242	29.5441369922544	29.9728389136766	26.38088609561	30.6989700891523	30.7672042566717	35.8980516550117	35.192167567544
GRIN2C	na	3.63874057491781	3.20970448538266	4.31251076034717	3.62530312880977	4.27622963558998	1.89563253381629	2.26243998115735	1.9497594585977	1.66414808996743	1.6682517357075
FDXR	na	40.447474180139	40.3339973283628	40.5905618057238	45.3371241855751	48.6470160379044	44.4683798557737	49.6176492419336	48.9389624108023	47.5074657112131	50.6036359831276
SAP30BP	na	47.0738122797262	47.0241042677749	45.8109695682494	46.2121973545981	44.4492493314078	52.76177219122	53.4794002442539	54.1643177598441	57.1753736624525	53.701817778013
ACOX1	na	26.8117726572891	27.7658773554789	28.8257298191627	27.4606294469614	27.5012566472347	31.5938755636048	31.830190079731	34.783708741383	25.1603342173647	26.4139858153688
PRPSAP1	na	48.5676110420609	47.836198173715	52.0527614582255	54.254536479429	50.5301263361459	49.6023846348595	51.7240588795628	47.1841788980643	45.0112435762619	43.6128668049248
SRSF2	na	166.884133525441	152.402956348109	152.110576906631	148.554087979389	142.724068020884	162.353028052474	142.299673297621	158.632429551509	202.154370357472	219.097061289586
TMEM143	na	4.36648868990137	6.61276466265584	6.01481763943159	7.41728686124298	6.47319165020502	4.97603540126775	3.97877375996637	4.99138421401011	3.05093816494029	3.2967831919934
ALDH16A1	na	26.8500751896567	27.6885350787227	30.2254043641877	32.1693564993235	37.7014374293759	32.0677836970588	35.7309486679333	35.3686365789623	47.6659560054957	50.16671290949
ITGA5	na	12.0269951634126	12.3360931426153	14.6398391601259	12.2926945172285	11.8871337576492	15.7574454373479	13.7306702304722	14.428219993623	11.5697914826307	13.147412488552
ZNF385A	na	52.2829566817138	59.1668417184996	57.0083659284491	66.0055190348814	66.183480690278	42.0988391885034	50.8268844042763	47.6911163572997	53.0546260111045	57.7135659995953
MPP3	na	21.564325722934	18.6781598366244	19.4441274633197	20.7934053020239	20.3218986351891	18.4034325157998	20.127914315124	20.35548874776	23.2188281124027	20.8531466963438
NAGS	na	1.41719369759957	1.97222805728332	1.74013592084184	1.87515679076368	2.19696201461504	0.987308611362649	0.663128959994395	0.623923026751264	0.792451471413062	0.754685309010538
LSM12	na	101.578315838758	101.743765072792	103.651574415362	102.133539870262	102.62951125416	104.773189837804	108.285058408497	98.8528045509034	111.220564012823	113.798600542905
EMC10	na	125.325885906643	133.028716020679	142.199367966184	135.553000896761	146.725677404647	127.836718999236	135.941436798851	141.123589613302	162.848777375384	167.500418320918
JOSD2	na	11.4524571778992	12.9161602182868	14.2237197007942	11.9593333099817	12.6325315840365	9.67562439135396	11.2731923199047	11.893532697446	11.9660172183372	13.7829369592977
SHANK1	na	0.612840517880894	1.00544959783071	0.907897002178353	1.58346573442266	0.980786613667427	0.0789846889090119	0.546106202348325	0.155980756687816	0.594338603559797	0.238321676529643
FAM171A2	na	20.4152497519073	19.7609517112113	22.0921603863399	18.1681857949547	18.2426310142141	15.0465832371668	14.6668522916407	14.6621911286547	18.3452515632124	21.2106292111383
DBF4B	na	17.5808623567082	20.1863342333705	18.9901789622305	17.793154436802	19.4980378797085	18.1269861046182	16.2271557269217	18.7176908025379	22.9018475238375	23.0377620645322
PLCD3	na	82.8483775110234	91.6892690944853	99.6795250308316	97.8831844778638	101.766419034132	73.6137300631991	73.4512842158498	77.3274601279848	72.6281773550072	75.9451742541131
FMNL3	na	29.3780423259154	31.865018023558	29.3175073620093	31.2526131793946	30.3651535591435	27.8815951848812	25.198900479787	24.2550076649554	23.6942989952506	21.7269928436192
RACGAP1	na	69.8255165060544	71.3482503076025	67.3356943282278	75.0479417814529	70.7343305776948	92.964978845907	86.2067647992714	90.0008966088698	96.2432312031164	95.3286706118574
LARP4	na	45.8098287115969	41.7261583099746	44.0708336474075	42.1701927167298	42.4484446395263	48.4571066456788	47.0821561596021	43.0506888458372	48.3791623297675	47.5451744676639
RAVER1	na	118.929363001261	118.604381405646	130.056245562049	121.135128683333	129.973842043207	130.759152488869	125.448396196587	128.099196429869	142.284661692215	156.021257568073
SYCE2	na	2.48966460389113	3.24837562376076	2.87500717356478	3.79198373243321	3.64852620284283	3.00141817854245	3.43266755761805	3.35358626878804	2.06037382567396	2.14489508876679
SPC24	na	13.367583796277	14.7337037220577	11.0839092349274	15.8763274951325	15.927974605959	12.1241497475333	14.2377688469385	13.4533402643241	16.6414808996743	14.2198600329354
LEMD2	na	40.0261463240959	41.3007757878154	41.2336555156002	36.8364134007798	39.5845477276174	44.9422879892278	43.4544506725739	45.0394434936069	42.6338891620228	41.3885311573148
ZNF653	na	9.99696094793209	9.59044231776987	11.7270029448037	10.5425481791824	10.5924954276082	10.5049636248986	10.6100633599103	8.85190794203356	10.8169625847883	10.8833565615204
MED11	na	5.01763174014982	5.76199961833754	6.69574039106535	6.75056444674923	6.7870433665786	6.31877511272095	6.51426684229788	5.53731686241747	5.7452731677447	4.88559436885769
CXCL16	na	84.2272686762554	85.1538467085857	89.3143675892954	88.6740811276689	90.7816089610571	90.1610223896371	92.7990468133333	95.7331894171471	109.992264232133	117.770628485065
RNASEK-C17ORF49	na	83.1547977699639	82.4468670221184	93.7781945166723	78.8399255138861	83.6022509490115	83.2498621100986	84.2563855051702	90.3908485005894	83.7621205283607	90.7211181989509
TNFSF13	na	1.37889116523201	1.70153008863659	1.09704221096551	1.70847618714024	1.13771247185422	0.315938755636048	0.897174475286535	0.272966324203678	0.435848309277184	0.595804191324109
SENP3	na	94.1476245594524	96.2911345614798	92.9459555980088	88.1323691658927	87.9569435136949	93.5573640127246	97.9870557356424	96.5130932005861	99.8885079716165	107.880278909085
FGF11	na	26.8117726572891	24.7495285619868	27.9556618587418	21.5017978674235	21.4596111070433	26.9732712624276	25.120885308023	25.7758200426616	28.1716498087344	24.9443354767693
EIF4A1	na	787.65327560642	812.403275047216	822.630342057102	745.604010158543	774.154489899974	1031.1056213627	1028.16194867837	1050.10144921155	982.758692272909	1014.69425810438
RPL26	na	342.73105962489	368.690633296847	346.097903038739	387.657413877211	382.506779330297	435.758528711019	481.587655299459	494.614979457065	537.638700780192	497.774541711582
POLR3K	na	12.1036002281477	12.4521065577496	11.6513448612889	11.2926108954879	13.8879384495308	11.4922722362612	12.8334957551856	12.7904220484009	14.5414845004297	15.9675523274861
SNRNP25	na	11.643969839737	11.7946972053218	10.9704221096551	12.459375120852	11.6125135058223	9.67562439135396	11.819298522253	10.2947299413959	14.0660136175819	14.2198600329354
WDR90	na	44.0096096903217	44.6651648267105	45.3191920254028	49.4207989743493	52.8055512798543	42.0198544995943	40.0607907008379	43.0506888458372	59.4734829295503	63.711328192258
JMJD8	na	71.2810127360215	76.2208137432436	76.7172966840708	75.297962686888	73.5982274896037	80.7223520650102	80.4726496746139	86.9202766642855	97.3922858366654	102.835803422541
CCDC78	na	1.9151266183778	2.08824147241763	1.85362304611414	2.70855980888086	2.39311933734852	2.09309425608882	1.71633377880902	2.06674502611356	2.45659956138049	1.94629369165875
SPSB3	na	37.9961121086155	36.5442257673086	39.7961519288178	36.0863506844743	35.5044754147609	34.3583396754202	35.0678197079389	35.4076317681342	31.1433428265334	30.9818179488537
TEDC2	na	11.8354825015748	13.9602809544957	14.2237197007942	13.2511079880633	11.8871337576492	12.2031344364423	11.4682302493148	11.4255904273825	14.1848813382938	14.060978915249
CCNF	na	39.5282134033177	41.2621046494373	41.4228007243873	44.9204226765165	44.684638118688	45.6531501894089	44.3126175619784	46.0143232229057	51.3508553475664	54.2579016899155
TBC1D24	na	28.2672688872563	26.6057432041358	29.1661911949796	25.9188338634446	26.285081246287	26.1834243733375	24.0286729033263	25.1908922050823	22.0301509052831	21.2106292111383
AMDHD2	na	22.0622586437122	22.1585622906538	23.3026897225777	23.418624809093	22.0480830752438	26.0649473399739	24.4187487621465	24.6839547458469	25.1999567909354	25.2620977121422
BICDL2	na	9.46072549478631	9.55177117939177	10.0246960657193	10.3341974246531	11.4163561830889	6.35826745717546	7.37243373170239	7.83803302356275	8.2811178762665	7.07020973704609
PAQR4	na	74.9197533109393	77.2649344794524	80.9919784026605	79.4233076265681	81.9937609025969	79.2611353201935	68.0292297782485	71.8681336439112	77.105528168491	78.6064329753607
FLYWCH2	na	10.8396166600183	13.1481870485555	11.1973963601997	12.6260557244754	11.9655966867426	10.070547835899	9.94693439991593	9.35884540126896	8.59809846483173	10.0889509730882
ZNF75A	na	5.55386719329561	5.29794595780029	5.14474967901066	5.9588315795379	5.17855332016402	7.06912965735657	5.50006960936528	5.22535534904184	4.59621853419576	3.97202794216072
ADCY9	na	23.5560574060469	22.6999582279472	23.4918349313649	19.5849709257539	21.8126942879636	38.7814822543248	34.7167514350007	37.4743767942478	36.2942773907183	33.9211186260526
SHANK2	na	6.89445582616006	7.38618743021792	8.17107301960517	8.16734957754845	7.76782998024602	19.0748023715264	18.7626488092532	17.8987918299269	20.8018511245929	20.1381816667549
CLPB	na	51.7084186962005	51.896667703416	54.549478214216	61.1301113788958	64.6534535729568	53.8280654914916	55.429779538355	53.7743658681246	65.218756097295	65.8562232810248
NEU3	na	22.5218890321229	22.1972334290319	21.0329472171318	21.4601277165176	22.7150179725376	23.260990883704	24.3017260045005	22.1882626388418	20.9603414188755	22.2036361966784
CYB561A3	na	21.6409307876691	21.1531126928231	23.7944672654243	22.4602113382582	21.1457593906697	18.7193712714358	18.8016563951352	18.7956811808818	20.8810962717342	22.958321505689
PPP1R32	na	2.52796713625869	2.55229513295489	2.5345457977479	1.91682694166953	2.43235080189522	1.3427397114532	1.36526550587081	1.59880275605011	0.911319192125022	1.03272726496179
ASRGL1	na	9.26921283294853	8.73967727345158	8.05758589433288	9.12576304838322	9.96479199486106	8.49085405771878	7.80151717640465	7.60406188853103	9.94526596623393	9.41370622292092
GNG3	na	2.06833674784802	1.85621464214901	1.96711017138643	1.20843437626992	1.53002711732119	1.38223205590771	1.05320481881463	0.97487972929885	0.396225735706531	0.754685309010538
UBXN1	na	61.4755644499272	62.9566132795538	60.9047572294645	58.5048918718267	60.0633722209932	55.4077592696719	60.9298491477203	63.6401487286289	53.3716065996698	56.2041953815743
LBHD1	na	28.3438739519914	28.1139176008818	28.0313199422566	31.0442624248653	27.3050993245012	24.1693148061576	26.79821150095	23.7870653948919	29.7169301779898	28.4794403452924
TTC9C	na	17.4659547596055	19.7996228495894	17.6661625007204	18.0015051913313	15.3787341023053	19.1932794048899	20.7520356892364	21.1353925311991	13.7886556025873	15.371748136162
TAF6L	na	17.1212319682975	18.6394886982463	18.4227433358691	18.0015051913313	18.3210939433075	15.7179530928934	16.1101329692756	17.1578832356598	19.8112867853266	19.2246152400579
NXF1	na	65.7654480750935	65.4702372741306	69.2649754578568	73.5894864997478	68.6942944212666	63.6616592606636	66.5469415147317	65.6289033763986	81.1074080991269	85.1205588005043
STX5	na	36.8470361375888	43.5050306753674	38.3964773837928	40.1700254732485	40.3691770185513	28.5529650406078	29.0216438962253	32.8339492827853	29.9150430458431	30.6640557134808
SLC25A45	na	21.8324434495069	24.092119209559	25.9885516873553	24.7103994871747	25.382757561713	14.2172440036221	11.6242605928429	12.9074076159168	10.9754528790709	12.1544055030118
RPL29	na	1050.33204258312	1126.52893209256	1103.58663518954	1214.10151679312	1091.49780661821	1307.71000192206	1441.33029834076	1508.13894122532	1410.56361911525	1464.60586311292
SYVN1	na	184.92462627056	191.924859770532	207.719268290056	197.599855595586	204.866707862852	222.736822723414	227.648271207488	233.581183140004	225.333575896304	248.172305826202
ZFPL1	na	22.2920738379175	22.8159716430816	24.1727576829986	21.7101486219528	23.578110192565	29.5402736519705	27.5003480468264	29.675338959857	27.418820910892	28.5986011835572
RPS6KA4	na	75.7624090230256	72.9724381194828	75.5445963895904	73.839507405183	80.7383540371026	87.1201118666401	92.4479785403951	87.271233366833	109.239435334291	117.13510401432
LRP5	na	131.837316409127	134.730246109315	140.459232045343	130.844273844399	133.347747994223	131.272552966778	130.90945822007	128.52814351076	133.329960065248	138.703215740253
TPCN2	na	9.80544828609431	11.9493817588342	11.575686777774	10.2091869719356	10.749421285795	16.9422157709831	15.3299812516351	16.2609938847048	19.0188353139135	18.3110488133609
CMPK1	na	28.3438739519914	28.4232867079067	29.3175073620093	29.9608385013129	30.2866906300502	36.8858497205086	35.301865223231	35.2516510114464	35.5018259193052	38.330069641851
COA7	na	39.2983982091124	38.8258229316167	32.6842920784207	35.4196282699805	34.6413831947335	40.2032066546871	42.0891851667031	38.956193982782	48.3791623297675	44.2881115550921
ZYG11B	na	39.7963311298906	38.55512496297	40.8553650980259	38.54488958792	34.9944663756538	31.1199674301507	31.6351521503208	28.9734255547618	27.8150466465985	25.9770627417311
CZIB	na	25.3945789596896	27.9592330473694	24.0214415159689	28.3773727668903	29.5412928036629	21.0494195942517	23.1705060139218	23.74807020572	24.447127893093	25.4209788298286
MAGOH	na	20.6450649461126	19.0262000820273	16.833923582057	17.6681439840844	17.1441500069066	18.7588636158903	18.7236412233712	14.6621911286547	19.7716642117559	17.8741257397233
ACOT11	na	4.97932920778227	5.68465734158134	5.787843388887	8.08400927573673	8.94477391664694	9.51765501353594	10.8051012893204	10.6456866439434	11.8075269240546	12.8296502531791
PARS2	na	10.0352634802996	9.28107321074504	9.23028618881325	9.20910335019494	8.59169073572666	10.1890248692625	9.9079268140339	8.11099934776643	9.23205964196218	7.74545448721341
USP24	na	60.7861188673112	55.7251104028483	60.5642958536476	63.0469383205654	58.3371877809386	61.3711032823023	54.4935974771865	57.7518751636639	62.3263082266374	59.06405549993
PLPP3	na	4.06006843096093	4.75655002050683	4.91777542846608	4.50037629783282	4.66854428105695	4.14669616772313	4.95396340701695	4.01650448471126	5.26980228489687	6.27580414861395
NOL9	na	44.8905679347755	43.1569904299644	43.7303722715906	45.0454331292341	43.3507683241003	50.9056320018582	50.358793373692	52.7604909496538	49.3301040954631	50.7227968213925
KLHL21	na	71.1278026065513	79.2371625367358	82.1646786971409	80.5900718519322	81.1699001471163	73.7322070965626	69.1994573547092	69.2554559693903	66.9225267608331	74.7138455920432
ZSWIM5	na	20.3386446871722	18.2914484528433	20.8059729665872	19.2516097185071	16.712603896893	16.0338918485294	18.7236412233712	16.4949650197365	13.9867684704406	14.6170628271515
GMEB1	na	18.0787952774864	19.8769651263456	18.6497175864137	19.3766201712246	20.7926762097495	20.5360191163431	21.6102025786409	20.0045320452124	24.9225987759408	26.096223579996
SLC45A1	na	16.9680218388273	17.5953679620375	18.3470852523542	17.793154436802	16.7518353614397	6.5952215239025	7.06037304464621	8.46195605031402	7.64715669913605	8.42069923738074
SELENON	na	135.131334192737	135.65835343039	142.085880840912	129.469158864505	123.539881857549	92.491070712453	96.5437750580075	95.2652471470836	91.726257816062	101.207271966255
AK4	na	25.3945789596896	23.0866696117283	25.6480903115385	24.6687293362688	22.401166256164	36.4909262759635	31.3620990491467	32.0150503101742	32.7678683429301	33.9608389054742
JAK1	na	138.84667983239	140.840285973056	134.141782071852	145.72051771779	140.880189187189	165.788862020016	169.800021344447	159.724294848324	139.669571836552	128.415663370056
RAVER2	na	52.091444019876	48.7256343564114	49.896506078052	48.2540347489852	43.5469256468338	46.6404588007715	49.1885657972313	46.4432703037972	44.0999243841369	43.9703493197192
LZIC	na	18.5001231335295	21.2304549695793	18.4227433358691	21.1267665092707	20.1649727770023	18.7983559603448	19.8548612139498	18.0547725866147	16.4829906053917	15.5306292538484
FBLIM1	na	38.9536754178044	41.3781180645716	44.7517563990413	39.0032612478844	38.8783813657768	24.3272841839757	23.482566700978	25.0349114483945	21.594302596006	22.2830767555217
AKR7A3	na	10.7630115952832	10.0931671166852	10.3273283997788	9.95916606650041	10.5924954276082	16.231353570802	16.1101329692756	15.8710419929853	19.8905319324679	19.9395802696468
DRAXIN	na	7.23917861746807	10.6345630539787	10.2516703162639	18.668227605825	16.6733724323463	1.42172440036221	0.975189647050581	1.4428219993623	1.941506104962	1.78741257397233
DHRS3	na	2.91099245993425	2.43628171782057	2.00493921314386	4.50037629783282	3.96237791921641	4.10720382326862	6.31922891288777	4.95238902483816	4.83395397561968	5.00475520712251
SDC3	na	84.9933193236065	92.4626918620474	96.8801759407817	96.8414307052174	98.6671333349432	51.6559865464938	53.3623774866078	52.9944620846855	63.7527208751809	60.9706289121671
PEF1	na	39.6814235327879	46.0959969467003	45.0543887331007	40.0866851714368	42.5269075686196	52.1298946799479	52.075127152501	55.5291493808625	46.8735045340826	52.3513282776783
SYNC	na	1.41719369759957	1.16013415134313	1.28618741975267	1.50012543261094	0.823860755480639	0.434415788999566	0.546106202348325	0.38995189171954	0.356603162135878	0.397202794216072
RBBP4	na	223.418671299954	218.337247282777	217.252186812928	214.101235354306	210.35911289939	188.299498359084	180.137031603183	176.141269489716	168.990276278836	176.358040631936
KIAA1522	na	91.8494726173991	98.3020337571412	105.770000753778	94.3412216508658	90.7816089610571	117.687186474428	121.781683123677	116.478630056627	108.843209598584	103.074125099071
TMCO4	na	20.4152497519073	25.3682667760364	25.7994064785682	23.7519860163399	28.4428117963554	29.4217966186069	35.301865223231	33.1069156069889	33.8376778293378	32.8883913610908
CAMK2N1	na	45.0820805966133	43.5437018137455	46.302747111096	45.0037629783282	42.7230648913531	31.7123525969683	32.3372886961973	34.8227039305549	37.7999351864031	36.8604193032515
ALPL	na	0.114907597102668	0.0386711383781043	0	0.0416701509058595	0.235388787280183	0.315938755636048	0.585113788230349	0.662918215923218	1.90188353139135	1.6285314562859
TTLL10	na	2.14494181258313	1.97222805728332	2.08059729665872	2.08350754529297	1.92234176278816	1.77715550045277	1.48228826351688	1.98875464776965	0.792451471413062	1.112167823805
SCNN1D	na	1.6470088918049	1.12146301296503	1.3240164615101	1.41678513079922	1.53002711732119	1.3032473669987	0.819159303522488	0.818898972611034	0.713206324271756	0.794405588432145
FAAP20	na	53.1639149261676	52.0900233953065	58.7106728075335	52.3793796886653	54.5709671844557	45.9690889450449	49.3836037266414	50.8887218694	50.3206684347295	54.8537058812396
MEGF6	na	32.3273373182172	32.8317964830106	33.4030438718119	39.6699836623782	40.0553253021777	24.9591616952478	26.4081356421297	27.4916083662276	32.2923974600823	30.9818179488537
NFIA	na	24.3604105857656	24.1307903479371	23.0378864302757	24.1270173744926	21.8519257525103	16.547292326438	12.6384578257755	12.8294172375729	14.9377102361362	14.5376222683083
OMA1	na	4.63460641647426	5.80067075671565	6.62008230755049	6.58388384312579	6.7478119020319	6.00283635708491	4.91495582113493	5.73229280827724	3.64527676850009	3.73370626563108
MYSM1	na	54.4278984942969	51.2392583509882	45.6974824429771	57.2964574955568	51.9032275952802	47.6672597565887	40.5288817314222	43.245664791697	48.656520344762	41.1104892013635
TM2D1	na	9.42242296241875	10.9439321610035	10.7056188173531	11.0425899900528	11.141735931262	8.92526984671835	10.02494957168	11.1136289140069	9.86602081909263	8.73846147275359
USP1	na	81.2396711515861	85.5018869539886	74.0692637610506	84.3403854334595	79.6398730297951	87.5150353111852	76.8059366017038	80.0181281808496	84.9904203090509	82.220978402727
FUBP1	na	76.6050647351118	78.4637397691737	73.577486218204	85.2154586024826	77.6782998024602	82.1045841209179	90.3805764886479	83.059752936262	117.877156372693	115.029929204975
DNAJB4	na	3.14080765413958	3.32571790051697	3.858562259258	4.33369569420938	3.21698009282916	2.6459870784519	2.45747791056746	1.59880275605011	2.21886411995657	1.54909089744268
TYW3	na	21.6026282553015	20.9984281393106	19.9737340479238	22.4185411873524	25.8143036717267	24.2482994950667	23.9116501456802	21.0574021528552	30.1924010608377	29.1944053748813
SNX7	na	17.1978370330326	18.4461330063558	17.4770172919333	18.6265574549192	17.1441500069066	6.95065262399305	8.77670682345523	7.13611961846758	8.83583390625565	8.53986007564556
FAM102B	na	11.3375495807965	9.35841548750125	10.5921316920808	10.2925272737473	10.749421285795	8.05643826871922	8.11357786346083	9.43683577961287	9.62828537766871	9.29454538465609
AKNAD1	na	0.995865841556453	1.19880528972123	1.36184550326753	0.666722414493751	1.53002711732119	0.789846889090119	1.05320481881463	1.20885086433057	1.10943205997829	1.19160838264822
C1ORF52	na	14.7081724291415	13.2255293253117	14.8289843689131	14.0428408552746	14.4764104177312	13.58536649235	13.1845640281239	14.1162584802473	13.9867684704406	12.3530069001199
WDR63	na	0.804353179718674	1.00544959783071	1.02138412745065	0.833403018117189	0.470777574560365	0.355431100090554	0.429083444702256	0.38995189171954	0.316980588565225	0.317762235372858
ATXN7L2	na	14.0953319112606	15.584468766376	14.7533262853982	14.2928617607098	14.1625587013576	16.5077999819835	15.0179205645789	16.2609938847048	21.1188317131581	20.8928669757654
GBP4	na	1.57040382706979	1.00544959783071	1.17270029448037	1.04175377264649	0.784629290933942	0	0	0	0	0
ZNF326	na	26.4670498659811	23.2800253036188	21.751699010523	27.4189592960555	28.5212747254488	21.8392664833418	20.088906729242	19.6925705318368	22.7829798031255	21.2503494905599
GFI1	na	2.45136207152358	1.85621464214901	1.77796496259927	2.08350754529297	2.55004519553531	1.93512487827079	2.49648549644949	1.55980756687816	2.06037382567396	2.26405592703161
AGL	na	42.7456261221924	45.1678896256258	41.6119459331745	48.3790452017028	45.4692674096219	35.3456482867828	37.1742293455682	37.1234200917002	41.920682837751	35.2318878469656
EXTL2	na	21.7941409171393	20.379689925261	21.3355795511913	23.5853054127165	23.9704248380319	13.190443047805	13.0285336845958	12.3614749675094	17.6320452389406	15.4511886950052
SLC30A7	na	19.6491991045562	19.5675960193208	21.1464343424041	18.9182485112602	19.3803434860684	16.310338259711	14.8228826351688	15.286114155406	15.532048839696	15.8483914892213
ZNF281	na	16.125366126741	15.5071264896198	13.9210873667347	16.7930708150614	17.1441500069066	12.7165349143509	10.9221240469665	11.1526241031788	12.0848849390492	12.1941257824334
ARPC5	na	48.8357287686338	44.2397823045513	44.4112950232244	47.0872705236212	48.3723957860775	41.9803621551398	44.8587237643267	42.0368139273664	44.0603018105663	43.0965031724439
ZNF496	na	77.6009305766683	85.1151755702076	90.7140421343204	77.4648105339927	78.5021605579409	78.5502731200123	76.5328835005296	79.1602340190666	77.0262830213497	74.1974819595623
IGSF8	na	18.6916357953673	20.5343744787734	20.5789987160427	21.5851381692352	20.1257413124556	18.1664784490727	17.3193681316183	18.1327629649586	19.3754384760494	20.6545452992358
PEA15	na	62.9310606798944	65.3542238589963	61.3208766887962	59.0882739845087	57.7094843481914	69.546018584385	70.6817456182261	68.8265088884988	65.5357366858603	67.047831663673
PEX19	na	42.5541134603546	47.9522115888494	43.7682013133481	44.5870614692696	42.0168985295126	38.8604669432339	35.4969031526412	37.5523671725917	36.215032243577	37.8931465682133
NCSTN	na	56.5345377745125	59.4762108255244	58.3323823899592	63.3386293769064	63.2411208492757	68.6771870063859	71.6179276793947	73.8568882916809	69.5772391900669	69.0338456347534
OLFML2B	na	4.94102667541471	4.91123457401925	4.38816884386204	4.25035539239766	5.17855332016402	2.36954066727036	2.41847032468544	2.14473540445747	3.01131559136964	2.7406992800909
KLHDC9	na	6.12840517880894	7.07681832319309	6.24179188997617	5.45878976866759	5.84548821745787	3.39634162308751	2.53549308233151	2.4566969178331	1.58490294282612	2.78041955951251
C1ORF74	na	4.97932920778227	4.13781180645716	4.23685267683231	4.4170359960211	4.62931281651026	4.85755836790423	3.8617510023203	4.87439864649425	3.92263478349466	4.76643353059287
FLVCR1	na	25.4711840244247	23.7827501025342	25.2697998939641	23.7936561672457	23.3034899407381	23.6954066727036	21.0640963762926	21.6033348012625	21.0792091395875	21.846153681884
ATF3	na	12.4866255518232	12.0653951739685	12.5592418634672	9.29244365200666	10.6317268921549	12.6770425698964	13.6136474728261	13.0633883726046	11.6886592033427	11.4791607528445
RBM15	na	7.16257355273295	7.54087198373034	9.11679906354096	11.0842601409586	9.65094027848748	8.37237702435526	7.52846407523049	7.2921003751554	8.16225015555454	8.34125867853752
DENND2D	na	19.2278712485131	20.5730456171515	19.1793241710177	23.2519442054696	20.4788244933759	15.5204913706208	13.5356323010621	15.0131478312023	16.7207260468156	15.2128670184756
IER5	na	37.9961121086155	38.7098095164824	40.0231261793624	37.5448059661794	42.99768514318	56.197606158762	60.1106898441978	61.5734037025154	50.3206684347295	54.5359436458668
SNED1	na	97.2501296812244	96.7938593603951	106.148291171352	117.3431449509	111.456590777166	59.396486059577	61.9050387947709	66.993734997417	59.3546152088384	58.8257338234003
BPNT1	na	16.5466939827841	17.788723653928	17.7418205842353	16.4180394569086	17.7326219751071	15.3625219928028	17.5534136469105	16.7289361547683	14.8980876625656	14.5376222683083
SPATA17	na	0.84265571208623	1.16013415134313	1.09704221096551	0.833403018117189	0.666934897293851	0.236954066727036	0.234045515292139	0.155980756687816	0.198112867853266	0.278041955951251
C1ORF115	na	18.9214509895726	18.2527773144652	17.8174786677502	19.6266410766598	17.614927581467	16.784246393165	19.4257777692476	17.781806262411	19.8905319324679	17.9535662985665
BROX	na	27.6927309017429	24.0534480711809	26.6694744389891	28.2940324650786	29.1097466936492	28.3160109738808	25.7450066821353	23.74807020572	22.5848669352723	20.0984613873333
NBPF20	na	37.4215741231021	35.964158691637	33.3652148300545	41.795161358577	37.9760576812028	32.5021994860584	32.3762962820793	35.8365788490257	35.5414484928759	36.5823773473003
ACP6	na	25.8159068157327	26.7217566192701	26.2155259378999	25.6271428071036	25.77507220718	31.7123525969683	31.6741597362029	33.3408867420207	28.330140103017	29.0752445366165
KIF26B	na	6.66464063195473	7.88891222913328	7.45232122621398	6.79223459765509	7.10089508295217	11.3737952028977	12.5214350681295	10.7626722114593	13.8679007497286	12.3530069001199
TFB2M	na	22.3303763702851	16.7446029177192	22.6974250544588	19.6266410766598	20.7142132806561	16.5077999819835	16.9682998586801	19.8875464776965	21.1584542867288	20.4162236227061
CNST	na	13.5973989904823	12.8001468031525	11.6513448612889	10.8342392355235	12.1225225449294	14.0592746258041	12.2093743810733	10.2947299413959	11.2528108940655	10.7641957232556
PPP1R21	na	15.7423408030655	14.8883882755702	15.0937876612151	15.2512752315446	13.9271699140775	13.8223205590771	15.0179205645789	14.7791766961706	13.0358267047449	11.7969229882174
KLHDC8A	na	1.22568103576179	0.850765044318295	1.66447783732698	1.58346573442266	1.72618444005467	36.9253420649631	38.9295707102592	39.6971025770492	29.7169301779898	32.1337060520803
B3GALNT2	na	48.1079806536502	47.1401176829092	46.3784051946108	44.9620928274224	47.8623867469705	56.592529603307	55.7418402254112	55.9970916509259	54.1244354975122	52.589649954208
MAPKAPK2	na	66.6847088519148	72.6243978740799	72.3291278402088	73.9645178579005	70.067395680401	70.4543425068386	73.4122766299677	71.7121528872234	67.5564879379636	71.2581812823634
CAPN2	na	136.740040552175	144.63005753411	137.924686247595	157.554840575055	148.020315734688	106.866284093893	119.363212798991	113.826957192934	121.245075126199	122.060418662599
MRPL55	na	22.4835864997553	22.4679313976786	25.0049966016621	24.0436770726809	23.578110192565	33.6474774752391	30.3479018162141	31.7420839859706	37.2848417299846	38.7272724360671
OBSCN-AS1	na	1.99173168311291	2.16558374917384	1.66447783732698	2.41686875253985	2.07926762097495	1.73766315599826	1.36526550587081	1.71578832356598	1.62452551639678	2.26405592703161
WDR26	na	62.5480353562188	57.4266404914849	60.6777829789199	55.2962902520755	57.6702528836447	65.0438913165713	56.0539009124674	58.2588126228993	60.0678215331101	62.7977617655611
REL	na	14.4783572349361	14.6950325836796	15.2072747864874	15.8346573442266	13.8094755204374	17.4951085933461	16.6172315857419	17.9377870190988	16.4829906053917	14.259580312357
PUS10	na	5.89858998460361	4.447180913482	5.14474967901066	4.70872705236212	4.15853524194989	4.69958899008621	4.01778134584839	3.50956702547586	2.97169301779898	2.70097900066929
PEX13	na	15.0528952204495	15.5457976279979	15.0937876612151	13.7928199498395	14.2017901659043	14.6911521370762	13.49662471518	13.4923354534961	12.1245075126199	13.8226572387193
KIAA1841	na	6.24331277591161	5.10459026590977	5.93915955591672	6.1671823340672	5.76702528836447	6.55572917944799	4.71991789172481	6.70717253757609	5.46791515275013	4.52811185406323
DISC1	na	2.6045722009938	2.55229513295489	2.72369100653506	2.20851799801055	2.15773055006834	1.50070908927123	1.09221240469665	0.662918215923218	1.70377066353808	1.112167823805
MEMO1	na	30.6420258940447	30.0474745197871	28.2204651510438	25.2937815998567	28.0504971508884	38.5840205320523	36.6281231432198	35.6805980923379	35.6603162135878	36.9398598620947
DPY30	na	44.0862147550568	44.7038359650886	40.4014165969367	38.4198791352024	41.8207412067791	46.36401238959	49.2275733831133	44.4545156560276	47.1904851226479	47.6246150265071
TYW5	na	10.4565913363428	10.1318382550633	11.04608019317	9.91749591559455	9.57247734939409	9.43867032462692	10.6880785316744	9.51482615795678	9.4697950833861	7.38797197241895
MAIP1	na	10.6864065305481	13.1868581869336	12.2187804876503	9.50079440653596	9.80786613667427	11.4132875473522	13.8476929881183	11.1916192923508	13.1150718518862	13.2268530473952
SLC66A3	na	18.9597535219402	16.667260640963	16.6826074150272	17.4597932295551	18.5957141951344	13.8618129035316	14.3157840187025	16.8459217222841	14.3829942061471	15.2525872978972
ARL5A	na	41.481642554063	41.7261583099746	38.4343064255503	39.5449732096606	44.0177032213941	40.7955918215047	37.7983507196805	33.9648097687719	42.832002029876	39.9586010981369
CLHC1	na	1.14907597102668	1.23747642809934	0.983555085693215	1.41678513079922	1.3338697945877	1.61918612263474	1.09221240469665	1.05287010764276	0.990564339266328	0.873846147275359
PRORSD1P	na	0.84265571208623	0.773422767562086	1.05921316920808	0.75006271630547	0.784629290933942	0.868831577999131	0.936182061168558	1.59880275605011	1.10943205997829	1.54909089744268
DUSP19	na	1.18737850339423	1.50817439674607	1.13487125272294	1.7501463380461	1.60849004641458	0.473908133454072	0.780151717640465	0.935884540126896	0.356603162135878	0.119160838264822
CFAP36	na	35.276632310519	37.820373333786	31.66290795097	32.4610475556645	34.2883000138133	35.4641253201464	40.4898741455401	36.5774874432929	36.9678611414194	33.166433317042
NUP35	na	14.4400547025686	14.811045998814	15.6612232875766	14.7095632697684	13.9271699140775	15.2440449594393	16.3441784845677	14.428219993623	19.0584578874842	20.2573425050197
CCDC138	na	10.5714989334454	10.1318382550633	9.98686702396188	10.5425481791824	8.90554245210024	11.2948105139887	9.9079268140339	8.96889350954942	11.4905463354894	10.6450348849907
FBXO41	na	23.3262422118415	27.8432196322351	27.6908585664398	24.1686875253985	23.1073326180046	28.3160109738808	28.1634770068208	28.856439987246	29.3999495894246	29.9888109633135
WDCP	na	12.333415422353	11.0986167145159	10.6677897755956	12.7093960262871	10.5140324985148	8.92526984671835	7.68449441875858	7.09712442929563	8.99432420053826	10.8833565615204
SMC6	na	25.5094865567922	25.6776358830613	24.5510481005729	28.6273936723254	25.6181463489932	22.0762205500688	20.4789825880622	19.1076426942575	24.2490150252397	19.7012585931172
VSNL1	na	86.0657902298981	82.4468670221184	77.0199290181302	74.3812193669591	77.7959941961003	93.4388869793611	96.5437750580075	91.7556801216078	92.1621061253392	94.3753839057388
CCDC74A	na	28.9184119375047	28.1139176008818	28.0313199422566	31.710984839359	33.1898190065057	16.863231082074	21.2981418915847	20.9014213961673	26.6263694394789	29.1149648160381
H3-3A	na	247.319451497308	239.954413636137	236.771972359763	232.227750998355	230.367159818205	217.721294977691	233.850477362729	230.110611303701	232.742997154016	250.714403709185
COQ8A	na	44.2394248845271	46.9467619910186	51.2961806230769	49.2957885216317	49.5885711870251	49.95781573495	52.4652030113213	52.7604909496538	52.3810422604034	57.0780415288496
SLC16A14	na	5.36235453145783	4.67920774375062	3.858562259258	4.75039720326798	3.84468352557631	5.84486697926688	6.12419098347765	5.77128799744919	5.38867000560882	6.63328666340841
SGCB	na	39.6048184680528	39.8699436678256	35.0296926673814	39.6283135114723	40.800723128565	24.9986540397023	28.2804997644669	29.2073966897935	27.8150466465985	26.294824977104
SPATA18	na	12.6398356812934	12.9161602182868	12.3700966546801	12.2510243663227	11.0632730021686	8.84628515780934	10.102964743444	10.2947299413959	6.02263118273927	6.39496498687877
SGPP2	na	25.7393017509976	26.7217566192701	26.8964486895337	24.002006921775	25.1081373098861	46.285027700681	46.5750575431358	44.2595397101678	41.3659668077619	37.8137060093701
SMARCAD1	na	60.9010264644139	56.9625868309477	51.2583515813195	52.9627618013474	51.1185983043463	48.0226908566792	44.7807085925627	41.4128909006151	47.5470882847837	46.3535660850157
PDLIM5	na	170.599479165094	163.501573062625	157.595787961459	132.469409729727	121.499845701121	63.5826745717546	68.3802980511867	65.0049803496473	80.0375986127193	80.5924469464411
RPRD2	na	112.456235031144	116.129428549447	110.30948576467	108.675753562481	104.394927158761	123.374084075877	120.065349344868	119.520254812039	111.418676880677	102.835803422541
ANKRD23	na	12.0269951634126	13.1095159101774	14.6776682018834	14.2511916098039	13.1033091585968	14.5331827592582	15.7200571104554	14.7401815069986	14.9773328097069	16.1264334451725
MSX1	na	42.1327856043115	44.1624400277951	47.1728150715169	52.3793796886653	54.6101986490023	27.9605798737902	33.1564479997198	32.249021445206	42.6338891620228	41.5871325544228
PACRGL	na	9.80544828609431	10.6345630539787	10.2138412745065	9.91749591559455	11.8479022931025	9.59663970244495	9.43983578344963	8.11099934776643	9.43017250981544	9.45342650234253
LYSMD1	na	6.1667077111765	5.95535531022807	5.75001434712957	5.20876886323243	4.78623867469704	5.01552774572226	4.79793306348886	4.28947080891494	4.19999279848923	4.4089510157984
SCNM1	na	18.3469130040593	18.8715155285149	18.3092562105968	17.5848036822727	16.2025948577859	17.7715550045277	19.6598232845397	20.9794117745113	19.41506104962	18.8671327252634
TMOD4	na	0.919260776821342	1.16013415134313	1.02138412745065	0.875073169023049	0.823860755480639	0.276446411181542	0.702136545876418	0.467942270063448	0.63396117713045	0.834125867853752
VPS72	na	49.2187540923093	51.6646408731474	49.8208479945371	47.128940674527	46.9992945269431	49.6813693237685	46.1849816843155	46.1703039795935	45.2886015912565	43.1759437312871
ERCC3	na	70.3234494268326	64.0394051541408	66.7304296601089	64.4220533004587	66.5365638711983	53.9465425248551	52.8162712842595	55.4901541916905	58.601786310996	60.9706289121671
RNF149	na	31.8677069298065	31.7103334700455	32.0790274103018	31.2109430284887	35.4652439502142	40.2426989991416	37.0572065879221	34.4327520388354	36.7301256999954	39.3627969068128
IWS1	na	34.1275563394923	33.0251521749011	31.398104658668	32.7527386120055	35.8967900602278	31.0014903967872	35.4578955667591	30.5722283108119	40.6923830570608	37.7739857299485
BOLA3	na	9.15430523584586	8.58499271993916	10.7812769008679	9.08409289747736	9.3763200266606	9.912578458081	11.1171619763766	11.3865952382106	12.8377138368916	15.3320278567404
CDC42EP3	na	34.5488841955354	32.8317964830106	32.3060016608464	30.8775818212419	32.7582728964921	18.4429248602543	21.1421115480566	18.8736715592257	18.0678935482178	16.6030767982318
S100A11	na	428.069101739805	422.404844504033	411.353000070309	382.406974863072	390.823849814196	688.509533219857	642.064863618103	649.698846793926	483.910491018387	495.629646622815
DHX57	na	36.7704310728537	35.6161184462341	35.1053507508963	33.6278117810286	35.3867810211208	31.2384444635142	31.1280535338545	29.4803630139972	31.8565491508051	32.7295102434044
ARHGAP25	na	1.83852155364268	1.74020122701469	1.85362304611414	1.20843437626992	1.68695297550797	2.76446411181542	2.65251583997758	2.76865843120873	2.41697698780984	2.1846153681884
TGFA	na	7.39238874693829	5.56864392644702	6.73356943282278	7.87565852120744	7.21858947659226	14.5331827592582	13.1845640281239	12.673436480885	10.3414917019405	11.9160838264822
CCNYL1	na	14.6698698967739	13.8442675393613	12.6348999469821	11.5009616500172	13.7702440558907	13.58536649235	11.819298522253	12.9464028050887	11.8471494976253	12.4324474589631
FZD5	na	12.6398356812934	12.0267240355904	12.4835837799523	16.7514006641555	14.9079565277449	19.5487105049804	17.9044819198487	18.0547725866147	17.7112903860819	17.0002795924479
DCAF16	na	53.1256123938	52.0900233953065	50.9178902055026	61.963514397013	55.0809762235627	56.7110066366706	56.3659615995236	52.2535534904184	56.660280206034	57.4355240436441
GNPDA2	na	18.1170978098539	18.6394886982463	16.7960945402995	17.2931126259317	16.9872241487198	16.5077999819835	15.4860115951632	16.3779794522207	16.8792163410982	16.9605593130263
PAQR3	na	38.5706500941288	37.8977156105422	36.0889058365895	38.0865179279555	38.4076037912165	29.0268731740619	24.1066880750904	24.0990269082676	27.7754240730278	30.3860137575295
NIPAL1	na	9.42242296241875	7.85024109075518	9.68423468990243	8.41737048298361	9.57247734939409	11.5317645807157	10.2199875010901	10.17774437388	12.798091263321	14.5376222683083
ANTXR2	na	67.9869949524117	64.6194722298123	65.7090455326583	60.8384203225548	64.8103794311436	6.00283635708491	5.42205443760123	6.39521102420046	4.35848309277184	4.56783213348483
HELQ	na	7.85201913534896	7.65688539886466	7.75495356027343	8.25068987936017	7.65013558660593	6.04232870153941	6.43625167053384	6.31722064585655	5.6660280206034	6.5538461045652
MRPS18C	na	14.9762901557144	15.6231399047541	13.7319421579476	14.2928617607098	15.1041138504784	12.2031344364423	13.5746398869441	14.5842007503108	13.9471458968699	13.7829369592977
CGGBP1	na	62.7395480180566	59.0121571649872	61.4343638140685	57.7131590046153	58.7295024264055	52.2088793688569	45.6388754819672	46.0923136012496	45.4867144591098	41.0707689219419
ABRAXAS1	na	35.4298424399892	35.3454204775873	34.8405474585943	35.2529476663571	38.5252981848565	31.4753985302413	33.3904935150119	32.0930406885181	27.8150466465985	28.717762021822
GPR155	na	3.02590005703692	3.98312725294474	3.51810088344112	4.12534493968009	4.55084988741686	2.44852535617937	2.92556894115174	2.18373059362942	3.32829617993486	2.85986011835572
PMVK	na	10.1884736097699	10.2478516701976	9.75989277341729	10.0425063683121	11.4948191121822	11.9661803697153	12.3263971387193	12.5174557241972	10.1037562605165	11.7572027087957
PBXIP1	na	28.458781549094	31.6329911932893	29.2418492784944	29.2107757850075	32.3267267864784	20.5360191163431	26.0960749550736	26.282757501897	19.3358159024787	19.3040557989011
CLDN1	na	1.07247090629157	1.08279187458692	0.945726043935784	0.541711961776173	0.470777574560365	1.10578564472617	1.44328067763486	1.55980756687816	1.78301581067939	2.06545452992358
PYGO2	na	63.9652290538184	65.8956197962898	68.8488559985251	58.9215933808853	61.8680195901413	66.7420621281151	64.4795394629844	65.9018697006023	56.2244318967568	59.0243352205084
HIPK1	na	58.8709922489334	55.0290299120424	59.4672536426821	57.8381694573329	50.9224409816128	68.6771870063859	57.8872574489225	59.7796250006055	59.4734829295503	56.0055939844662
DCST2	na	1.83852155364268	1.85621464214901	2.08059729665872	2.20851799801055	1.3338697945877	1.26375502254419	0.936182061168558	1.0138749184708	1.10943205997829	0.993006985540181
INAVA	na	64.5014645069641	70.7681832319309	76.1498610577093	74.2562089142415	78.6590864161277	121.162512786424	115.930545241373	118.974322163632	92.1224835517685	104.424614599405
LINC01116	na	0.114907597102668	0.116013415134313	0.189145208787157	0.125010452717578	0.156925858186788	1.38223205590771	1.13121999057867	1.32583643184644	1.70377066353808	0.953286706118574
YY1AP1	na	72.3534836423131	70.0334316027469	72.177811673179	66.9222623548103	66.0657862966379	72.1920056628369	77.5470807334622	73.6619123458211	72.5093096342952	73.2839155328654
KBTBD8	na	1.49379876233468	1.7788723653928	1.89145208787157	2.00016724348125	1.60849004641458	1.65867846708925	1.87236412233712	1.98875464776965	1.90188353139135	1.98601397108036
EOGT	na	18.0787952774864	16.3965626723162	19.1414951292603	20.0433425857184	22.5973235788975	13.190443047805	14.1597536751744	12.712431670057	15.1754456775601	13.7034964004545
NAXE	na	58.3730593281552	59.1668417184996	65.4064131985988	62.0885248497306	63.6334354947427	48.2991372678608	49.1885657972313	49.5628854375535	58.1263154281481	61.2089505886968
POGLUT1	na	18.6150307306322	17.053972024744	17.5148463336907	20.6683948493063	22.5188606498041	16.7447540487105	15.4079964233992	15.6760660471255	16.2848777375384	17.5166432249288
SLC22A15	na	5.05593427251738	5.22060368104408	4.65297213616406	4.12534493968009	4.78623867469704	7.9774535798102	8.15258544934286	8.65693199617379	5.26980228489687	3.97202794216072
ATP1A1	na	263.253304962212	265.206666997039	273.239168613927	263.522034328655	274.149474252319	315.820278602684	314.596180138517	312.273474889008	351.8484533074	377.501535622955
EIF4E3	na	23.0198219529011	23.1253407501064	24.7401933093601	22.9602531491286	22.2050089334306	24.8406846618843	26.2130977127196	23.2411327464846	25.0414664966528	25.6195802269367
LRRC58	na	85.6061598414874	78.4637397691737	74.977160763229	79.6733285320033	78.4629290933942	84.7505711993698	76.8449441875858	73.739902724165	80.5130694955672	73.7605588859247
ELF3	na	0.421327856043115	0.232026830268626	0.453948501089176	0.166680603623438	0.392314645466971	1.14527798918067	1.1702275764607	1.40382681019034	0.752828897842409	0.675244750167323
TMEM183A	na	59.7902530257548	62.2218616503699	64.6876614052076	52.1293587832302	57.6702528836447	74.0876381966532	73.2562462864396	73.3499508324455	65.0998883765831	75.6671322981618
TRIM46	na	1.6470088918049	0.966778459452608	0.907897002178353	0.833403018117189	1.294638330041	0.315938755636048	0.351068272938209	0.428947080891494	0.118867720711959	0.158881117686429
KRTCAP2	na	38.723860223599	42.3062253856461	44.7517563990413	44.1286898093052	41.8207412067791	44.7448262669553	42.4402534396413	42.9726984674933	38.9886123935227	39.0847549508615
ARPC2	na	129.347651805236	131.404528208798	130.888484480712	122.926945172285	112.555071784474	130.838137177778	127.086714803632	136.444166912667	142.839377722205	154.074963876415
CCT3	na	239.544037426695	239.799729082625	243.997319335432	233.644536129154	234.957241170169	243.470303562029	269.308372929488	257.173272589037	293.959873320676	290.990767042695
TMEM79	na	7.20087608510051	8.27562361291433	8.36021822839233	7.41728686124298	7.68936705115263	7.62202247971965	7.68449441875858	8.26698010445425	5.70565059417405	6.67300694283002
SSR2	na	240.578205800619	245.909768946365	258.145380952712	257.604872900023	244.80433877139	198.843954328438	201.630211424178	221.024732226635	206.195872861679	215.442795582798
RNF25	na	25.1647637654842	26.2963740971109	23.3405187643351	23.5853054127165	23.2250270116447	23.103021505886	21.805240508051	24.8789306917066	24.1301473045278	28.3602795070276
STK36	na	22.8666118234309	22.6612870895691	22.7352540962162	24.1686875253985	22.8327123661777	17.3766315599826	15.0179205645789	17.0408976681439	18.1867612689298	18.3507690927825
ADORA1	na	6.24331277591161	7.03814718481499	7.45232122621398	6.04217188134962	6.7085804374852	4.18618851217763	4.83694064937088	4.05549967388322	6.49810206558711	7.22909085473252
NEK10	na	6.39652290538184	6.65143580103394	5.48521105482755	4.79206735417384	4.19776670649659	0.157969377818024	0.234045515292139	0.350956702547586	0.237735441423919	0.556083911902501
CIP2A	na	19.6491991045562	17.5566968236594	15.6612232875766	19.6683112275657	18.1249366205741	13.269427736714	12.4044123104834	12.0885086433057	15.8490294282612	14.2993005917786
CWC22	na	25.1264612331167	22.6612870895691	21.6760409270082	23.5436352618106	23.1073326180046	23.497944950431	22.7804301551016	22.6952000980772	26.4282565716256	23.2760837410618
AZI2	na	37.8045994467777	34.9973802321844	32.0411983685444	36.2947014390036	34.1706056201732	33.8449391975116	33.8975921314782	32.9899300394731	35.4622033457345	33.2855941553069
TGFBR2	na	65.6505404779908	66.359673456827	65.4442422403562	64.8804249604232	64.3396018565832	26.8153018846095	25.159892893905	25.2298873942542	27.0225951751854	26.4139858153688
ANKZF1	na	35.8128677636648	38.1297424408109	37.450751339857	35.6696491754157	37.3483542484556	39.808283210142	37.8763658914446	39.3071506853296	36.4923902585715	32.054265493237
HDAC11	na	9.61393562425653	9.31974434912314	10.4029864832936	8.66739138841877	10.5140324985148	9.2807009468089	9.01075233874737	9.98276842802022	10.1037562605165	8.73846147275359
GLB1L	na	3.2174127188747	2.93900651673593	3.29112663289653	4.45870614692696	3.92314645466971	2.25106363390684	2.76953859762365	2.02774983694161	2.25848669352723	2.82013983893411
STT3B	na	503.256972777317	494.68120213271	502.63447783099	462.163643696887	472.229138748593	604.864747665213	552.815507120033	555.954412024548	491.121799408245	484.944891458403
CHCHD4	na	13.8272141846877	10.8279187458692	10.6299607338382	12.2093542154168	11.3378932539955	12.6770425698964	14.0817385034104	12.2834845891655	14.3433716325764	13.9020977975625
SGO2	na	19.6875016369237	17.3246699933907	15.699052329334	22.2935307346348	17.4580017232802	19.4697258160714	17.0463150304442	17.4698447490354	25.9131631152071	21.2900697699815
SERPINI1	na	1.34058863286446	1.46950325836796	1.47533262853982	1.20843437626992	1.49079565277449	2.60649473399739	2.49648549644949	2.49569210700506	2.89244787065768	2.10517480934518
CLASP2	na	57.9517314721121	53.4048421001621	55.5708623416667	57.1714470428392	53.7078749644283	61.0946568711207	57.5751967618663	56.8939810018809	59.4338603559797	63.0360834420907
SUCLG1	na	37.5747842525723	39.2125343153978	40.0231261793624	39.5866433605665	40.8791860576584	47.0353822453166	48.0573458066526	46.8722173846887	51.3904779211371	50.563915703706
NUAK2	na	0.957563309188898	1.04412073620882	1.85362304611414	1.66680603623438	1.49079565277449	1.06629330027166	0.780151717640465	0.896889350954942	1.2679223542609	0.993006985540181
PRKCI	na	62.6629429533215	53.018130716381	50.1234803285965	54.0461857248997	52.9232456734944	64.8464295942988	62.8022132700574	60.208572081497	61.2961213138004	62.4402792507666
EIF5A2	na	7.31578368220318	6.45808010914342	6.80922751633764	8.04233912483087	9.18016270392712	7.54303779081064	5.73411512465742	7.21410999681149	7.13206324271756	7.94405588432145
RPL22L1	na	68.4083228084548	66.4756868719613	64.9146356557522	69.2141206546326	66.3011750839181	78.9846889090119	81.6818848369567	85.0485075840317	109.120567613579	117.611747367379
PPM1L	na	23.2496371471064	21.114441554445	19.7467597973792	24.5437188835512	23.6173416571116	19.746172227253	19.9328763857139	17.0019024789719	13.9075233232992	13.4651747239249
ICA1L	na	9.76714575372675	10.4412073620882	8.43587631190719	10.2508571228414	10.0824863885012	7.70100716862866	9.79090405638783	8.26698010445425	7.72640184627736	7.70573420779181
SNHG16	na	94.7604650773333	96.5231613917484	102.894993580213	95.3829754235123	99.1379109095035	130.522198422142	116.82771971666	120.261163406306	121.046962258345	131.275523488412
RYBP	na	44.5075426111	41.4167892029497	41.5362878496596	38.4615492861083	39.7022421212575	38.3075741208708	34.3266755761805	35.4466269573062	32.4112651807943	36.8604193032515
PPP4R2	na	59.9051606228574	57.2332847995944	58.4458695152314	55.2546201011696	53.4724861771481	54.4994353472182	51.958104394855	46.0923136012496	56.8187705003166	49.5311884387442
GTPBP8	na	15.6657357383304	14.6563614453015	15.7368813710914	15.2512752315446	15.0648823859317	14.7701368259852	16.9292922727981	17.1968784248317	16.8792163410982	18.5493704898906
NEPRO	na	54.4278984942969	52.2447079488189	52.4310518757999	53.1711125558767	48.6077845733577	55.9606520920349	51.0219223336864	53.0724524630294	48.2602946090555	46.0755241290644
SPICE1	na	12.0269951634126	11.0986167145159	8.43587631190719	12.2926945172285	10.6709583567016	9.43867032462692	10.7660937034384	11.1136289140069	12.3622429540438	11.6380418705309
CCDC191	na	3.52383297781514	4.4858520518601	3.44244279992625	3.33361207246876	4.27622963558998	2.33004832281585	2.57450066821353	2.8856439987246	2.25848669352723	1.31076922091304
CDS1	na	31.139958814823	30.2021590732995	27.9556618587418	27.9190011069258	31.345940172811	33.8449391975116	31.2060687056186	30.8451946350156	29.241459295142	31.0215382282753
WDFY3	na	55.5386719329561	55.1837144655549	53.9063845043397	50.2125318415606	45.7046561969021	52.0509099910389	46.3800196137256	47.6131259789558	43.4659632070065	43.2951045695519
COX18	na	11.9120875663099	11.6013415134313	12.4079256964375	13.9595005534629	13.731012591344	16.547292326438	16.9292922727981	15.3641045337499	14.0660136175819	16.2455942834374
PTPN13	na	57.6453112131716	56.4985331704104	53.2254617527059	54.837918592111	50.9224409816128	79.0636735979209	78.2102096934566	74.558801696776	68.9829005865071	61.8841953388641
C4ORF36	na	2.79608486283158	2.59096627133299	2.42105867247561	2.95858071431602	2.58927666008201	3.19887990081498	2.92556894115174	2.84664880955264	2.02075125210331	1.50937061802108
THOC7	na	20.9131826726855	18.3687907295996	20.0493921314386	16.3763693060028	18.2426310142141	20.7334808386156	20.4009674162982	18.4057292891623	23.5754312745386	21.6872725641976
ATXN7	na	34.7020943250056	36.2735277986619	37.185948047555	35.5446387226981	34.6021517301868	31.5543832191503	31.1280535338545	30.7672042566717	29.360327015854	29.7902095662054
PSMD6	na	43.5882818342786	40.8367221272782	39.8339809705752	44.5453913183638	43.6253885759272	46.8379205230441	44.6246782490346	44.7664771694032	51.9848165246969	49.6900695564307
PPM1K	na	4.67290894884182	5.95535531022807	4.38816884386204	5.33377931595001	6.55165457929841	6.67420621281151	7.76250959052263	6.51219659171632	6.61696978629907	5.75944051613305
GMPS	na	131.569198682555	129.973696088809	133.006910819129	124.010369095838	127.855342957686	155.441867772935	146.746538088171	148.766646691004	143.829942061471	137.591047916448
TIPARP	na	58.0283365368472	55.8411238179826	52.9606584604039	54.7129081393935	51.3539870916265	85.1060022994603	81.4868469075465	82.5918106661986	65.0998883765831	62.6388806478746
CCNL1	na	70.2851468944651	65.3542238589963	61.2452186052814	66.7555817511868	65.4773143284374	65.4783071055709	60.0716822583158	63.0552208910496	79.839485744866	73.6016777682382
HESX1	na	2.71947979809647	2.24292602593005	2.49671675599047	3.0835911670336	2.35388787280183	0.868831577999131	1.32625791998879	1.63779794522207	0.792451471413062	0.556083911902501
SLMAP	na	79.3245445332083	80.3199544113227	77.3982194357045	78.7982553629802	76.6190502596994	81.0382908206462	76.1818152275914	75.8066477502786	74.2130802978333	74.9918875479945
RPL9	na	491.61300293758	530.065293748676	514.664113109854	570.881067410274	571.09242940627	613.237124689569	672.607803363727	651.921572576727	735.157230029898	714.806148471244
SMIM14	na	30.5271182969421	29.2353806138469	29.733626821341	32.5027177065704	32.5621155737586	24.9986540397023	22.8194377409836	21.9932866929821	13.8282781761579	14.8156642242595
RPP14	na	27.8842435635807	24.5948440084743	25.2319708522067	27.2939488433379	26.7166273563007	32.3442301082404	28.514545279759	28.7004592305581	26.1112759830604	27.7644753157035
ABHD6	na	10.4948938687103	10.8665898842473	10.7812769008679	10.2091869719356	10.8278842148884	9.59663970244495	9.28380543992153	10.0997539955361	10.0641336869459	9.69174817887217
RBM47	na	2.45136207152358	2.08824147241763	2.34540058896074	2.75022995978672	2.55004519553531	13.3879047700775	13.3405943716519	13.1803739401205	12.798091263321	12.3927271795415
APBB2	na	64.2716493127588	61.2550831909172	64.3093709876333	58.3798814191091	54.7671245071891	87.3570659333672	73.763344902906	77.7564072088763	70.7659163971865	68.4777617228509
IL17RE	na	20.2620396224371	23.3186964419969	24.0970995994838	22.7935725455051	21.3026852488565	26.538855473428	29.1386666538714	30.2602667974363	31.4207008415279	36.4632165090355
IL17RC	na	24.9349485712789	26.9151123111606	27.4260552741377	30.0858489540305	28.3251174027153	15.0860755816213	16.6172315857419	16.9629072898	19.7320416381853	21.6475522847759
CRELD1	na	69.9404241031571	72.1990153519208	75.0149898049864	69.0474400510091	72.8135981986698	58.8041008927594	63.738395331226	70.0743549420013	61.0980084459471	63.7907687511012
PRRT3	na	2.14494181258313	1.66285895025849	1.70230687908441	1.70847618714024	1.64772151096128	1.69817081154376	1.40427309175284	1.67679313439402	1.42641264854351	1.78741257397233
U2SURP	na	124.023599806146	116.941522455387	107.699281883407	121.718510796015	122.323706456602	151.295171605212	146.668522916407	141.708517450881	157.697842811199	147.679998889536
MTMR14	na	35.2000272457839	37.7817021954079	39.3043743859712	35.0445969118278	38.5645296494032	31.5148908746958	30.5819473315062	32.171031066862	31.1037202529627	34.8346850527496
MTHFD2L	na	15.7040382706979	13.6122407090927	12.8618741975267	13.7511497989336	13.6133181977039	15.4809990261663	13.6526550587081	14.9351574528584	13.2735621461688	13.8623775181409
RCHY1	na	15.8189458678006	14.1149655080081	16.2664879556955	13.9178304025571	14.6725677404647	18.6403865825268	16.4221936563318	17.4698447490354	17.9886484010765	17.397482386664
GYG1	na	24.5519232476033	27.8432196322351	29.9606010718856	28.0856817105493	27.3835622535946	33.6079851307846	36.3160624561636	33.6138530662243	29.12259157443	30.9818179488537
HPS3	na	25.4328814920571	21.6171663533603	24.4375609753007	22.8769128473168	22.7150179725376	23.9323607394306	27.0322570162421	26.3217526910689	21.5546800224353	21.0914683728734
TM4SF18	na	5.78368238750094	4.29249635996958	4.95560447022351	3.37528222337462	3.96237791921641	0	0	0	0	0.0397202794216072
TOPBP1	na	84.7635041294012	80.3199544113227	81.1811236114477	84.507066037083	83.2491677680912	84.7110788549153	83.3982186157657	78.6143013706593	90.3790903146598	87.6626566834872
RYK	na	57.8368238750094	58.0067075671565	58.8241599328058	58.713242626356	57.2387067736311	56.35557553658	54.1815367901303	54.0473321923282	60.3055569745341	56.1644751021526
SNRK	na	19.495988975086	19.0648712204054	20.1628792567109	19.1265992657895	18.517251266041	19.6276951938895	19.3477625974835	18.9516619375696	19.2961933289081	18.4302096516258
ZNF513	na	20.9897877374206	22.0425488755195	24.7401933093601	22.5852217909758	22.3227033270706	15.9549071596204	16.9292922727981	15.6370708579536	16.1263874432558	15.4511886950052
SLC4A1AP	na	28.4204790167265	27.3791659716979	28.939216944435	28.8774145777606	30.2082277009568	28.2765186294263	28.2804997644669	28.7004592305581	28.330140103017	27.3672725214874
SPDYA	na	29.6078575201207	26.7990988960263	28.0691489840141	28.6690638232313	27.1874049308611	36.0170181425094	33.2734707573658	33.3018915528487	30.6678719436855	28.8369228600869
KIAA1143	na	39.6048184680528	40.3339973283628	37.8668707991888	43.586977847529	40.9968804512985	36.688387998236	35.223850051467	34.0428001471158	34.035790697191	32.8089508022476
KIF15	na	36.0809854902377	35.0747225089406	34.1974537487179	39.8783344169075	37.2306598548155	39.1369133544154	42.4402534396413	39.3851410636735	48.0225591676316	43.9306290402976
WDR43	na	92.1941954087071	89.1756450999086	89.4656837563251	86.7572541859994	90.7816089610571	100.665986014536	93.8132440462659	95.4992182821154	107.614909817894	112.170069086619
ZDHHC3	na	84.4570838704608	87.2034170426252	91.7732553035285	89.4241438439744	88.8984986628156	73.7716994410171	74.3874662770183	71.8681336439112	73.5791191207029	77.8914679457718
CDCP1	na	181.975331278258	194.090443519706	193.798180923321	206.933969398498	196.392711520766	305.947192489058	283.702172119955	286.653635603034	228.859984944092	223.9032150996
CLEC3B	na	3.10250512177203	3.82844269943233	3.858562259258	2.8752404125043	3.76622059648292	3.47532631199652	3.04259169879781	3.66554778216368	3.1301833120816	4.88559436885769
SLC6A20	na	1.22568103576179	0.850765044318295	1.13487125272294	1.25010452717578	1.05924954276082	5.09451243463127	4.09579651761244	4.05549967388322	3.28867360636421	4.21034961869037
LZTFL1	na	29.2248321964452	25.3295956376583	24.8915094763898	26.0021741652563	25.6573778135399	27.7236258070632	25.198900479787	29.5193582031692	23.298073259544	23.6732865352779
FYCO1	na	42.6307185250897	39.3672188689102	40.4014165969367	46.837249618186	42.9584536786333	45.8506119116814	48.1353609784167	45.3904001961545	49.3697266690338	47.5848947470855
ELP6	na	24.666830844706	23.9761057944247	25.0049966016621	23.9186666199633	26.677395891754	24.5247459062482	27.4223328750623	25.1129018267384	23.9320344366745	25.7784613446231
DTX3L	na	16.8914167740922	15.3524419361074	16.8717526238144	16.0430080987559	15.2218082441185	22.0367282056143	19.7768460421858	20.2385031802441	16.9584614882395	16.7222376364967
ZNF148	na	48.988938898104	48.0682250039837	46.3405761528534	45.2121137328575	40.2907140894579	46.9563975564076	43.2204051572818	40.7499726846919	42.0791731320336	37.6151046122621
NMNAT3	na	20.4918548166424	22.0425488755195	19.3684693798049	22.9602531491286	21.4596111070433	21.6418047610693	23.2485211856859	22.9681664222809	21.9112831845712	21.9653145201488
SMIM12	na	17.9638876803837	20.7277301706639	21.1464343424041	20.2933634911536	20.7142132806561	22.9055597836135	22.4293618821634	21.6423299904345	23.2584506859734	23.7527270941211
ZMYM6	na	16.2785762562113	16.0871935652914	15.2072747864874	18.4598768512957	18.3210939433075	17.2186621821646	18.528603293961	18.7956811808818	16.5226131789624	15.6895103715349
TPRA1	na	39.3750032738475	40.0632993597161	41.3849716826299	36.1280208353801	38.6037611139499	45.5346731560454	45.4048299666751	47.457145222268	47.4678431376424	48.0218178207232
YEATS2	na	97.6714575372676	95.9044231776987	95.064381936425	92.7160857655373	90.27159992195	102.364156826079	98.8452226250469	94.6803193095043	89.6262614168174	83.9686706972777
ZC3H12A	na	8.15843939428941	9.43575776425745	8.88982481299637	9.79248546287697	9.25862563302051	9.47816266908143	8.46464613639904	9.43683577961287	8.8754564798263	9.13566426696967
MEAF6	na	79.0564268066354	72.5083844589456	74.1449218445655	73.5061461979361	70.0281642158543	66.7815544725696	65.9228201406193	65.6289033763986	71.5979904421702	67.6436358549971
SNIP1	na	15.435920544125	16.5512472258287	17.7418205842353	17.7098141349903	16.3987521805194	15.3230296483483	15.7980722822194	16.5339602089085	17.0773292089515	17.596083783772
POLR2H	na	23.9007801973549	25.0588976690116	25.1941418104493	22.9185829982227	25.1866002389795	27.7236258070632	29.6847728562197	28.817444798074	32.3320200336529	34.7949647733279
KLF15	na	8.96279257400808	9.70645573290418	11.1217382766848	12.459375120852	11.2201988603554	17.9690167268002	16.5392164139779	18.8736715592257	19.9697770796092	20.5751047403926
CAMK2N2	na	24.2072004562953	23.0866696117283	26.7829615642614	26.2521950706915	26.4420071044738	17.3766315599826	17.1633377880902	20.5504646936198	16.2452551639678	18.3904893722042
LIPH	na	0.574537985513339	0.54139593729346	0.643093709876333	0.708392565399611	0.392314645466971	13.1509507033505	11.780290936371	11.0746337248349	8.2018727291252	8.46041951680234
TMEM41A	na	23.632662470782	25.0202265306335	24.2862448082709	23.1686039036579	22.1265460043372	33.9239238864206	31.9862204232591	31.1571561483912	31.301833120816	33.0075521993556
RPN1	na	357.669047248237	377.739679677323	367.546969715203	373.697913323748	383.095251298497	347.019230721744	374.238778952131	369.674393350124	424.516253235978	437.439437270161
SENP2	na	29.9525803114287	27.9592330473694	31.133301366366	28.0440115596434	29.658987197303	30.3696128855151	31.830190079731	28.9344303655899	27.8150466465985	27.4864333597522
IFT122	na	27.7310334341105	26.2577029587328	27.4260552741377	28.4190429177961	27.6189510408748	24.7616999729752	29.9578259573939	27.4136179878837	30.9452299586801	32.0939857726587
RFC4	na	36.9236412023239	34.1852863262442	36.1267348783469	31.6276445375473	34.2883000138133	34.4373243643292	35.3798803949951	31.391127283423	33.9961681236204	35.1524472881224
BAP1	na	79.0947293390029	83.6070011734615	82.9969176158044	80.2983807955912	73.8336162768839	98.2964453472653	89.4834020133613	91.1317570948565	90.5375806089424	93.1837755230906
TKT	na	448.98228441249	472.522639842057	472.030783049228	397.32488888737	394.550838946133	677.688630839322	708.572797546952	722.112913086244	565.493370000361	573.918317362803
PRKCD	na	28.5736891461967	27.8818907706132	30.0740881971579	31.1692728775829	27.1481734663144	28.8294114517894	30.6209549173882	28.3884977171825	31.301833120816	36.4234962296138
RFT1	na	11.7588774368397	12.9548313566649	13.9210873667347	13.6678094971219	10.9848100730752	16.9027234265285	14.2377688469385	13.6873113993559	13.1943169990275	16.6030767982318
SFMBT1	na	29.6844625848558	25.8323204365737	25.6480903115385	24.8354099398922	25.0689058453394	32.5021994860584	33.507516272658	32.249021445206	34.3923938593269	30.5051745957944
GNL3	na	121.189212410947	113.963844800273	105.240394169174	122.385233210509	116.203597987317	121.399466853151	123.068933457783	116.361644489111	144.543148385743	138.862096857939
PBRM1	na	84.3038737409905	77.8063304167459	81.3702688202348	85.7571705642588	80.8952798952894	71.9945439405644	70.2526621735239	69.4114367260781	62.9998919773385	58.9448946616652
UVSSA	na	23.1730320823713	23.6280655490217	25.1941418104493	27.2939488433379	26.8343217499408	25.4330698287018	23.1705060139218	24.0600317190956	24.3678827459517	22.5213984320513
TASOR	na	56.8792605658205	57.813351875266	58.3702114317166	54.2128663285231	53.5509491062415	55.1313128584903	52.3481802536752	53.9693418139843	41.4848345284738	35.1127270087008
ARHGEF3	na	51.746721228568	51.3166006277444	51.2205225395621	48.9624273143849	47.4308406369568	37.5177272317807	40.7239196608323	36.8504537674965	35.18484533074	35.1127270087008
SLBP	na	100.735660126672	88.0928532253216	93.8538526001872	88.4240602222338	89.369276237376	85.935341533005	84.1783703334062	90.5078340681052	97.5903987045186	98.8240552009588
LRPAP1	na	46.5375768265804	49.2670302937049	48.9507800341162	41.6284807549536	46.0577393778224	45.6136578449544	46.6140651290178	46.2482943579374	53.6489646146643	52.2321674394135
UBXN7	na	58.8326897165659	58.2774055358032	55.9869818009984	53.2544528576884	47.666229424237	60.6602410821212	57.3801588324562	59.2336923521981	50.7565167440067	44.3278318345137
RNF168	na	15.8572484001681	16.0871935652914	15.9260265798786	15.417955835168	19.5765008088018	10.4654712804441	10.9611316328485	9.78779248216045	12.5999783954677	11.8763635470606
PIGX	na	12.4100204870881	11.9880528972123	11.7648319865612	13.8344901007453	15.1433453150251	10.7419176916256	14.9789129786969	12.4784605350253	12.2433752333318	12.035244664747
MELTF	na	33.5913208863465	32.1357159922047	36.2023929618618	35.5446387226981	40.8791860576584	43.5995482777746	45.0927692796189	51.1226930044317	50.3206684347295	53.9401394545426
ABLIM2	na	7.43069127930585	8.70100613507347	9.30594427232811	8.58405108660705	8.59169073572666	7.89846889090119	8.07457027757881	7.83803302356275	9.43017250981544	7.30853141357573
C1ORF50	na	10.2267761421374	10.6345630539787	8.9276538547538	8.95908244475978	9.80786613667427	13.269427736714	13.1065488563598	13.7263065885278	10.856585158359	12.7899299737575
ERMAP	na	13.3292812639095	13.728254124227	14.3372068260665	14.1678513079922	13.9664013786242	16.9422157709831	17.5144060610284	16.2219986955329	12.4018655276144	10.724475443834
ZNF691	na	8.73297737980275	8.19828133615812	8.3223891866349	7.62563761577228	7.61090412205924	5.64740525699435	6.2022061552417	6.3562158350285	6.49810206558711	7.1496502958893
AIMP1	na	31.4080765413958	31.3622932246426	28.7879007774053	28.8774145777606	26.7950902853941	34.9507248422378	33.1564479997198	32.210026256034	36.5320128321422	33.4047549935717
SGMS2	na	21.7941409171393	22.3905891209224	20.6546567995575	20.751735151118	23.0288696889112	21.7602817944328	18.1385274351408	20.7454406394795	23.3773184066853	25.2620977121422
METAP1	na	85.644462373855	84.2257393875112	86.1367280816712	73.7144969524654	82.3468440835172	87.2385889000037	90.1075233874737	89.4159687712905	88.6753196511217	89.1720273015083
DNAJB14	na	43.4350717048084	40.0632993597161	39.2665453442137	43.2536166402821	40.3299455540046	33.2920463751485	29.5677500985736	30.4552427432961	30.8659848115388	24.1102096089156
H2AZ1	na	170.178151309051	169.959653171768	173.900104958912	181.265156440489	184.662503621303	114.488306573613	111.44467286494	112.735091896119	135.231843596639	138.14713182835
SLC9B2	na	13.9421217817903	13.5735695707146	14.8668134106705	15.126264778827	15.2218082441185	12.2031344364423	11.1561695622586	11.4645856165545	11.5301689090601	13.3857341650816
BDH2	na	11.7971799692072	11.7173549285656	12.8618741975267	14.2511916098039	13.6133181977039	9.83359376917198	7.45044890346644	8.8129127528616	8.47923074411977	9.09594398754806
PGRMC2	na	47.8398629270773	40.024628221338	38.9639130101543	40.0866851714368	44.3315549377677	35.8195564202369	38.7345327808491	39.853083333737	36.1754096700063	34.9141256115928
CDC25A	na	21.8707459818744	21.501152938226	20.1628792567109	18.668227605825	20.1649727770023	22.9845444725225	19.5818081127757	20.3944839369319	22.4263766409897	23.2363634616402
ZNF589	na	13.8272141846877	12.6841333880182	12.4457547381949	13.5427990444043	13.6133181977039	15.0860755816213	14.3547916045846	16.5729553980804	15.1358231039895	14.9745453419459
PLXNB1	na	96.4840790338733	93.042758937719	97.3341244418709	101.675168210297	98.0786613667427	78.7477348422849	77.7811262487543	80.1351137483655	88.5564519304097	88.4173419924977
CCDC51	na	13.7889116523201	15.584468766376	13.9589164084922	14.0845110061805	14.3587160240911	16.231353570802	17.0073074445621	17.5478351273793	15.4528036925547	15.8881117686429
ATRIP	na	21.6026282553015	24.826870838743	26.7073034807465	24.918750241704	26.5989329626606	27.4076870514271	27.6563783903545	29.4803630139972	31.7773040036638	36.2646151119274
SHISA5	na	103.455139924768	106.771013061946	110.082511514125	101.591827908485	106.827277960656	69.625003273294	70.6817456182261	72.2190903464588	60.9791407252352	70.0665728997152
SPRY1	na	1.83852155364268	1.66285895025849	2.26974250544588	1.87515679076368	1.64772151096128	4.14669616772313	4.25182686114053	3.43157664713195	3.32829617993486	4.09118878042555
BSN	na	8.73297737980275	10.6345630539787	9.34377331408554	11.7509825554524	11.0240415376219	8.41186936880977	8.93273716698332	8.65693199617379	8.51885331769042	10.3272726496179
APEH	na	129.883887258382	138.055964009832	143.750358678239	133.636173955091	131.896183805996	148.29375342667	150.062182888143	152.315208905652	161.422364726841	170.399998718695
INTU	na	10.7630115952832	11.3693146831627	8.88982481299637	9.83415561378283	9.14093123938042	8.41186936880977	7.33342614582037	7.37009075349931	7.64715669913605	4.80615381001448
RNF123	na	48.3760983802231	51.9353388417941	52.0149324164681	52.8377513486298	48.1370069987973	51.8139559243118	52.1921499101471	54.9052263541112	53.2527388789578	57.4355240436441
HSPA4L	na	32.4039423829523	31.7490046084236	29.8849429883708	34.2528640446165	34.9552349111071	34.3583396754202	39.8267451855457	36.460501875777	41.2867216606206	39.1641955097047
MFSD8	na	13.3292812639095	11.3693146831627	13.3158226986158	14.5845528170508	13.2994664813303	14.1777516591676	13.379601957534	12.4004701566814	13.4320524404514	13.5843355621897
ABHD18	na	9.88205335082942	8.43030816642674	8.13324397784774	10.7508989337117	10.1217178530478	9.71511673580847	8.54266130816309	9.70980210381655	10.3018691283698	8.02349644316466
MON1A	na	10.609801465813	10.8279187458692	11.8783191118334	11.9176631590758	12.3971427967563	14.3357210369857	15.173950908107	14.1942488585913	16.4037454582504	19.4232166371659
MST1R	na	45.0820805966133	45.979983531566	52.355393792285	59.9216770026259	56.6894662699773	69.546018584385	64.4405318771024	66.5257927273535	66.1696978629907	69.987132340872
RAD54L2	na	47.3802325386667	50.0017819228889	49.8208479945371	47.128940674527	48.2939328569841	46.285027700681	48.9935278678212	46.638246249657	44.8131307084087	44.5661535110433
TEX264	na	48.5293085096933	50.775204690451	58.1054081394146	52.3793796886653	54.139421074442	50.7871549684947	55.0397036795348	52.9944620846855	51.7867036568436	56.2836359404175
DUSP7	na	29.6461600524883	31.6329911932893	32.8734372872078	30.1275191049364	32.0913379991982	35.5431100090554	34.9898045361749	33.067920417817	31.4603234150986	31.9748249343938
POC1A	na	19.1895687161455	19.6062671576989	21.5247247599784	21.0850963583649	20.4003615642825	23.7348990171581	22.3123391245173	21.6033348012625	20.0093996531798	23.2760837410618
PPM1M	na	20.0322244282317	19.5675960193208	20.6168277578001	19.5433007748481	21.1457593906697	14.6516597926217	16.5002088280958	15.8710419929853	14.4622393532884	14.5773425477299
WDR82	na	129.500861934707	127.344058679098	134.898362907	121.343479437863	121.539077165668	134.510925212047	127.24274514716	124.394653458533	121.95828145047	122.537062015658
PITX2	na	4.74951401357693	5.14326140428787	4.4638269273769	4.58371659964454	3.84468352557631	5.09451243463127	4.95396340701695	4.71841788980643	5.82451831488601	5.40195800133859
C4ORF3	na	16.4317863856815	17.0153008863659	20.1628792567109	17.9598350404254	16.0456689995991	20.6150038052521	21.1031039621746	19.3806090184611	16.8395937675276	18.1124474162529
PRSS12	na	3.83025323675559	4.17648294483527	3.2532975911391	2.75022995978672	2.98159130554898	7.14811434626558	7.68449441875858	7.37009075349931	5.58678287346209	5.32251744249537
HMGB2	na	174.199917207644	173.092015380395	152.337551157176	181.473507195018	178.307006364738	161.839627574565	161.920488996278	160.309222685903	185.988360340646	175.285593087553
SAP30	na	12.2951128899854	11.4466569599189	11.0082511514125	10.1258466701238	11.5732820412756	12.4795808476239	11.1561695622586	11.1916192923508	14.9773328097069	14.2198600329354
MAD2L1	na	29.3014372611803	26.683085480892	29.6957977795836	29.3357862377251	29.3059040163827	30.4091052299696	28.7095832091691	27.3746227987117	36.096164522865	34.6360836556415
ANXA5	na	110.656016009869	111.450220805697	113.146663896477	96.6747501015939	99.334068232237	56.1581138143075	51.0999375054504	52.1755631120744	43.1489826184413	39.0450346714399
FBXO8	na	8.23504445902452	6.49675124752153	6.73356943282278	8.08400927573673	7.57167265751254	9.71511673580847	7.37243373170239	8.96889350954942	7.68677927270671	7.46741253126216
CEP44	na	7.54559887640851	7.61821426048655	6.73356943282278	7.66730776667814	7.68936705115263	7.66151482417416	6.43625167053384	6.74616772674804	5.54716029989144	6.11692303092752
HPGD	na	189.903955478342	179.124712967379	171.668191495223	171.764362033953	167.871436795317	138.578636690861	135.512353354149	129.425032861715	121.046962258345	113.997201940013
TMEM144	na	6.1667077111765	7.85024109075518	6.50659518227819	6.95891520127853	8.39553341299318	6.35826745717546	5.61709236701135	5.8492783757931	6.02263118273927	5.67999995728984
GASK1B	na	3.5621355101827	3.51907359240749	2.49671675599047	3.70864343062149	3.29544302192256	0.039492344454506	0.0780151717640465	0.077990378343908	0.0792451471413062	0.158881117686429
NAA15	na	82.5802597844505	81.557430839422	77.17124518516	78.6315747593568	79.7967988879819	86.6856960776406	82.7350896557713	77.4444456955006	95.8470054674099	88.9337056249786
FAM160A1	na	23.97738526209	20.2636765101267	22.9622283467608	21.5434680183293	22.0088516106971	25.2751004508838	25.5109611668432	20.3944839369319	24.2490150252397	23.1966431822186
ARFIP1	na	25.4328814920571	23.2413541652407	22.0921603863399	24.8354099398922	24.2842765544055	23.7743913616126	20.6740205174723	21.9932866929821	22.3075089202777	22.9186012262674
ICE1	na	89.4747156106106	88.982289408018	79.5923038576356	83.7986734716834	79.9929562107154	84.5531094770973	79.7705131287375	82.7087962337144	87.9224907532793	77.5339854309773
HHIP	na	27.5012182399051	25.7163070214394	24.815851392875	26.0438443161622	24.2450450898588	0	0	0	0	0.119160838264822
ANAPC10	na	9.23091030058097	9.39708662587935	7.41449218445655	8.54238093570119	7.72859851569933	6.27928276826645	7.06037304464621	6.31722064585655	7.17168581628821	7.22909085473252
ABCE1	na	132.450156927008	125.062461514789	123.020043795167	122.88527502138	126.207621446725	109.867702272436	107.504906690856	108.094664384656	121.443187994052	124.602516545582
OTUD4	na	85.4529497120172	80.6293235183475	78.4574326049126	79.2982971738505	70.1458586094944	70.2963731290206	59.0574850253832	61.7293844592032	63.0791371244798	62.8374820449827
LSM6	na	5.51556466092805	6.11003986374048	5.29606584604039	6.41720323950236	6.15933993383144	5.48943587917633	6.78731994347204	5.88827356496505	6.22074405059254	6.67300694283002
TMEM184C	na	36.8087336052212	35.2680782008311	32.532975911391	37.2531149098384	34.4059944074533	35.5036176646009	35.4969031526412	31.7030887967986	33.8376778293378	32.1734263315019
PRMT9	na	13.4058863286446	11.9493817588342	12.5592418634672	11.9176631590758	12.2402169385695	11.8477033363518	13.6916626445902	12.5564509133692	9.98488853980459	10.6450348849907
ITGA2	na	98.3992056522511	95.2470138252709	94.8374076858804	113.842852274808	101.923344892319	62.990289404937	61.9440463806529	58.8437404604786	56.541412485322	60.8911883533239
MOCS2	na	25.8542093481002	25.0202265306335	24.4375609753007	22.2935307346348	22.5580921143508	22.0367282056143	22.5463846398094	21.2523780987149	24.2093924516691	23.0774823439538
TMEM161B	na	19.3427788456157	17.9047370690623	16.9474107073292	17.2514424750258	17.222612936	19.1537870604354	17.2803605457363	17.0798928573159	20.8414736981635	19.820419431382
ELOVL7	na	29.6461600524883	30.008803381409	29.6579687378262	31.7943251411708	31.345940172811	30.9619980523327	30.0358411291579	26.8676853394763	26.2301437037724	23.3158040204835
NDUFAF2	na	14.6315673644064	13.8829386777395	12.1431224041355	12.4177049699461	11.6909764349157	12.7165349143509	15.6030343528093	13.8822873452156	15.2150682511308	14.4979019888866
LMBRD2	na	9.1160027034783	8.35296588967053	8.05758589433288	9.54246455744181	10.1609493175945	10.4259789359896	9.08876751051142	9.67080691464459	6.9339503748643	4.96503492770091
NIPBL	na	62.9310606798944	56.5372043087885	52.355393792285	58.0048500609564	55.3555964753896	55.5262363030354	55.1567264371809	50.4597747885085	55.7093384403383	45.7577618936916
SLC25A46	na	22.3303763702851	20.9210858625544	20.7303148830724	20.3350336420594	19.1841861633349	24.3667765284302	24.9258473786129	23.8260605840639	23.8131667159625	22.6405592703161
STARD4	na	49.67838448072	48.0295538656056	46.9458408209723	51.7543274250774	50.5301263361459	64.7279525609353	61.2419098347765	65.238951484679	46.3980336512348	46.7507688792317
PGGT1B	na	18.5767281982646	18.2527773144652	16.6447783732698	20.2516933402477	19.301880556975	17.1791698377101	17.6704364045565	19.2246282617733	19.6131739174733	20.6148250198142
CCDC112	na	22.0622586437122	23.0479984733502	20.5789987160427	21.7101486219528	24.9512114516994	25.9859626510649	25.4329459950792	24.7619451241908	29.0037238537181	24.1102096089156
ANKRD33B	na	16.6616015798868	16.6285895025849	17.0230687908441	17.1681021732141	16.4379836450661	14.7306444815307	12.0143364516632	13.9602777235595	15.1754456775601	15.57034953327
CMBL	na	65.6122379456233	64.3487742611656	63.666277277757	64.9637652622349	57.3564011672711	56.4740525699435	67.9122070206025	63.8741198636607	52.6187777018273	56.4425170581039
C5ORF63	na	2.10663928021557	2.28159716430815	2.15625538017359	3.16693146884532	2.11849908552164	4.22568085663214	4.3688496187866	5.49832167324551	5.19055713775556	5.24307688365216
PRRC1	na	76.6433672674794	72.5470555973237	72.0643245479067	69.7975027673146	65.0065367538771	72.2314980072914	60.2667201877259	64.6540236470997	57.0168833681698	56.2836359404175
F2RL1	na	44.6607527405702	45.9026412548098	44.1843207726798	44.6704017710813	44.6454066541413	36.0960028314184	32.6103417973714	31.0791657700473	39.860309012077	43.2156640107087
AGGF1	na	34.5105816631679	33.721232665707	34.3109408739902	31.419293783018	34.0921426910798	33.5684927863301	29.9578259573939	30.8451946350156	33.4018295200606	26.6523074918985
WDR41	na	43.0903489135004	42.5382522159148	43.1629366452292	39.7116538132841	39.3099274757905	47.3908133454072	46.4190271996077	44.4545156560276	40.0187993063597	40.7132864071474
NDUFS4	na	19.5342915074535	19.0262000820273	20.3520244654981	19.4182903221305	19.4980378797085	21.1678966276152	21.1031039621746	20.9014213961673	23.416940980256	23.2363634616402
GRPEL2	na	38.2642298351883	35.229407062453	35.2188378761686	38.0031776261438	35.0729293047472	46.7589358341351	40.5678893173042	43.4016455483848	39.5037058499412	37.7739857299485
ARSK	na	5.97519504933872	7.38618743021792	5.44738201307011	4.79206735417384	6.04164554019135	7.22709903517459	6.63128959994395	6.3562158350285	4.55659596062511	4.88559436885769
RHOBTB3	na	331.393510044094	310.761268006446	308.495835531853	285.023832196079	282.937322310779	34.3188473309657	36.940183830276	33.4578723095365	42.3565311470282	43.3745451283951
GPX8	na	59.1391099755063	61.525781159564	59.5050826844395	53.8378349703704	54.139421074442	44.7448262669553	45.2097920372649	45.9363328445618	39.7414412913651	39.2833563479696
TIGD6	na	3.94516083385826	3.13236220862645	3.1398104658668	3.50029267609219	3.80545206102962	2.56700238954289	2.65251583997758	2.80765362038069	2.37735441423919	1.90657341223715
SERINC5	na	164.624284115755	163.424230785869	167.128706484332	141.511832476299	137.1924315198	233.004832281585	202.839446586521	203.827853801804	155.518601264813	152.287551302442
CASP3	na	26.3138397365109	25.8323204365737	23.6431510983946	23.126933752752	25.5004519553531	21.0889119387062	18.8406639810172	19.497594585977	22.7433572295549	22.759720108581
PRIMPOL	na	8.34995205612719	7.27017401508361	8.54936343717949	9.00075259566564	8.35630194844648	4.69958899008621	4.56388754819672	4.13349005222712	4.55659596062511	4.48839157464162
ERAP1	na	24.2838055210304	25.3682667760364	23.5674930148797	22.3768710364465	19.6941952024419	30.6065669522421	29.9968335432759	29.5973485815131	29.2018367215714	25.8579019034663
ERAP2	na	13.2909787315419	13.8442675393613	13.3158226986158	16.5847200605321	17.0656870778132	11.2553181695342	12.6384578257755	12.2054942108216	18.1471386953591	19.1451746812147
CMYA5	na	2.03003421548046	1.16013415134313	1.43750358678239	1.50012543261094	1.294638330041	1.54020143372573	1.32625791998879	1.67679313439402	0.594338603559797	0.556083911902501
CFAP97	na	79.6692673245163	74.2872568243384	76.5659805170411	78.0898627975806	76.2267356142325	73.9296688188352	67.4051084041362	69.7233982394537	71.043274412181	63.3935659568852
RICTOR	na	26.6585625278189	27.3791659716979	24.4753900170581	28.6690638232313	23.7350360507517	29.4217966186069	25.8230218538994	26.5557238261007	26.4282565716256	24.6662935208181
TENT2	na	41.6731552159008	37.1629639813583	35.9375896695598	37.3364552116501	34.6021517301868	41.0325458882317	36.8231610726299	38.3322709560308	34.4320164328976	34.993566170436
ANKRA2	na	10.609801465813	9.47442890263556	10.7812769008679	11.6259721027348	10.0432549239545	8.01694592426471	8.03556269169679	7.87702821273471	6.37923434487515	6.91132861935966
UBLCP1	na	25.1647637654842	23.5893944106436	22.2434765533696	24.2103576763043	26.0104609944602	22.5106363390684	20.9860812045285	21.7593155579503	21.6735477431473	21.3695103288247
UTP15	na	22.6367966292255	21.2304549695793	20.3520244654981	19.9183321330008	19.6941952024419	20.3780497385251	19.8548612139498	20.6674502611356	23.0999603916908	26.0167830211527
TLR3	na	9.69054068899164	9.74512687128229	8.54936343717949	9.91749591559455	9.4155514912073	5.88435932372139	6.74831235759002	6.74616772674804	8.39998559697846	8.10293700200788
KLKB1	na	2.87268992756669	2.78432196322351	3.7450751339857	2.79190011069258	2.78543398281549	2.29055597836135	2.02839446586521	3.19760551210023	1.38679007497286	1.31076922091304
NSA2	na	91.3132371642533	86.8940479356004	85.0396858707057	93.7578395381838	88.5454154818953	95.5714735799044	111.873756309643	103.415241684022	108.328116142166	98.5857335244292
GFM2	na	31.7144968003363	32.7157830678763	34.1217956652031	31.5859743866415	32.3267267864784	32.5021994860584	29.9968335432759	31.6250984184547	29.0829690008594	27.6850347568603
TERT	na	4.8644216106796	4.36983863672579	4.87994638670865	4.37536584511524	3.92314645466971	7.46405310190163	6.2022061552417	6.23923026751264	7.36979868414148	7.42769225184056
CCDC127	na	10.6481039981805	10.2478516701976	9.98686702396188	10.8759093864293	9.06246831028703	9.24120860235439	8.69869165169118	9.90477804967631	8.75658875911434	8.89734259044002
FOXQ1	na	2.18324434495069	1.70153008863659	1.70230687908441	1.50012543261094	1.3731012591344	48.4965989901333	48.9155126960571	48.4710201407388	51.5093456418491	51.9938457628839
SEPTIN8	na	51.5169060343627	53.018130716381	53.4524360032505	53.2127827067825	50.0985802261322	58.3301927593053	55.8978705689393	57.2839328936004	62.8414016830559	58.6668527057139
SHROOM1	na	22.7134016939607	22.3519179825443	26.1020388126276	23.7519860163399	24.990442916246	24.2877918395212	21.0640963762926	24.8399355025347	26.9829726016148	27.406992800909
GDF9	na	1.80021902127513	2.04957033403953	1.89145208787157	2.54187920525743	2.00080469188155	1.81664784490727	1.52129584939891	1.67679313439402	1.03018691283698	0.913566426696967
UQCRQ	na	32.174127188747	30.5501993187024	36.4671962541638	34.1695237428047	33.6998280456128	34.3583396754202	35.0678197079389	36.5774874432929	38.8301220992401	46.4727269232805
SLC35A1	na	22.1005611760798	20.379689925261	19.6711017138643	21.2101068110825	21.5773055006834	20.0226186384345	19.8158536280678	20.7064454503076	18.503741857495	19.9395802696468
CITED2	na	14.057029378893	15.0817439674607	15.0181295777002	15.8763274951325	16.1633633932392	16.9817081154376	17.7874591622026	17.4308495598634	17.1565743560928	17.5166432249288
CREBRF	na	13.7506091199526	14.1536366463862	12.7105580304969	16.8347409659672	14.0056328431709	13.427397114532	12.7164729975396	12.0885086433057	9.07356934767957	9.05622370812645
DCBLD1	na	20.3003421548046	22.2745757057881	20.5411696742852	23.0435934509403	24.0488877671253	20.141095671798	21.4151646492308	19.1856330726014	19.9697770796092	20.2573425050197
SFXN1	na	106.327829852335	104.528087036016	99.452550780287	97.7998441760521	102.276428073239	94.7816266908143	93.7352288745019	88.987021690399	90.1809774468065	96.679160112192
PDSS2	na	13.7889116523201	12.0267240355904	12.1809514458929	13.5844691953102	13.0640776940501	10.7814100360801	10.4150254305002	9.78779248216045	9.70753052481001	13.6637761210329
STXBP5	na	16.6616015798868	16.1258647036695	14.034574492007	18.084845493143	17.9287792978406	14.2172440036221	15.095935736343	15.4420949120938	13.1943169990275	12.5516082972279
DAGLB	na	72.276878577578	75.4087198373034	78.6087487719424	73.6311566506537	73.7159218832438	79.774535798102	76.9229593593498	83.8006615305291	82.1772175855346	83.6111881824832
KIAA0895	na	15.0145926880819	12.5294488345058	12.8618741975267	12.0426736117934	11.1025044667153	15.4020143372573	14.3157840187025	14.2332440477632	11.5301689090601	12.948811091444
STK17A	na	21.4494181258313	20.3023476485048	21.8651861357953	19.6266410766598	21.0672964615763	21.7997741388873	20.9860812045285	21.6423299904345	25.5961825266419	21.9653145201488
TRA2A	na	64.7312797011695	58.9734860266091	52.3932228340424	61.8385039442954	63.7511298883828	70.5333271957476	75.9477697122992	70.7372731579245	70.6866712500452	71.7348246354227
GALNT10	na	39.8346336622581	42.0355274169994	43.3142528122589	43.2119464893763	43.782314434114	13.9802899368951	13.0285336845958	12.8294172375729	17.9094032539352	18.5493704898906
SAP30L	na	17.6191648890757	20.3410187868829	19.3306403380474	19.5849709257539	18.007242226934	11.5712569251702	13.1845640281239	10.6846818331154	11.6094140562014	10.5258740467259
RPS14	na	646.738259026181	723.459656777576	772.922981187837	720.810270369557	750.497916778315	886.603133003659	919.096738552232	973.982839947895	986.760572203545	978.072160477657
COG5	na	77.0263925911549	78.6957665994423	76.4524933917688	75.7563343468525	78.1098459124739	98.4149223806289	94.3983578344963	95.7331894171471	85.2281557504749	85.5972021535636
BMT2	na	8.65637231506763	8.50765044318295	10.4786445668085	7.08392565399611	6.90473776021869	8.05643826871922	7.87953234816869	7.56506669935908	6.29998919773385	6.07720275150591
SLU7	na	33.0933879655683	30.8208972873491	28.1448070675289	34.9612566100161	29.1882096227426	33.1340769973305	35.223850051467	33.7698338229122	33.2829617993486	26.9303494478497
RP9	na	22.4069814350202	22.1198911522757	21.2599214676764	25.502132354386	21.2634537843098	24.6037305951572	26.6031735715399	27.7645746904312	26.2301437037724	23.1172026233754
PTTG1	na	44.9288704671431	43.0409770148301	42.5576719771103	44.4203808656462	47.2346833142233	34.7927554644197	35.6139259102872	36.8894489566685	48.9735009333273	53.1854541455321
CAMLG	na	40.2942640506688	40.1019704980942	41.044510306813	39.5866433605665	40.1337882312711	49.3654305681324	52.6992485266134	48.8999672216303	46.5169013719468	48.6970625708905
RELL2	na	7.23917861746807	8.00492564426759	6.05264668118902	9.2507735011008	8.0816816966196	5.80537463481238	5.5390771952473	5.42033129490161	5.38867000560882	5.00475520712251
KCNK5	na	9.92035588319698	10.2865228085757	10.4029864832936	9.2507735011008	11.2986617894488	12.4005961587149	10.063957157562	10.17774437388	11.4509237619188	13.7829369592977
ZNF12	na	36.1575905549728	38.7484806548605	35.1810088344112	40.5450568314012	37.6622059648292	38.3470664653253	38.4224720937929	36.6164826324648	37.6414448921205	39.7202794216072
SLC29A4	na	14.401752170201	16.2418781188038	17.2122139996313	15.8346573442266	15.3002711732119	9.71511673580847	11.1171619763766	11.3476000490386	12.8377138368916	13.9418180769841
STEAP1	na	55.5003694005885	56.2278352017637	53.3389488779782	43.295286791188	43.5076941822871	43.323101866593	36.0040017691075	40.2040400362846	28.6867432651529	24.7060138002397
CDCA7L	na	149.03515344216	144.939426641135	135.427969491604	132.34439927701	133.700831175144	169.659111776558	172.881620629127	174.464476355322	160.511045534716	151.413705155167
SP8	na	1.83852155364268	1.74020122701469	1.74013592084184	1.7501463380461	1.4123327236811	1.81664784490727	1.24824274822474	1.87176908025379	1.62452551639678	1.86685313281554
MIOS	na	34.9702120515785	35.1907359240749	32.6464630366633	31.3776236321122	34.445225872	39.1369133544154	35.4578955667591	35.0176798764147	40.890495924914	37.8534262887917
ELAPOR2	na	2.79608486283158	2.43628171782057	2.30757154720331	2.62521950706915	2.19696201461504	3.63329568981455	3.58869790114614	4.01650448471126	4.95282169633164	4.72671325117126
USP49	na	13.1760711344392	12.7228045263963	12.0296352788632	13.2927781389692	12.5148371903964	11.2948105139887	11.4682302493148	10.996643346491	10.1433788340872	10.7641957232556
INTS4P1	na	2.79608486283158	2.82299310160162	2.42105867247561	2.91691056341016	3.37390595101595	2.68547942290641	2.57450066821353	2.61267767452092	2.21886411995657	3.45566430967983
ZNF704	na	34.3956740660652	34.0692729111099	34.1217956652031	38.3365388333907	34.1706056201732	17.6530779711642	18.2555501927869	18.0937677757867	17.59242266537	17.0399998718695
FABP5	na	38.8770703530692	35.7321318613684	35.9754187113172	32.8777490647231	36.3283361702415	33.7264621641481	36.5501079714558	37.2014104700441	44.9319984291206	46.5124472027021
SHH	na	15.3210129470224	16.667260640963	18.8388627952008	26.377205523409	25.6181463489932	3.83075741208708	4.32984203290458	4.64042751146253	4.19999279848923	4.52811185406323
CHMP4C	na	47.2270224091964	49.2283591553268	41.5741168914171	48.4207153526087	45.979276448729	33.173569341785	33.8585845455962	34.0428001471158	37.00748371499	37.3767829357324
BRI3	na	105.217056413676	113.654475693249	119.501942911726	119.76001370344	109.102702904365	121.952359675514	121.742675537795	133.753498859802	118.471494976253	118.644474632341
LMTK2	na	62.701245485689	65.2768815822401	65.8981907414454	68.3390474856095	65.9873233675445	67.8083554283867	65.8838125547373	65.0049803496473	63.6338531544689	64.0290904276309
CTSB	na	219.128787674787	234.1924140178	244.337780711249	247.062324720841	245.196653416857	452.06886697073	458.729209972593	466.889399955805	462.118075554527	523.831045012156
HNF4G	na	9.95865841556454	9.04904638047641	8.28456014487747	11.1259302918645	10.4748010339681	10.1100401803535	8.69869165169118	7.76004264521885	10.6584722905057	8.26181811969431
PEX2	na	14.0953319112606	15.5071264896198	14.2615487425516	15.8346573442266	17.1049185423599	14.9281062038033	12.9115109269497	14.8181718853425	13.0754492783155	13.3062936062384
RAD21	na	216.830635732734	209.868267977972	199.321221019906	219.39334451935	213.733018850406	196.513906005622	197.456399734802	189.633604943212	221.688299127804	224.14153677613
MED30	na	7.85201913534896	6.53542238589963	6.31744997349104	5.83382112682032	5.29624771380411	6.634713868357	7.41144131758442	7.87702821273471	8.2811178762665	7.50713281068377
PHKG1	na	0.84265571208623	0.425382522159148	0.756580835148627	0.958413470834767	0.94155514912073	1.65867846708925	1.24824274822474	1.05287010764276	1.14905463354894	0.993006985540181
SPIDR	na	55.3088567387507	51.4326140428787	49.2155833264182	54.2962066303349	52.6878568862142	53.1172032913105	54.7276429924786	52.1755631120744	52.8565131432513	49.6503492770091
ORC5	na	35.3915399076217	32.9478098981449	31.8142241179998	33.8361625355579	31.5028660309978	38.9789439765974	35.184842465585	36.5384922541209	32.8867360636421	30.9023773900104
DNAAF5	na	77.7541407061385	83.2976320664367	88.0281801695428	80.6734121537439	82.5430014062507	95.1370577909049	95.2955323097828	94.8363000661921	104.088500770106	115.784614513985
OSGIN2	na	28.6885967432994	32.3290716840952	31.7385660344849	30.2108594067481	31.1105513855308	27.2497176736091	25.8230218538994	23.6700798273761	27.5376886316039	25.4209788298286
SUN1	na	206.527254525861	200.007127691556	210.064668879016	196.974803331998	206.749818161094	268.113526501641	250.584731706117	250.700071186492	249.027874891555	255.04391416614
OXR1	na	272.331005133322	253.141271823071	249.48253039026	236.728127296188	220.520062216984	265.38855473428	260.726704035443	246.956533025985	341.586206752601	316.57062699021
FAM86FP	na	2.22154687731824	2.51362399457678	2.91283621532221	2.25018814891641	2.7462025182688	3.55431100090554	4.29083444702256	3.86052372802345	2.81320272351637	2.89958039777733
GPR146	na	2.98759752466936	3.32571790051697	4.27468171858974	4.2086852414918	4.55084988741686	6.08182104599392	5.14900133642707	5.69329761910528	5.03206684347295	5.56083911902501
GPER1	na	27.9608486283158	31.5556489165331	33.5165309970842	36.2113611371919	35.7790956665878	64.7674449053898	69.2774725264733	69.528422293594	63.8319660223222	70.18573373798
TMEM184A	na	5.40065706382538	5.80067075671565	5.56086913834241	7.00058535218439	7.14012654749887	5.25248181244929	3.58869790114614	4.21148043057103	5.23017971132621	4.76643353059287
NOS3	na	61.6287745793975	64.6194722298123	67.8274718710744	66.0888593366931	71.2443396168019	67.9663248062048	68.809381495889	74.3248305617443	72.7866676492898	74.0783211212975
MICALL2	na	25.2030662978518	23.5507232722655	25.4211160609939	27.0855980888086	28.7958949772757	21.1284042831607	20.3229522445341	20.9794117745113	32.1339071657997	33.6430766701013
INTS1	na	248.621737597805	258.245862088981	274.449697950164	253.021156300379	278.386472423363	255.39699158729	261.116779894264	258.109157129164	266.34293954193	270.85258537594
CDK5	na	31.3697740090283	29.8154476895184	32.1925145355741	28.2940324650786	29.8943759845832	23.8138837060671	22.1953163668712	23.5530942598602	25.1207116437941	26.6125872124769
SLC4A2	na	199.556193634966	202.946134208291	215.965999393176	217.434847426775	229.582530527271	221.433575356415	236.502993202707	235.452952220258	277.041034406007	283.761676187962
FASTK	na	51.7084186962005	55.9184660947388	57.9540919723848	53.5044737631235	60.8480015119272	58.6066391704868	57.029090559518	61.9243604050629	68.4678071300886	72.1320274296388
TMUB1	na	51.6318136314654	53.6755400688088	55.7978365922112	49.3374586725376	54.0217266808019	65.5967841389344	68.1462525358946	68.9434944560147	75.6394929463768	82.3401392409918
FMC1	na	5.32405199909027	6.65143580103394	6.35527901524847	5.87549127772618	6.35549725656493	5.56842056808534	8.42563855051702	6.62918215923218	6.89432780129364	7.34825169299734
PHAX	na	31.1782613471905	33.6438903889508	30.1119172389154	31.9610057447942	32.6798099673987	28.1185492516082	31.2060687056186	27.4916083662276	29.8754204722725	31.8159438167074
ALDH7A1	na	107.285393161524	107.196395584105	98.0150471935046	103.466984699249	109.769637801658	73.7716994410171	80.2776117452038	71.0882298604721	79.6413728770128	84.5247546091802
FOXK1	na	108.625981794389	116.593482209985	123.171359962196	116.676422536406	119.224420757412	141.264116113768	131.065488563598	126.656374430507	122.275262039036	116.181817308201
COX6C	na	20.8365776079504	22.7386293663253	21.3734085929487	25.0437606944215	24.872748522606	22.5106363390684	27.6173708044725	23.6700798273761	29.2810818687127	32.0145452138154
OSR2	na	9.1160027034783	8.35296588967053	8.58719247893692	9.08409289747736	9.06246831028703	10.149532524808	9.82991164226986	8.03300896942252	9.50941765695675	10.6847551644123
YWHAZ	na	558.029594062922	538.224903946456	532.708566028148	557.713299724023	571.249355264456	556.447133363989	524.261954254392	510.369035882534	519.412316937692	548.854821047769
FZD6	na	40.6006843096093	41.5714737564621	39.2287163024563	40.7534075859305	42.99768514318	36.451433931509	36.2380472843996	34.0817953362878	34.3131487121856	37.2973423768892
CTHRC1	na	1.49379876233468	1.19880528972123	0.83223891866349	0.333361207246876	0.666934897293851	0.829339233544625	0.936182061168558	0.818898972611034	0.63396117713045	0.834125867853752
SLC25A32	na	19.5725940398211	21.3464683847136	22.6595960127014	19.3766201712246	21.0672964615763	23.2214985392495	19.0747094963094	20.8624262069954	22.0301509052831	24.1896501677588
DCAF13	na	46.575879358948	44.2397823045513	43.6925432298332	43.0869360366587	44.292323473221	41.1115305771407	40.4118589737761	39.853083333737	48.4584074769088	51.3583212921382
TP53INP1	na	17.2744420977677	15.8938378734009	16.1151717886658	16.5430499096262	15.025650921385	9.04374688008186	10.3760178446182	9.70980210381655	4.95282169633164	5.16363632480894
INTS8	na	24.5136207152358	24.5948440084743	25.2319708522067	25.5438025052918	22.1657774688839	21.2468813165242	18.8016563951352	21.0574021528552	19.6924190646146	19.6615383136956
VIRMA	na	71.7023405920646	71.4642637227368	69.7567530007034	69.1724505037267	66.575795335745	75.5488549414699	76.5718910864116	71.9071288330832	68.0715813943821	64.5057337806902
GEM	na	8.00522926481918	8.19828133615812	8.70067960420921	11.7509825554524	12.6717630485832	1.81664784490727	2.30144756703937	1.59880275605011	2.29810926709788	2.38321676529643
PDP1	na	163.973141065507	152.441627486487	150.408270027547	122.301892908697	119.930587119253	32.857630586149	29.3727121691635	28.3495025280106	30.3112687815496	31.1406990665401
TMEM67	na	6.35822037301428	5.25927481942219	6.05264668118902	6.04217188134962	5.84548821745787	6.51623683499348	4.32984203290458	4.05549967388322	5.86414088845666	4.9253146482793
WASHC5	na	63.2374809388348	65.8956197962898	60.866928187707	65.5888175258228	65.2026940766106	54.3019736249457	58.1603105500967	54.8662311649393	56.5017899117514	59.6201394118325
RPP25L	na	17.159534500665	19.7222805728332	20.7681439248298	18.8349082094485	22.8327123661777	25.7490085843379	27.3833252891803	30.1822764190924	26.5471242923376	26.8111886095849
FAM219A	na	15.2827104146548	15.6618110431322	16.2286589139381	16.7514006641555	18.5564827305877	17.8110473489822	18.5676108798431	19.6145801534929	19.1773256081961	18.509650210469
SNAPC3	na	34.1275563394923	31.9423603003142	29.9984301136431	33.5444714792169	31.2282457791709	30.8040286745146	29.6067576844556	29.9483052840607	31.2622105472453	34.079999743739
MYORG	na	10.1501710774023	10.4025362237101	11.5000286942591	11.7926527063582	11.8871337576492	9.12273156899088	10.063957157562	9.43683577961287	10.5792271433644	10.724475443834
NUDT2	na	7.39238874693829	7.42485856859603	7.98192781081802	8.70906153932463	6.66934897293851	7.74049951308317	9.24479785403951	8.50095123948597	6.22074405059254	7.74545448721341
TMEM65	na	4.90272414304716	3.51907359240749	4.08553650980259	4.16701509058595	4.35469256468338	9.67562439135396	7.99655510581476	8.61793680700183	8.47923074411977	9.49314678176413
PSIP1	na	158.687391598784	155.690003110248	143.901674845269	159.138306309477	153.865803952146	149.87344720485	149.282031170503	144.672151827949	139.828062130835	118.843076029449
CCDC171	na	10.1501710774023	10.1318382550633	8.88982481299637	12.4177049699461	10.5140324985148	8.49085405771878	9.67388129874177	9.28085502292505	6.53772463915777	5.56083911902501
UBAP1	na	35.6596576341945	36.698910320821	38.5099645090651	32.0026758957001	31.6597918891846	38.5445281875978	38.1494189926187	36.4994970649489	37.3244643035552	33.2458738758853
SYK	na	23.7858726002522	21.2691261079574	22.2056475116122	28.6690638232313	26.7558588208474	27.0917482957911	27.0712646021241	26.5557238261007	24.9225987759408	26.5728669330552
NFIL3	na	8.54146471796497	7.34751629183982	7.26317601742682	6.83390474856095	9.14093123938042	13.506381803441	15.2519660798711	12.1664990216496	13.2339395725981	10.4464334878827
LETM2	na	1.26398356812934	1.19880528972123	1.28618741975267	2.08350754529297	1.64772151096128	1.69817081154376	2.26243998115735	2.22272578280138	1.98112867853266	1.82713285339393
METTL2B	na	57.5687061484365	57.9680364287784	51.6744710406512	52.0460184814185	59.7887519691664	54.7758817583998	55.7418402254112	53.3064235980611	56.42254476461	55.8467128667798
FXN	na	12.2185078252503	13.728254124227	12.6727289887395	12.3760348190403	14.2017901659043	15.5599837150753	14.5498295339947	15.5590804796096	15.3339359718428	19.8601397108036
ALDH1A1	na	2.52796713625869	2.47495285619868	2.61020388126276	3.00025086522188	2.62850812462871	0.118477033363518	0.11702275764607	0.077990378343908	0.277358014994572	0.158881117686429
KDM1B	na	48.988938898104	45.6319432861631	45.8866276517642	49.5874795779728	46.9600630623964	43.2046248332295	44.6636858349166	43.9475781967922	43.2678503391532	39.9983213775585
HGSNAT	na	36.0043804255025	37.820373333786	37.9425288827036	37.6281462679911	34.445225872	27.9210875293357	26.0570673691915	27.2576372311958	20.9999639924462	24.3882515648668
RASEF	na	11.5290622426343	11.8333683436999	11.2730544437145	12.6677258753813	10.6317268921549	20.8124655275246	18.2945577786689	21.5643396120906	23.3773184066853	20.8531466963438
GKAP1	na	6.97106089089517	5.91668417184996	7.03620176688223	6.08384203225548	5.96318261109796	3.87024975654158	3.82274341643828	3.39258145796	2.45659956138049	2.7406992800909
KIF27	na	7.23917861746807	6.2260532788748	6.43093709876333	6.45887339040822	7.10089508295217	5.80537463481238	6.35823649876979	6.90214848343586	5.82451831488601	4.44867129522001
C9ORF64	na	25.1647637654842	25.0588976690116	25.1563127686919	26.0021741652563	24.9512114516994	22.6291133724319	22.3513467103993	24.3329980432993	19.8112867853266	17.4372026660856
HNRNPK	na	446.722435002805	427.084052247784	433.407331414891	396.8248470765	417.736634493231	470.985699964438	457.715012739661	454.839886501671	492.746324924642	508.499017155416
AL353743.1	na	5.17084186962005	5.10459026590977	3.51810088344112	3.70864343062149	3.64852620284283	3.83075741208708	3.8617510023203	3.27559589044414	2.93207044422833	2.50237760356126
TRPV6	na	6.09010264644139	5.72332847995944	4.72863021967892	7.37561671033712	6.90473776021869	15.3230296483483	12.0533440375452	14.9741526420303	11.1339431733535	7.98377616374306
ANKS6	na	66.0718683340339	68.3319015141103	70.2863595853075	73.7978372542771	68.8512202794534	78.4712884311033	78.3662400369847	78.3803302356275	82.4941981740998	79.5597196814793
PGAP4	na	20.6450649461126	19.9929785414799	22.7730831379737	20.3350336420594	20.7926762097495	24.8011923174297	24.8868397927308	26.0877815560372	21.3961897281527	23.4746851381699
ZHX1	na	12.678138213661	12.9548313566649	13.240164615101	15.2512752315446	14.1625587013576	14.9675985482578	16.5002088280958	15.0131478312023	18.3848741367831	17.4372026660856
CFAP47	na	0.459630388410671	0.27069796864673	0.189145208787157	0.375031358152735	0.470777574560365	1.22426267808968	1.28725033410677	0.701913405095172	1.18867720711959	1.19160838264822
CYBB	na	3.5621355101827	2.59096627133299	3.02632334059451	4.25035539239766	3.06005423464237	3.9492344454506	4.21281927525851	4.36746118725885	2.25848669352723	2.7406992800909
DYNLT3	na	20.874880140318	20.4957033403953	19.7089307556217	21.5017978674235	22.2834718625239	12.7560272588054	13.3405943716519	11.3476000490386	13.1546944254568	12.6707691354927
METTL27	na	10.609801465813	12.7228045263963	11.8783191118334	12.167684064511	12.5148371903964	12.6375502254419	12.7944881693036	14.389224804451	11.9660172183372	12.3132866206982
MID1IP1	na	66.3782885929744	68.9893108665381	71.1942565874858	67.0889429584337	66.4581009421049	119.701296041608	111.210627349648	117.258533840066	91.5677675217794	89.6486706545676
KIAA1958	na	27.769335966478	26.7604277576482	25.0428256434196	24.6687293362688	25.9712295299135	21.7997741388873	21.6102025786409	21.9152963146381	21.6735477431473	18.5890907693122
PCDH19	na	0.153210129470224	0.193355691890522	0.0378290417574314	0.0416701509058595	0.156925858186788	7.06912965735657	8.50365372228107	7.83803302356275	7.6075341255654	5.67999995728984
PIGA	na	14.5932648320388	13.4962272939584	13.1266774898287	12.0843437626992	12.5148371903964	16.1918612263474	15.095935736343	13.6093210210119	12.7188461161797	11.7572027087957
STRBP	na	47.8781654594449	45.3612453175164	44.7895854407987	49.1291079180083	44.7238695832347	44.5473645446827	45.287807209029	42.7777225216335	46.1206756362402	43.9703493197192
CLDN3	na	37.9578095762479	34.2239574646223	40.3257585134218	36.461382042627	35.9360215247745	22.8265750947044	26.837219086832	24.6449595566749	29.0433464272887	30.6640557134808
GAPVD1	na	50.9806705812169	52.9407884396248	50.95571924726	48.8374168616673	46.5285169523828	54.9338511362178	59.3695457124394	55.061207110799	50.7961393175773	50.9213982185005
CARD19	na	15.6657357383304	17.2086565782564	18.0066238765373	17.0430917204965	19.4588064151618	15.2835373038938	14.9399053928149	15.4810901012657	16.2452551639678	17.1194404307127
WNK2	na	53.8916630411512	56.3051774785199	57.5758015548105	58.2132008154857	53.6294120353349	60.8182104599392	58.745424338327	58.453788568759	68.9432780129364	66.0548246781328
ATP7A	na	10.4565913363428	10.7892476074911	12.8618741975267	11.7926527063582	10.0040234594078	8.25389999099175	8.19159303522488	7.83803302356275	8.32074044983716	7.30853141357573
ZNF367	na	21.219602931626	15.4684553512417	17.8553077095076	21.4184575656118	22.4403977207107	27.8421028404267	25.3939384091971	27.6475891229154	32.4905103279356	29.9093704044703
NDUFB6	na	9.92035588319698	10.8665898842473	9.49508948111527	8.70906153932463	10.0824863885012	7.9774535798102	9.04975992462939	8.3059752936262	11.4509237619188	12.7899299737575
NOL6	na	54.1214782353565	55.1837144655549	58.7863308910483	58.0881903627681	58.2979563163919	73.060837240836	66.0398428982653	67.5006724566524	85.5055137654694	92.1907685375504
TRMT10B	na	5.66877479039827	6.303395555631	5.90133051415929	5.58380022138517	6.82627483112529	6.79268324617502	6.2022061552417	6.43420621337241	5.54716029989144	4.56783213348483
VCP	na	151.141792722376	151.629533580547	157.104010418612	153.596176238998	156.651237934961	135.893157267955	139.257081598823	134.962349724133	151.278985892754	156.577341479976
PIGO	na	26.1223270746731	25.9096627133299	26.6316453972317	25.793823410727	28.4035803318087	29.8562124076065	27.1102721880062	30.1432812299204	29.241459295142	28.320559227606
STOML2	na	86.0657902298981	88.0928532253216	88.746931962934	86.6739138841877	84.6615004917723	99.678677403173	102.121859839137	107.977678817141	115.816782547019	122.656222853923
BRWD3	na	20.9897877374206	20.6503878939077	19.2549822545326	21.3351172638	20.2826671706424	16.863231082074	18.450588122197	17.8597966407549	19.2961933289081	16.9208390336047
MELK	na	46.7673920207858	46.4053660537252	39.1530582189415	47.0872705236212	40.5261028767381	38.1101123985983	36.1990396985176	36.6944730108087	38.7508769520988	34.1197200231606
OTUD1	na	6.54973303485206	8.62366385831726	8.54936343717949	7.5006271630547	7.21858947659226	8.92526984671835	9.79090405638783	9.12487426623724	7.92451471413062	6.75244750167323
ARHGAP12	na	35.7362626989297	32.8317964830106	29.8849429883708	36.7114029480622	37.3091227839089	26.6573325067915	24.0286729033263	26.0487863668653	29.4395721629953	26.6920277713201
HECTD2	na	7.69880900587874	6.49675124752153	6.24179188997617	7.37561671033712	7.68936705115263	5.68689760144886	3.90075858820232	4.9133938356662	4.75470882847837	5.52111883960341
FBXO33	na	27.2714030456998	24.7495285619868	26.2533549796574	28.2106921632668	26.285081246287	17.8505396934367	17.3583757175003	18.0937677757867	22.505621788131	21.8064334024624
INTS6L	na	0.957563309188898	0.966778459452608	1.13487125272294	1.12509407445821	1.21617540094761	1.18477033363518	1.0141972329326	0.662918215923218	0.752828897842409	0.516363632480894
CLDN2	na	5.78368238750094	5.52997278806892	5.97698859767415	7.45895701214884	8.00321876752621	0.276446411181542	0.390075858820232	0.311961513375632	0.118867720711959	0.516363632480894
SPTSSA	na	32.9401778360981	27.6885350787227	30.5658657400045	31.3359534812063	31.8167177473713	33.6079851307846	28.2414921785848	25.9707959885214	31.0244751058214	31.6967829784426
WRN	na	41.6731552159008	39.4445611456664	35.6727863772578	35.877999929945	40.7614916640183	39.2948827322334	34.1316376467703	31.5471080401108	39.7414412913651	40.5146850100394
MARCHF8	na	41.0986172303875	40.5660241586314	44.4491240649818	39.8783344169075	40.8791860576584	43.3625942110475	44.7807085925627	43.4406407375568	41.4055893813325	43.0965031724439
CFL2	na	31.2165638795581	26.4897297890015	29.7714558630985	26.6688965797501	27.1089420017677	25.2356081064293	21.9612708515791	21.8763011254662	22.8622249502669	23.6732865352779
SUGT1	na	33.3232031597736	32.6771119294982	33.2138986630247	30.0858489540305	32.9544302192256	39.887267899051	42.8693368843435	38.4882517127186	40.9697410720553	35.6290906411817
GTF2A1	na	42.9754413163977	43.8917420591484	42.8981333529272	47.0872705236212	50.4124319425058	54.9338511362178	51.0999375054504	50.5377651668524	38.3546512163922	38.9258738331751
ZCCHC24	na	20.4918548166424	20.1863342333705	19.822417880894	22.2101904328231	20.7142132806561	10.5444559693531	11.4682302493148	10.138749184708	10.6584722905057	11.0819579586284
PGM2L1	na	19.9173168311291	19.9543074031018	20.2007082984683	19.2516097185071	19.9688154542688	19.4302334716169	19.3867701833656	19.6535753426648	17.0773292089515	14.7362236654163
SLC16A9	na	3.67704310728537	3.51907359240749	4.50165596913433	3.91699418515079	3.09928569918907	3.9887267899051	3.8617510023203	3.00262956624046	2.69433500280441	2.54209788298286
INPPL1	na	110.387898283296	121.891428167785	123.776624630315	104.092036962837	111.88813688718	106.708314716075	108.597119095553	105.871938601855	98.7790759116382	104.54377543767
GJB2	na	16.6232990475193	14.6950325836796	15.9260265798786	16.5013797587203	17.6541590460137	65.0043989721168	52.4261954254392	58.2198174337273	56.0263190289035	63.8304890305228
CRYL1	na	17.5808623567082	18.8715155285149	18.5740595028988	17.4597932295551	18.5564827305877	19.5092181605259	22.0002784374611	22.3832385847016	19.2169481817668	20.4162236227061
REEP3	na	23.4028472765767	20.9210858625544	20.6168277578001	21.1267665092707	21.6165369652301	19.1142947159809	19.2697474257195	16.8069265331122	16.6018583261037	18.0727271368313
SKA3	na	23.0581244852687	21.6558374917384	20.9194600918595	21.5434680183293	23.3819528698315	23.339975572613	20.0108915574779	20.2774983694161	22.5452443617016	19.7012585931172
MICU2	na	38.8387678207017	36.9309371510896	37.2237770893125	42.4202136221649	41.703046813139	40.9140688548682	38.2664417502648	36.460501875777	45.3678467383978	42.5006989811198
DDIAS	na	12.9845584726015	12.7614756647744	12.7483870722544	14.4595423643332	12.7109945131299	12.8745042921689	10.3370102587362	11.2306144815228	15.1358231039895	15.8483914892213
PCF11	na	53.5469402498432	48.570949802899	48.7238057835716	51.4626363687364	47.6269979596903	56.8294836700341	54.4935974771865	53.8133610572965	54.718774101072	56.2439156609959
LRR1	na	14.401752170201	12.220079727481	11.9161481535909	14.0428408552746	16.6341409677996	13.348412425623	15.8760874539835	14.9741526420303	17.5131775182287	17.2386012689775
RPL36AL	na	98.9354411053969	96.3298056998579	91.6597681782562	90.5075677675267	91.8016270392712	99.520708025355	115.540469382553	111.214279518413	105.039442535801	102.756362863698
DNAAF2	na	24.0156877944576	22.6612870895691	20.3520244654981	19.2516097185071	21.3026852488565	18.5614018936178	18.6066184657251	18.4837196675062	19.7716642117559	19.0260138429499
KLHDC2	na	38.9536754178044	39.0191786235073	39.7583228870604	37.4614656643677	41.1930377740319	31.7518449414228	34.2096528185344	33.4188771203646	32.6093780486475	29.5916081690974
EML5	na	12.6398356812934	11.0212744377597	11.310883485472	11.6676422536406	11.8871337576492	15.7179530928934	13.0285336845958	14.6621911286547	16.2056325903971	14.3787411506218
NEMF	na	75.3027786346149	74.3259279627165	71.383401796273	79.756668833815	74.2259309223509	72.3499750406549	74.4654814487824	63.7181391069728	75.7583606670888	68.4777617228509
RPUSD4	na	47.8015603947098	54.2556071444804	52.5067099593147	52.0043483305126	51.5109129498133	70.0989114067481	72.3200642252711	75.5336814260749	74.0545900035507	73.8399994447679
ARF6	na	120.921094684374	120.035213525636	110.725605224002	123.843688492214	128.012268815873	189.523761037174	181.580312280818	174.308495598634	171.328008119504	167.381257482653
TTC8	na	28.458781549094	30.8208972873491	26.6694744389891	29.8774981995012	28.8351264418224	26.222916717792	26.6031735715399	26.7506997719604	27.1414628958974	24.7060138002397
TMEM63C	na	8.15843939428941	6.72877807779015	8.05758589433288	6.91724505037267	7.61090412205924	9.9520708025355	9.43983578344963	9.47583096878482	9.50941765695675	8.30153839911591
CDX2	na	54.8875288827076	57.6973384601316	62.2287736909746	63.0469383205654	63.9080557465696	70.4148501623841	80.2386041593218	78.9652580732069	109.596038496427	114.235523616542
KBTBD6	na	19.7258041692913	18.6394886982463	18.4227433358691	19.7933216802832	18.8311029824146	19.5487105049804	16.812269515152	16.105013128017	18.3848741367831	16.4044754011238
FAAH2	na	5.47726212856049	4.33116749834768	5.14474967901066	4.2086852414918	5.3747106428975	4.34415788999566	4.21281927525851	4.28947080891494	3.52640904778813	4.01174822158233
NUDT5	na	39.1834906120097	40.1793127748504	38.0938450497334	42.1701927167298	40.5261028767381	42.8097013886845	39.0075858820232	39.2291603069857	41.7225699698977	45.5988807760051
DACT1	na	8.15843939428941	7.57954312210845	8.01975685257545	6.00050173044376	5.06085892652392	0.631877511272095	0.975189647050581	0.545932648407356	0.396225735706531	1.23132866206982
BEND7	na	21.219602931626	20.9210858625544	20.3520244654981	21.9184993764821	19.9295839897221	19.5487105049804	20.5179901739442	17.8597966407549	20.445247962457	18.509650210469
ATP5F1C	na	117.052538915251	114.389227322433	111.066066599818	105.258801188201	107.062666747936	145.094873525855	147.760735321104	148.337699610113	152.943133982721	154.789928906003
PRPF18	na	8.7712799121703	10.9439321610035	9.00331193826866	11.0425899900528	9.29785709756721	9.67562439135396	11.702275764607	8.38396567197011	10.3018691283698	10.6450348849907
TAF3	na	23.97738526209	24.2081326246933	21.1464343424041	25.5854726561977	27.4227937181413	19.2722640937989	21.2981418915847	19.0686475050855	23.3773184066853	26.3742655359472
VDAC2	na	257.16320231577	245.136346178803	254.589451027513	233.68620628006	242.489682363135	305.828715455694	303.908101606843	311.688547051428	285.995736032974	283.761676187962
COMTD1	na	17.5425598243406	19.7996228495894	18.6875466281711	17.3347827768375	20.5180559579226	27.2102253291546	27.9294314915286	29.636343770685	31.9357942979464	34.1991605820038
PDZD8	na	81.7759066047319	79.1211491216014	75.9607158489222	91.0492797293029	86.1915276090935	70.8097736069292	66.5469415147317	64.2250765662082	75.7187380935181	66.2534260752409
ZNF503	na	17.2361395654002	19.1808846355397	18.5740595028988	17.793154436802	16.6733724323463	20.1805880162525	17.9044819198487	19.0296523159136	24.6452407609462	24.5868529619749
ABRAXAS2	na	21.4877206581989	22.622615951191	24.5888771423304	21.8768292255762	20.5572874224693	26.9732712624276	25.198900479787	25.6588344751457	24.2490150252397	22.2036361966784
QSOX2	na	49.8698971425578	46.7534062991281	53.0363165439188	51.7126572741716	57.0033179863509	54.4994353472182	50.0467326866358	53.5403947330928	63.7130983016102	66.8095099871434
FAM204A	na	32.9784803684656	32.4837562376076	29.5823106543113	28.8774145777606	32.8759672901322	24.8011923174297	24.9258473786129	20.7064454503076	24.7244859080875	22.8391606674242
NSD1	na	102.689089277417	105.494865495469	102.289728912094	102.925272737473	90.4677572446835	121.754897953242	112.653908027283	103.844188764913	104.722461947236	97.6721670977322
PRDX3	na	77.9456533679763	83.9550414188645	90.7140421343204	82.9236003026603	89.5262020955628	66.7420621281151	61.2809174206585	66.7207686732133	72.9847805171431	81.4662930937165
ENOX2	na	5.05593427251738	5.29794595780029	5.93915955591672	6.20885248497306	6.00241407564465	8.88577750226384	8.46464613639904	9.7487972929885	8.91507905339695	10.3669929290395
GHITM	na	286.579547174053	280.675122348281	280.804976965413	244.312094761054	268.068597247581	326.680673327673	300.943525079809	312.702421969899	257.82408622424	256.473844225318
SNAPC4	na	50.7508553870116	51.5486274580131	52.6958551681019	46.545558561845	48.5293216442643	37.1622961316901	38.3054493361468	37.0454297133563	44.4565275462728	46.5918877615453
PMPCA	na	66.3782885929744	72.0056596600302	72.3291278402088	62.8802577169419	71.362034010442	65.6362764833889	67.171062888844	65.9798600789462	73.5791191207029	80.5130063875979
ENTR1	na	61.9734973707055	59.8629222093055	59.5050826844395	59.7549963990025	59.2002800009659	49.483907601496	49.4616188984055	49.7578613834133	57.3338639567351	59.1832163381948
AK8	na	1.3022861004969	1.08279187458692	1.09704221096551	1.20843437626992	0.863092220027336	0.592385166817589	0.858166889404511	0.701913405095172	0.198112867853266	0.754685309010538
SPACA9	na	4.28988362516626	4.17648294483527	4.19902363507488	3.62530312880977	3.84468352557631	3.00141817854245	3.00358411291579	3.31459107961609	2.21886411995657	1.86685313281554
TSC1	na	51.2870908401574	50.6205201369386	51.1070354142898	50.2958721433724	49.1962565415581	53.4726343914011	50.7488692325122	52.4095342471062	49.4885943897457	47.5451744676639
HPRT1	na	41.0603146980199	38.2070847175671	36.9589737970104	35.1279372136395	38.7999184366834	42.4542702885939	38.4224720937929	40.3210256038004	42.6338891620228	47.9423772618799
BORCS5	na	8.88618750927297	9.24240207236693	11.3487125272294	10.0008362174063	9.10169977483372	12.0846574030788	11.1171619763766	10.9186529681471	11.649036629772	12.5516082972279
ZMYND19	na	28.9950170022398	31.3236220862645	29.6957977795836	24.6687293362688	27.7758768990615	26.8942865735186	25.159892893905	27.3356276095398	35.18484533074	31.8159438167074
STOX1	na	27.1947979809647	28.6166423997972	28.4096103598309	29.7108175958778	30.7574682046105	24.0113454283396	22.9754680845117	24.4499836108152	29.8754204722725	25.8579019034663
DDX21	na	322.890347858496	310.413227761043	295.406987083781	305.858907649008	300.238398175873	472.288947331437	423.38833716348	417.326514518252	466.238823205875	463.734262247265
BMS1	na	96.7521967604462	96.0591077312111	92.5298361386771	94.591242556301	93.4885800147792	102.403649170534	110.001392187306	102.908304224787	110.190377099986	103.3124467756
STK32C	na	11.4907597102668	10.8279187458692	10.6677897755956	8.87574214294806	9.92556053031436	11.7687186474428	14.3547916045846	12.9464028050887	8.47923074411977	9.37398594349931
JCAD	na	0.0383025323675559	0.0773422767562086	0.0378290417574314	0.291691056341016	0.27462025182688	1.54020143372573	1.05320481881463	1.24784605350253	1.30754492783155	0.953286706118574
FUNDC2	na	15.9721559972708	18.2527773144652	16.7960945402995	20.751735151118	20.0080469188155	14.6911521370762	16.1881481410396	16.144008317189	17.9490258275059	20.8928669757654
PIP4P1	na	35.0851196486812	36.5828969056867	36.0510767948321	33.9611729882755	35.7006327374944	34.3978320198747	37.5252976185064	36.5774874432929	30.7074945172562	30.9818179488537
METTL17	na	48.0696781212827	44.5104802731981	50.9935482890175	47.7539929381149	46.0185079132757	47.2328439675891	46.4190271996077	47.9640826815034	55.1942449839198	62.9169226038259
NDRG2	na	16.0104585296384	14.7723748604358	16.7960945402995	20.6267246984004	18.8311029824146	14.4936904148037	15.056928150461	17.1188880464878	24.2886375988104	24.0307690500724
ARHGEF40	na	8.96279257400808	7.88891222913328	9.00331193826866	9.37578395381838	8.78784805846015	5.41045119026732	5.85113788230349	6.39521102420046	7.80564699341866	8.2220978402727
NSMF	na	150.260834477922	164.313666968565	170.949439701832	139.553335383723	148.412630380155	183.757878746816	190.083966003099	190.374513537479	211.782655735141	221.241956378352
ZNF219	na	32.3656398505847	34.3786420181347	37.6777255904016	34.6278954027692	36.9560396029887	38.7814822543248	43.1033823996357	41.8808331706786	45.6055821798217	46.9096499969182
CASP7	na	9.07770017111075	10.363865085332	9.00331193826866	9.83415561378283	9.72940320758088	6.91116027953854	6.59228201406193	6.62918215923218	8.04338243484258	6.99076917820287
PPP1R36	na	1.53210129470224	1.85621464214901	1.3240164615101	1.66680603623438	1.49079565277449	1.61918612263474	1.52129584939891	1.20885086433057	0.990564339266328	1.15188810322661
BTNL9	na	8.73297737980275	9.35841548750125	10.3651574415362	12.8344064790047	12.3186798676629	12.7955196032599	13.6526550587081	12.9074076159168	16.7207260468156	15.2128670184756
CCDC186	na	16.0870635943735	12.8774890799087	13.5427969491604	15.8763274951325	15.3787341023053	15.7574454373479	15.2909736657531	13.6093210210119	15.0169553832775	12.5118880178063
VWA2	na	1.18737850339423	1.58551667350228	1.43750358678239	1.08342392355235	1.49079565277449	2.0141095671798	1.75534136469105	2.22272578280138	1.10943205997829	1.58881117686429
METTL3	na	33.2849006274061	33.1798367284135	31.4359337004255	34.0028431391813	30.7182367400638	34.5558013976927	32.1422507667871	34.7057183630391	35.6603162135878	37.3370626563108
TRUB1	na	19.9173168311291	23.5120521338874	23.2270316390629	20.168353038436	21.4203796424966	23.7743913616126	21.3761570633487	22.2662530171857	21.9112831845712	20.1779019461765
ZFYVE1	na	22.9049143557984	24.4014883165838	25.345457977479	23.6269755636223	21.9303886816037	21.9577435167053	22.7804301551016	24.7229499350188	17.1169517825222	16.0072726069077
HSPA12A	na	41.9029704101062	41.6488160332184	43.1251076034717	45.9205062982571	45.7438876614488	43.3625942110475	45.5998678960852	46.599251060485	48.5376526240501	46.9096499969182
SHLD2P1	na	5.55386719329561	5.10459026590977	5.37172392955525	4.6253867505504	5.49240503653759	5.2919741569038	4.91495582113493	3.97750929553931	5.19055713775556	5.52111883960341
FRAT1	na	5.36235453145783	6.03269758698427	5.59869818009984	5.08375841051485	4.70777574560365	4.81806602344973	4.91495582113493	4.21148043057103	3.44716390064682	2.93930067719894
UBTD1	na	10.9928267894885	11.9493817588342	11.7648319865612	10.5008780282766	11.0240415376219	8.41186936880977	9.43983578344963	8.89090313120551	8.71696618554369	9.13566426696967
E2F7	na	36.5023133462808	32.4064139608514	30.9441561575788	32.3777072538528	34.2098370847199	25.3145927953383	26.1350825409556	26.0877815560372	27.4584434844626	26.5728669330552
ARHGAP42	na	21.0280902697882	20.1863342333705	20.2385373402258	20.5017142456829	18.8703344469613	32.5021994860584	26.6421811574219	27.8815602579471	31.4603234150986	26.8906291684281
ISCA2	na	11.7588774368397	11.7560260669437	11.0082511514125	9.58413470834767	9.65094027848748	5.64740525699435	5.96816063994956	6.3562158350285	5.6660280206034	5.32251744249537
LARGE2	na	44.8905679347755	41.4167892029497	46.0001147770365	39.0866015496962	40.6045658058315	43.6785329666836	40.1778134584839	43.9865733859641	49.7263298311697	57.3163632053793
PACSIN3	na	28.8801094051372	30.5501993187024	29.733626821341	31.127602726677	32.7975043610388	30.053674129879	32.6103417973714	31.9760551210023	33.4018295200606	34.8346850527496
SLC39A13	na	30.1823955056341	30.8982395641054	34.46225704102	30.544220613995	35.1906236983873	26.5783478178825	24.1847032468544	25.0349114483945	28.1716498087344	32.6500696845612
PSMC3	na	64.3865569098615	60.5203315617333	54.9277686317903	61.8385039442954	63.1626579201823	64.2935367719357	73.1782311146756	69.6064126719379	87.2092844290075	87.4243350069575
AGBL2	na	3.71534563965292	3.78977156105422	4.38816884386204	5.12542856142071	3.72698913193622	2.56700238954289	1.87236412233712	2.02774983694161	2.13961897281527	2.54209788298286
TC2N	na	46.3077616323751	44.5104802731981	43.1629366452292	44.3370405638345	44.2530920086743	63.3457205050276	58.5113788230349	61.3784277566556	65.1791335237244	59.3023771764596
CPSF2	na	88.1341269777461	86.3526519983069	84.6992244948888	92.8827663691607	88.4277210882552	100.468524292263	88.6252351239568	85.5164498540951	92.1224835517685	87.2257336098495
SMCO2	na	1.57040382706979	1.46950325836796	1.89145208787157	1.16676422536406	1.294638330041	0.829339233544625	0.702136545876418	0.58492783757931	0.911319192125022	0.397202794216072
MOAP1	na	25.9308144128353	26.9924545879168	25.4211160609939	24.7103994871747	24.2842765544055	26.6573325067915	27.4223328750623	25.0349114483945	24.4075053195223	25.3018179915638
IFI27L1	na	5.93689251697116	5.29794595780029	6.3931080570059	6.20885248497306	7.14012654749887	3.47532631199652	4.01778134584839	4.52344194394666	5.19055713775556	5.24307688365216
CLMN	na	40.6006843096093	37.9363867489203	41.0066812650556	39.2949523042255	38.8391499012301	21.9972358611598	24.7308094492027	25.2298873942542	26.7452371601909	24.9443354767693
PTER	na	15.3976180117575	15.5457976279979	14.3750358678239	18.2515260967664	17.5364646523736	13.6248588368046	15.2519660798711	13.1413787509485	13.2735621461688	13.1871327679736
HACD1	na	3.37062284834492	2.90033537835782	2.49671675599047	2.91691056341016	2.78543398281549	4.26517320108664	4.13480410349446	4.4064563764308	2.73395757637507	4.05146850100394
ARL5B	na	31.5995892032336	28.9646826452001	31.3224465751532	28.5440533705137	32.4444211801185	24.1693148061576	22.6243998115735	21.7983107471223	21.7131703167179	20.7737061375006
SMCO4	na	2.56626966862625	2.6683085480892	2.38322963071818	3.12526131793946	3.84468352557631	3.27786458972399	3.90075858820232	3.74353816050758	4.08112507777727	4.52811185406323
CEP295	na	34.6637917926381	34.6106688484034	30.2254043641877	34.6695655536751	29.8159130554898	34.2793549865112	33.7805693738321	31.0401705808754	38.7112543785281	29.9093704044703
TAF1D	na	149.954414218981	152.054916102706	133.801320696035	122.343563059603	123.029872818442	145.4897969704	144.562113278778	136.795123615215	135.786559626628	128.932027002537
ABTB2	na	16.125366126741	14.4243346150329	15.963855621636	18.0431753422371	18.4780198014943	12.7165349143509	10.4150254305002	11.3865952382106	13.1150718518862	11.7174824293741
R3HCC1L	na	7.8137166029814	7.27017401508361	7.83061164378829	8.25068987936017	7.17935801204557	7.58253013526514	8.58166889404511	7.99401378025057	7.52828897842409	7.1496502958893
CEP57	na	84.8784117265039	84.8444776015609	80.5380299015713	76.2563761577228	76.6975131887928	100.3500472589	97.7920178062323	92.7305598509066	90.8941837710783	80.6718875052843
TCP11L2	na	3.29401778360981	3.75110042267612	3.55592992519855	3.50029267609219	2.78543398281549	2.60649473399739	2.49648549644949	3.04162475541241	1.42641264854351	1.6285314562859
SPRED1	na	35.5830525694594	34.7653534019158	34.1974537487179	35.294617817263	36.0929473829613	30.8830133634237	28.3195073503489	25.1908922050823	26.8641048809028	24.4676921237101
ADAMTS15	na	1.57040382706979	1.46950325836796	1.96711017138643	1.5417955835168	1.76541590460137	0.631877511272095	0.819159303522488	0.740908594267126	0.871696618554369	1.46965033859947
GPT2	na	139.038192494228	135.65835343039	135.806259909179	118.509909176264	114.908959657276	140.869192669223	132.391746483587	137.380051452794	126.752612852519	123.331467604091
AMN	na	0.383025323675559	0.193355691890522	0.264803292302019	0.291691056341016	0.27462025182688	6.95065262399305	5.57808478112932	6.62918215923218	7.72640184627736	8.2220978402727
RAB8B	na	18.6533332629997	19.0262000820273	16.4934622062401	16.7514006641555	17.6541590460137	14.2172440036221	14.2377688469385	14.3502296152791	13.3924298668808	13.4651747239249
IKBIP	na	9.26921283294853	9.24240207236693	7.717124518516	10.1675168210297	9.02323684574033	6.08182104599392	7.29441855993835	5.69329761910528	7.6075341255654	6.79216778109484
RPUSD2	na	13.0611635373366	13.3028716020679	12.7483870722544	11.7093124045465	13.2602350167836	14.9675985482578	11.9363212798991	13.2583643184644	14.8188425154243	13.4254544445032
HIF1AN	na	54.3129908971943	58.3934189509375	58.3702114317166	54.254536479429	51.7070702725468	58.4486697926688	58.745424338327	58.5317789471029	49.3301040954631	49.9681115123819
NDUFB8	na	36.4640108139132	39.5992456991788	40.8175360562684	42.2952031694473	40.1730196958178	41.7039157439583	48.3303989078268	48.5100153299108	55.4319804253437	61.4075519858048
ZFYVE19	na	17.7340724861784	22.3519179825443	19.557614588592	21.1267665092707	18.7134085887745	18.9563253381629	18.411580536315	17.9377870190988	18.5433644310657	16.0469928863293
SPINT1	na	185.805584515014	187.593692272184	201.969253942926	173.264487466564	173.638462083681	218.59012655569	202.761431414757	208.117324610718	177.786487611521	200.190208284901
FBN1	na	0.383025323675559	0.232026830268626	0.302632334059451	0.208350754529297	0.0784629290933942	1.3427397114532	1.48228826351688	1.48181718853425	1.78301581067939	1.35048950033465
BRD7	na	124.444927662189	119.996542387258	115.113774067864	127.885693130083	119.85212419016	112.790135762069	124.239161034244	114.840832111405	150.288421553487	139.656502446371
CKB	na	14.0187268465255	16.2032069804257	14.7154972436408	13.8761602516512	16.0849004641458	16.1523688818929	15.4079964233992	15.7930516146414	14.4622393532884	15.173146739054
TRMT61A	na	22.1771662408149	24.826870838743	26.1398678543851	23.418624809093	26.4420071044738	32.2257530748769	33.4685086867759	34.0428001471158	40.6923830570608	44.2086709962489
BTRC	na	25.4328814920571	25.4069379144145	25.1184837269344	25.7104831089153	23.5388787280183	22.6291133724319	22.5853922256915	22.9681664222809	24.0905247309571	25.3018179915638
POLL	na	39.3750032738475	43.5437018137455	43.0872785617143	38.1698582297673	37.0345025320821	48.0621832011338	49.5786416560515	51.5516400853232	41.7621925434684	40.554405289461
BAG5	na	50.8657629841142	51.161916074232	50.9178902055026	52.4210498395712	52.7270883507609	59.0015626150319	54.2595519618943	54.5152744623917	54.2433032182241	54.2181814104939
DPCD	na	8.27334699139207	8.89436182696399	7.86844068554572	7.25060625761954	7.92475583843281	9.16222391344538	7.64548683287656	8.89090313120551	9.50941765695675	10.3669929290395
API5	na	105.140451348941	100.467617506315	94.5726043935784	99.6750009668158	99.8833087358908	93.7548257349971	92.5650012980412	89.6109447171503	92.0036158310565	94.1370622292092
ASPG	na	0.0383025323675559	0.0386711383781043	0.113487125272294	0.0416701509058595	0.156925858186788	1.50070908927123	1.79434895057307	1.40382681019034	1.78301581067939	2.93930067719894
ZNF319	na	12.6015331489259	15.8551667350228	14.4885229930962	13.7511497989336	13.8487069849841	13.506381803441	13.2625791998879	13.1413787509485	12.2037526597612	11.9558041059038
HPS6	na	24.1688979239278	28.6553135381753	28.3717813180735	25.5438025052918	28.2074230090752	31.6333679080593	30.5819473315062	32.4050022018938	29.241459295142	29.9490906838919
SENP8	na	4.02176589859337	3.98312725294474	4.04770746804515	4.00033448696251	4.0408408483098	3.71228037872356	3.97877375996637	4.21148043057103	3.32829617993486	3.37622375083662
NOLC1	na	194.921587218492	181.444981270065	167.88528731948	183.306993834876	176.306201672857	249.868063363659	240.832835235611	227.029991359116	264.639168878392	266.920277713201
ALKBH3	na	18.9597535219402	19.2195557739178	19.0658370457454	18.668227605825	20.2434357060957	19.1537870604354	19.1917322539554	17.6648206948952	19.6131739174733	21.4886711670895
COPS2	na	55.8833947242641	53.2501575466496	55.1547428823349	57.1297768919333	52.1778478471071	83.8027549324616	78.6002855522768	80.4470752617411	80.1960889070019	73.8002791653463
SGPL1	na	164.930704374696	162.457452326416	179.687948347799	159.930039176689	169.087612196264	144.818427114673	137.111664375312	138.939859019672	124.494126158992	121.58377530954
FRS2	na	15.435920544125	14.9270594139483	13.8076002414624	14.7512334206742	14.0840957722643	13.9013052479861	12.8725033410677	11.854537508274	14.620729647571	14.5376222683083
CCT2	na	179.409061609632	180.787571917638	177.191231591808	159.930039176689	162.614420546059	196.434921316713	173.661772346767	178.831937542581	194.784571673331	187.757760825937
PCBD1	na	136.548527890337	136.973172135246	130.812826397198	119.843354005252	120.126744441986	161.207750063293	165.119111038604	168.108260520294	155.795959279808	165.792446305789
ARIH1	na	70.0170291678922	69.8400759108564	68.2814203721636	63.5469801314357	59.9849092918999	67.5714013616597	69.9406014864677	65.0049803496473	62.5640436680613	59.461258294146
COX11	na	27.2714030456998	24.9815553922554	25.9885516873553	27.0439279379028	27.4227937181413	19.588202849435	20.9470736186465	20.5114695044478	22.386754067419	24.269090726602
ZNF202	na	16.2019711914761	15.584468766376	16.1908298721806	14.7095632697684	16.3595207159727	20.6150038052521	18.3725729504329	19.8875464776965	21.7924154638592	21.6475522847759
FAM227B	na	2.10663928021557	1.66285895025849	1.929281129629	1.87515679076368	2.62850812462871	1.22426267808968	1.09221240469665	1.32583643184644	0.950941765695675	0.873846147275359
STXBP4	na	7.31578368220318	6.18738214049669	6.9983727251248	7.708977917584	7.92475583843281	5.68689760144886	6.0461758117136	4.52344194394666	6.3396117713045	6.67300694283002
CUL5	na	50.4827376604387	48.8803189099239	44.7139273572839	50.0458512379372	48.6862475024511	41.5064540216858	39.2806389831974	35.8365788490257	41.8810602641803	39.9586010981369
WBP1L	na	37.2300614612643	36.1575143835275	34.7648893750794	35.7946596281333	34.1313741556265	37.1228037872356	36.5891155573378	33.7698338229122	28.0527820880224	30.7832165517456
BORCS7	na	8.15843939428941	6.84479149292446	6.96054368336737	8.75073169023048	8.43476487753987	11.5712569251702	11.2731923199047	11.1526241031788	12.4414881011851	11.4791607528445
ANAPC16	na	72.8514165630913	75.2927064221691	74.7880155544418	73.1311148397833	79.2475583843281	80.0114898648291	89.6004247710074	83.7226711521852	73.103648237855	68.6366428405373
SMPD1	na	11.6056673073694	13.8442675393613	16.4934622062401	17.20977232412	17.0264556132665	16.8237387376195	19.6988308704217	19.8875464776965	20.7622285510222	22.9980417851106
APBB1	na	1.95342915074535	2.59096627133299	2.08059729665872	2.91691056341016	2.43235080189522	1.38223205590771	1.87236412233712	1.52081237770621	1.78301581067939	2.50237760356126
NUDT13	na	2.56626966862625	3.28704676213887	3.48027184168368	4.04200463786837	3.21698009282916	2.76446411181542	4.09579651761244	4.09449486305517	2.37735441423919	3.69398598620947
TRIM44	na	115.02250469977	108.511214288961	103.273283997788	107.175628129871	102.7472056478	94.6236573129963	94.5933957639064	90.9367811489967	96.0847409088338	95.169789494171
ILK	na	38.9919779501719	39.9086148062037	45.8487986100068	41.5451404531419	39.3883904048839	35.2271712534193	43.3374279149278	43.0506888458372	43.1886051920119	42.0637759074821
TAF10	na	45.0054755318782	46.1733392234566	48.0807120736953	46.3372078073157	47.7054608887837	42.7307166997754	46.8091030584279	45.4293953853264	43.8225663691424	48.0615381001448
TPP1	na	124.559835259292	137.669252626051	136.184550326753	143.053628059816	140.566337470816	105.168113282349	110.781543904946	106.846818331154	107.535664670753	111.415383777608
DCHS1	na	2.87268992756669	3.51907359240749	3.82073321750057	3.54196282699805	3.72698913193622	7.14811434626558	6.39724408465181	6.16123988916873	4.99244426990229	5.36223772191698
MSS51	na	1.68531142417246	1.97222805728332	1.47533262853982	1.50012543261094	1.53002711732119	1.57969377818024	1.63831860704498	1.79377870190988	1.06980948640763	1.23132866206982
CYB5A	na	43.7797944961164	43.6597152288798	44.2978078979521	42.2952031694473	41.7815097422324	30.8435210189692	29.9578259573939	30.4552427432961	34.5905067271802	38.6478318772239
USP54	na	39.1451880796421	37.5883465035174	37.6020675068868	36.6280626462505	37.1914283902688	38.7419899098703	41.4260562067087	42.387770629914	42.5546440148815	45.1619577023674
RAG1	na	0.536235453145783	1.12146301296503	0.907897002178353	0.79173286721133	1.02001807821412	0.0789846889090119	0.156030343528093	0.116985567515862	0.198112867853266	0.238321676529643
IFTAP	na	5.93689251697116	6.03269758698427	5.90133051415929	5.83382112682032	5.02162746197723	4.46263492335917	4.01778134584839	3.97750929553931	3.92263478349466	4.09118878042555
ATP9B	na	36.5406158786483	34.842695678672	38.3964773837928	34.5028849500516	38.3291408621231	24.7222076285207	24.9648549644949	24.9959162592225	23.5754312745386	24.3088110060236
PPFIBP2	na	5.66877479039827	5.83934189509375	5.90133051415929	6.87557489946681	7.41474679932575	4.26517320108664	4.48587237643267	4.75741307897839	7.25093096342952	6.43468526630037
GARRE1	na	31.7527993327038	29.5834208592498	28.9770459861924	29.4191265395368	27.7758768990615	27.6446411181542	27.9294314915286	26.5167286369287	24.447127893093	24.070489329494
SERPINB8	na	41.5965501511657	45.8252989780536	42.4820138935954	53.1711125558767	53.3155603189613	33.173569341785	31.1280535338545	31.8980647426584	30.1131559136964	27.5261536391738
IDH3A	na	53.3554275880054	50.6978624136948	52.9228294186465	50.6709035015251	50.8832095170661	56.8294836700341	52.7772636983774	52.3705390579342	59.9093312388275	60.374824720843
WDR72	na	35.4298424399892	34.8813668170501	33.592189080599	37.5031358152735	36.524493492975	28.1185492516082	25.5889763386072	25.7758200426616	24.6056181873756	22.2830767555217
ZMAT1	na	7.66050647351118	6.84479149292446	5.6743562636147	7.08392565399611	7.14012654749887	4.50212726781368	3.23762962820793	2.76865843120873	1.54528036925547	1.6285314562859
XRRA1	na	5.63047225803072	6.88346263130257	5.63652722185727	5.87549127772618	5.3747106428975	5.52892822363083	6.47525925641586	5.45932648407356	4.08112507777727	4.64727269232805
TRIM66	na	35.3915399076217	36.4668834905524	39.1908872606989	39.5449732096606	35.3475495565741	38.7024975654158	32.6883569691355	36.6944730108087	25.1999567909354	22.4022375937865
RNF169	na	32.1358246563794	33.2571790051697	31.0576432828511	32.8777490647231	28.7958949772757	41.7829004328673	38.8125479526131	34.6277279846951	35.2244679043106	34.3183214202687
RPL27A	na	753.027786346149	789.625974542512	772.809494062565	826.569113368628	792.475583843281	1035.60774863051	1192.22785489816	1159.75592116308	1173.10553570633	1167.45845275988
DENND2B	na	21.4877206581989	24.0534480711809	23.1135445137906	24.2936979781161	23.8134989798451	23.3004832281585	22.5853922256915	24.7619451241908	24.328260172381	24.7854543590829
CDYL2	na	0.957563309188898	0.928107321074504	0.983555085693215	0.583382112682032	0.27462025182688	1.18477033363518	0.897174475286535	1.28684124267448	1.03018691283698	0.516363632480894
CENPN	na	27.9991511606834	28.2299310160162	25.6859193532959	29.2524459359133	27.6189510408748	29.3428119296979	27.6563783903545	28.8954351764179	32.9263586372127	34.8744053321712
AKIP1	na	8.38825458849474	8.43030816642674	9.07897002178352	9.00075259566564	11.0240415376219	7.81948420199218	7.64548683287656	7.68205226687494	6.26036662416319	7.1496502958893
ATMIN	na	86.4488155535737	87.860826395053	81.7107301960517	87.8823482604576	81.2483630762097	80.2089515871016	71.6959428511587	72.1800951572869	70.131955220056	68.9544050759102
C16ORF46	na	1.41719369759957	1.62418781188038	1.2105293362378	1.87515679076368	2.07926762097495	1.57969377818024	0.780151717640465	1.4428219993623	1.2679223542609	1.50937061802108
TMEM41B	na	37.8045994467777	35.7708029997465	36.8076576299807	37.961507475238	38.9960757594169	39.2553903877789	33.8585845455962	35.2906462006184	28.8848561330061	28.0425172716547
LEO1	na	24.8966460389113	23.9761057944247	22.7730831379737	22.835242696411	23.9704248380319	28.0790569071537	32.2202659385512	29.4413678248253	36.215032243577	31.7365032578642
ZNF143	na	12.3717179547206	11.9880528972123	12.0296352788632	11.8343228572641	12.1225225449294	13.4668894589865	15.173950908107	12.3614749675094	16.4037454582504	15.6100698126916
TMX3	na	47.8015603947098	44.2011111661732	43.1251076034717	46.9622600709036	44.1353976150342	31.7123525969683	27.3443177032983	27.6475891229154	28.4490078237289	29.9888109633135
WEE1	na	36.655523475751	37.7817021954079	34.6514022498071	35.586308873604	36.1714103120547	41.1510229215952	42.5962837831694	40.0090640904248	46.0018079155283	43.6128668049248
MAPK7	na	17.1978370330326	16.6285895025849	18.157940043567	17.7098141349903	18.909565911508	15.7179530928934	15.7590646963374	15.7540564254694	15.4924262661254	14.1006991946706
NDST2	na	39.4899108709501	41.146091234303	42.4820138935954	38.1281880788614	39.8591679794442	44.6658415780462	42.4402534396413	46.0923136012496	41.8414376906097	43.0965031724439
MCM7	na	326.031155512636	331.759696145757	337.056762058713	307.15068232709	319.854130449221	336.869698196936	340.692255093591	348.110053738033	330.888111888524	325.904892654287
CCDC68	na	1.22568103576179	0.618738214049669	1.13487125272294	1.00008362174063	1.88311029824146	1.9746172227253	1.95037929410116	2.14473540445747	2.29810926709788	2.46265732413965
ZNF3	na	49.6400819483525	54.0622514525898	50.5395997879283	49.4624691252552	47.8623867469705	47.1538592786801	45.9119285831414	43.4016455483848	44.3772823991315	45.2413982612107
ZSCAN21	na	13.6357015228499	14.4243346150329	11.6513448612889	12.8760766299106	12.9856147649567	9.79410142471748	9.08876751051142	8.50095123948597	9.74715309838067	9.81090901713699
BEAN1	na	3.83025323675559	3.78977156105422	4.27468171858974	5.08375841051485	3.60929473829613	1.3427397114532	1.59931102116295	1.16985567515862	1.98112867853266	1.78741257397233
TK2	na	19.4193839103508	21.7718509068727	23.5296639731223	22.7935725455051	25.77507220718	16.547292326438	14.9008978069329	15.9490323713292	12.4811106747557	12.0749649441686
TMED3	na	74.7282406491016	71.2709080308463	78.230458354368	73.4644760470302	73.9905421350707	90.6744228675457	89.7564551145355	92.6135742833907	92.4394641403337	97.5132859800458
SEC11C	na	36.7704310728537	35.8094741381246	36.3158800871341	40.3367060768719	41.8992041358725	25.7095162398834	27.2272949456522	25.5418489076299	32.213152312941	31.5776221401778
TMEM135	na	21.6026282553015	21.6558374917384	24.0214415159689	24.002006921775	24.1665821607654	34.9902171866923	33.0784328279557	33.6918434445683	26.4678791451963	26.8906291684281
NDEL1	na	36.310800684443	36.3508700754181	36.6941705047084	33.2527804228758	33.8567539037996	41.7829004328673	37.6813279620345	40.5939919280041	39.5829509970825	42.3020975840117
CENPV	na	33.9360436776545	33.4118635586821	33.3652148300545	35.9196700808508	38.8783813657768	33.2920463751485	31.7131673220849	33.7698338229122	37.5621997449792	37.6151046122621
CIAO2B	na	32.3273373182172	34.3012997413785	34.8027184168368	30.4608803121833	33.6605965810661	34.0029085753296	32.2202659385512	35.1736606331025	34.6301293007508	39.640838862764
HSP90B1	na	2442.85890933798	2327.73183239323	2225.48252658969	2193.51674368444	2224.89481737229	1734.70123016417	1845.21484256323	1737.62562950227	2063.62287670676	1883.49592989319
BLCAP	na	48.4910059773258	47.5655002050683	47.1728150715169	43.6703181493407	44.6061751895946	70.0989114067481	61.9830539665349	65.3949322413669	62.9998919773385	69.272167311283
CHRFAM7A	na	5.55386719329561	5.72332847995944	5.52304009658498	5.70881067410274	6.7478119020319	8.45136171326427	11.4292226634328	10.6456866439434	11.649036629772	12.6310488560711
ATF7IP2	na	2.68117726572891	2.82299310160162	3.44244279992625	2.79190011069258	3.09928569918907	3.39634162308751	3.39365997173602	2.92463918789655	3.28867360636421	3.17762235372858
COG1	na	26.1606296070407	25.6002936063051	27.7286876081972	26.5855562779383	25.9319980653668	30.8830133634237	30.9330156044444	29.0904111222777	33.0848489314954	33.9608389054742
PLEKHA7	na	37.8429019791452	35.9254875532589	34.0839666234456	36.9614238534973	33.9744482974397	55.5262363030354	52.2311574960291	52.4875246254501	57.2149962360231	57.1972023671144
B2M	na	38.1876247704532	40.1793127748504	45.3191920254028	44.9204226765165	45.979276448729	58.2907004148508	62.100076724181	60.9494806757641	66.248943010132	77.0176217984964
ZNF592	na	70.8213823476109	75.4860621140596	77.3982194357045	78.3398837030158	78.3060032352074	69.7434803066575	74.0754055899621	74.4028209400882	69.339503748643	66.9286708254082
GOLM2	na	82.7334699139207	82.292182468606	80.3867137345416	88.6324109767631	84.4653431690388	64.0960750496632	66.5079339288496	56.8939810018809	64.0300788901754	61.0103491915887
AP1G1	na	85.7210674385901	80.0105853042978	85.0396858707057	80.5484017010263	80.3460393916356	91.8591932011809	85.8947041122152	92.3406079591871	87.6055101647141	93.7795797144147
SLFN5	na	32.7486651742603	35.1907359240749	31.1711304081234	34.6278954027692	34.7590775883736	66.031199927934	58.6284015806809	56.815990623537	25.0018439230821	17.9932865779881
CATSPER2	na	8.57976725033252	7.1928317383274	7.98192781081802	9.29244365200666	11.4555876476356	9.99156314699001	9.16678268227546	12.2834845891655	11.5301689090601	11.2408390763149
MARF1	na	89.1682953516701	83.8390280037302	82.7321143235024	84.9654376970474	81.1306686825696	76.9310869973776	74.8165497217206	77.4444456955006	60.8206504309525	59.8584610883621
SAAL1	na	25.9308144128353	27.2631525565635	24.6645352258452	22.5852217909758	22.5580921143508	28.2370262849718	28.2024845927028	27.14065166368	25.1603342173647	27.6453144774386
PPIB	na	344.914303969841	349.625762076441	348.897252128789	319.610057447942	337.233669243408	262.545105933556	302.854896788028	301.510802677548	310.64097679392	315.259857769297
CIAO2A	na	24.7051333770736	26.0643472668423	24.815851392875	25.2937815998567	24.088119231672	23.4584526059765	24.6527942774387	26.3607478802409	24.9622213495115	25.7387410652015
FAM111A	na	47.265324941564	41.1074200959249	40.4770746804516	41.1284389440833	40.7614916640183	31.5543832191503	29.6457652703377	31.5081128509388	31.4603234150986	30.743496272324
PCLAF	na	43.3201641077057	39.7539302526912	42.8603043111697	41.7534912076712	39.5845477276174	51.4190324797668	48.603452009001	49.6018806267255	53.1734937318165	52.9471324690025
KIF7	na	16.5849965151517	15.7391533198885	16.7960945402995	17.1264320223082	17.3795387941868	15.2045526149848	17.7484515763206	16.3779794522207	20.1678899474624	18.9465732841067
LDHD	na	1.37889116523201	1.50817439674607	1.36184550326753	2.00016724348125	1.80464736914807	1.69817081154376	1.28725033410677	1.05287010764276	0.435848309277184	0.476643353059287
PEX11A	na	5.63047225803072	5.22060368104408	5.90133051415929	6.1671823340672	5.29624771380411	4.81806602344973	5.26602409407314	5.49832167324551	5.11131199061425	4.48839157464162
TMEM170A	na	21.8324434495069	23.9374346560466	20.4276825490129	22.5018814891641	25.0689058453394	28.8689037962439	22.6634073974555	23.1631423681407	21.0395865660168	20.6148250198142
MESP1	na	1.26398356812934	1.58551667350228	1.51316167029725	1.08342392355235	1.294638330041	1.22426267808968	1.24824274822474	1.20885086433057	1.10943205997829	1.27104894149143
NAV2	na	31.484681606131	32.3677428224733	33.2895567465396	37.0030940044032	37.8975947521094	15.9943995040749	13.457617129298	16.2609938847048	14.1056361911525	14.060978915249
ANKDD1A	na	1.99173168311291	2.08824147241763	1.43750358678239	1.95849709257539	1.4123327236811	1.02680095581715	0.780151717640465	0.740908594267126	0.832074044983716	0.43692307363768
DCTN5	na	61.1308416586192	61.912492543345	62.9475254843658	59.6716560971907	56.4933089472438	74.6010386745618	67.132055302962	71.5561721305356	60.7810278573819	63.711328192258
TERF2IP	na	47.9930730565475	44.7038359650886	44.4869531067393	42.5035539239766	43.7038515050206	51.8139559243118	53.5964230018999	52.7604909496538	49.8451975518816	49.2928667622146
PLK1	na	76.3369470085389	80.3199544113227	86.6285056245178	78.3398837030158	85.2892039245195	121.91286733106	101.068655020322	111.058298761725	121.363942846911	143.072446476629
CLPX	na	52.2829566817138	52.6700904709781	49.8586770362945	48.7540765598556	49.863191438852	56.6715142922161	54.7666505783606	53.3064235980611	60.5829149895286	59.8584610883621
ZBTB39	na	23.0964270176362	24.0147769328028	26.4046711466871	24.2936979781161	24.4412024125923	21.4838353832512	21.805240508051	19.8095560993526	19.8112867853266	20.1381816667549
NEMP1	na	48.988938898104	43.737057505636	46.037943818794	48.337375050797	45.9008135196356	54.1834965915822	45.287807209029	48.5100153299108	42.9112471770173	41.8254542309524
NAB2	na	78.0605609650789	83.8003568653521	88.3308125036022	84.6320764898006	86.6623051836539	110.223133372526	105.164451537935	108.718587411408	115.182821369889	113.639719425218
VPS39	na	59.6753454286521	61.8351502665888	64.3472000293907	62.0885248497306	60.2987610082734	48.9705071235874	47.1211637454841	51.746616031183	39.8999315856477	41.5076919955796
STAT6	na	38.9919779501719	44.7425071034667	41.2714845573576	43.4619673948114	42.4876761040729	48.1806602344973	48.5254368372369	52.4095342471062	52.4206648339741	51.5569226892462
PATL1	na	107.591813420465	107.815133798155	108.720666010858	110.509240202339	111.456590777166	116.660385518611	116.125583170783	112.540115950259	113.637541000633	109.111607571155
ATP23	na	5.24744693435516	5.22060368104408	4.19902363507488	4.95874795779728	4.98239599743053	5.76588229035787	5.61709236701135	5.14736497069793	5.0716894170436	5.71972023671144
STX3	na	37.344969058367	39.1351920386416	37.8668707991888	33.1694401210641	32.4444211801185	46.8379205230441	41.2310182772986	41.0619341980676	40.7320056306314	40.4749647306178
MRPL16	na	39.4899108709501	38.7871517932386	36.7698285882233	41.2951195477067	40.4868714121914	37.5572195762352	39.7487300137817	36.8894489566685	50.8753844647186	49.8489506741171
PIP4K2C	na	57.7219162779067	57.5039827682411	60.7156120206773	60.0883576062493	61.7110937319545	43.9549793778651	44.2736099760964	45.6633665203581	41.009363645626	42.3815381428549
MTMR10	na	29.4546473906505	27.0311257262949	24.815851392875	24.3353681290219	22.9504067598178	27.1707329847001	25.4329459950792	27.9205554471191	21.594302596006	22.1639159172568
YWHAB	na	190.40188839912	179.975478011698	171.895165745768	172.972796410223	173.363841831854	148.333245771124	147.760735321104	132.466657617128	144.463903238601	151.572586272853
NYAP1	na	5.89858998460361	6.61276466265584	7.45232122621398	6.20885248497306	6.82627483112529	2.80395645626992	3.354652385854	2.92463918789655	4.08112507777727	4.01174822158233
TSC22D4	na	60.632908737841	62.0285059584793	69.6054368336737	59.6716560971907	61.1618532283008	60.3837946709396	62.9192360277035	63.0162257018777	55.8678287346209	56.9191604111632
DIS3L	na	49.333661689412	48.2229095574961	45.0922177748582	52.8794214995356	48.2547013924374	52.0509099910389	57.2241284889281	53.1894380305453	54.6791515275013	53.701817778013
CCNDBP1	na	33.4381107568763	33.0638233132792	31.7007369927275	34.8779163082044	31.4636345664511	29.9351970965155	30.7379776750343	32.7949540936133	31.1433428265334	28.1616781099195
SMAD3	na	68.6764405350277	66.2436600416927	71.2320856292432	70.3392147290908	70.2635530031345	63.0297817493915	59.4085532983214	60.0915865139811	67.7546008058168	73.9988805624543
MAP1A	na	11.4907597102668	10.2091805318195	11.0839092349274	14.5428826661449	12.0832910803827	6.08182104599392	5.96816063994956	7.13611961846758	12.0848849390492	16.1264334451725
RCCD1	na	23.8624776649873	24.4014883165838	24.0214415159689	26.0438443161622	25.77507220718	28.1975339405173	29.6067576844556	26.9456757178202	29.8357978987018	27.0495102861145
AKTIP	na	27.3480081104349	28.3072732927724	29.2796783202519	28.460713068702	25.8927666008201	24.8011923174297	25.120885308023	25.6978296643177	20.6829834038809	20.5353844609709
MAPRE2	na	39.758028597523	39.8699436678256	37.7912127156739	36.2947014390036	36.3283361702415	22.5106363390684	21.4931798209948	23.0461568006248	23.9716570102451	23.1172026233754
EVA1C	na	46.920602150256	42.6929367694272	44.1464917309224	37.3781253625559	39.1922330821504	29.2243348963344	28.7485907950511	30.1042860407485	38.5131415106748	41.7062933926876
MARS1	na	261.223270746731	273.095579226173	276.71944045561	254.562951883895	264.537765438378	258.20094804356	253.978391677853	255.535474643815	242.529772825968	243.127830339658
MBD6	na	155.201861153337	160.794593376158	161.151717886658	151.596008995517	140.056328431709	138.65762137977	139.686165043525	143.151339450243	135.073353302357	131.513845164942
CNPY4	na	3.48553044544759	3.63508700754181	3.70724609222827	3.04192101612774	3.64852620284283	1.61918612263474	2.06740205174723	1.67679313439402	1.78301581067939	2.14489508876679
PDIA3	na	785.201913534896	764.141694351341	705.549457817852	750.521087965435	767.681298249769	731.556188675268	796.729941640325	740.167685672859	906.009767266554	870.549364083366
NUDT21	na	139.727638076844	136.161078229305	134.74704673997	124.343730303085	129.503064468647	147.819845293216	142.338680883503	139.368806100564	154.250678910553	150.539859007891
SGSM1	na	4.44309375463649	5.3366170961784	5.29606584604039	7.12559580490197	6.35549725656493	5.37095884581281	4.71991789172481	5.65430242993333	6.61696978629907	6.87160833993805
DUSP18	na	17.0446269035624	18.2914484528433	19.5954436303494	20.2100231893418	17.0264556132665	9.9520708025355	10.4540330163822	9.00788869872137	12.0056397919079	13.4651747239249
TEF	na	11.0694318542237	13.3802138788241	12.8240451557692	12.6260557244754	13.5740867331572	12.7560272588054	10.4930406022643	11.893532697446	8.2018727291252	9.17538454639127
PBX3	na	13.712306587585	11.4079858215408	12.0674643206206	13.5844691953102	14.7510306695581	13.58536649235	13.379601957534	13.9212825343876	12.679223542609	11.6380418705309
PHB	na	145.473017931977	150.198701460557	150.975705653909	142.136884739887	145.431039074606	158.877701740477	157.668662135138	163.311852252143	189.237411373439	218.739578774791
SNRPD1	na	59.6753454286521	56.3051774785199	51.5231548736215	50.4625527469958	51.7855332016402	35.7405717313279	36.2380472843996	37.31839603756	42.3961537205988	38.528671038959
PIP5KL1	na	4.97932920778227	4.4858520518601	5.86350147240186	5.83382112682032	6.86550629567199	5.72638994590336	4.95396340701695	4.71841788980643	2.57546728209245	2.22433564761001
FAM102A	na	43.1669539782355	48.3002518342523	50.9178902055026	42.1701927167298	44.8807954414215	82.3810305320994	75.440671095833	79.7451618566459	67.397997643681	65.935663839868
ACSF2	na	17.8489800832811	18.4461330063558	18.3470852523542	19.876661982095	17.8110849042005	10.2680095581715	13.3015867857699	13.4143450751522	11.1735657469242	11.9160838264822
GOLGA2	na	53.3171250556378	57.0399291077039	53.4902650450079	53.4211334613118	56.1009943017768	61.7265343823928	68.3412904653047	65.7458889439144	61.0980084459471	55.727552028515
TRUB2	na	47.4185350710342	46.4827083304814	48.3076863242398	53.0044319522532	50.8047465879727	43.086147799866	45.7168906537312	42.5437513866018	51.5093456418491	53.0662933072673
COQ4	na	31.0250512177203	32.5997696527419	35.1431797926537	34.5445551009575	35.739864202041	38.0311277096892	37.8763658914446	41.2179149547554	37.4037094506965	40.2366430540881
SLC27A4	na	42.4009033308844	41.9581851402432	46.7945246539426	45.1287734310458	42.7622963558998	41.4669616772313	37.3692672749783	43.3236551700409	50.598026449724	57.3560834848009
URM1	na	56.840958033453	56.7692311390571	60.4508087283753	50.4208825960899	55.9832999081368	80.1694592426471	77.3910503899341	88.0511371502721	82.4149530269585	88.695383948449
CERCAM	na	35.7362626989297	40.1406416364723	40.8931941397833	38.836580644261	35.5044754147609	33.094584652876	30.6209549173882	33.5358626878804	32.094284592229	35.7879717588681
DOLPP1	na	18.9214509895726	20.4957033403953	19.2171532127751	18.7098977567309	18.517251266041	23.9718530838851	26.6811887433039	24.4889787999871	26.7056145866202	28.2411186687628
CCDC103	na	2.06833674784802	1.97222805728332	2.38322963071818	2.08350754529297	1.88311029824146	1.65867846708925	1.87236412233712	1.59880275605011	1.10943205997829	1.54909089744268
ENDOG	na	13.6740040552175	13.8829386777395	15.2072747864874	14.3345319116157	17.614927581467	15.9943995040749	16.77326192927	18.0157773974427	17.7509129596526	19.5820977548524
C15ORF39	na	28.6119916785643	30.7048838722148	35.5971282937429	35.6279790245098	36.5637249575217	36.8463573760541	35.8869790114614	34.9006943088988	41.5244571020445	43.0567828930223
SP2	na	47.1504173444613	49.3830437088392	47.1728150715169	57.9631799100505	53.9040322871618	56.7504989811251	55.390771952473	56.6210146776772	61.2961213138004	60.0570624854702
PRR15L	na	0.114907597102668	0	0.0756580835148627	0	0	1.46121674481672	1.83335653645509	2.26172097197333	1.38679007497286	0.913566426696967
COQ7	na	10.6864065305481	10.0544959783071	10.5921316920808	11.6259721027348	11.7302078994624	12.3216114698059	12.3654047246014	11.5815711840703	12.6396009690383	12.3530069001199
CRK	na	74.8814507785718	70.3814718481499	73.4639990929317	70.4642251818083	68.0665909885195	70.6518042291112	66.8590022017878	68.9044992668427	63.514985433757	66.0548246781328
FBXO22	na	39.2217931443772	38.3230981327014	38.6612806760948	34.6278954027692	37.426817177549	41.1115305771407	37.7203355479165	36.2265307407453	36.096164522865	35.2318878469656
TBC1D2B	na	27.3863106428025	29.6994342743841	29.1661911949796	28.9607548795723	27.5012566472347	29.895704752061	31.4791218067928	30.1432812299204	28.8452335594355	27.605594198017
KATNAL2	na	6.31991784064672	6.14871100211859	5.63652722185727	5.37544946685587	6.08087700473805	2.52751004508838	4.09579651761244	3.70454297133563	2.13961897281527	2.54209788298286
HDHD2	na	32.4039423829523	29.4674074441155	28.1069780257715	28.0440115596434	28.756663512729	18.2849554824363	18.3725729504329	16.923912100628	17.3150646503754	19.2246152400579
ZNF91	na	8.54146471796497	7.03814718481499	5.0690915954958	8.50071078479533	8.35630194844648	2.72497176736091	3.39365997173602	2.26172097197333	3.68489934207074	2.7406992800909
RNF214	na	31.6761942679687	30.5888704570805	32.3816597443612	28.5440533705137	29.5412928036629	38.5445281875978	38.9295707102592	38.6832276585784	27.6565563523159	26.1756641388392
CDK12	na	103.378534860033	109.632677301926	101.192686701129	108.092371449799	100.903326814105	113.14556686216	108.870172196727	108.874568168096	107.099816361475	106.01342577627
DUS2	na	12.1036002281477	10.8665898842473	10.0246960657193	10.9175795373352	10.2786437112346	9.71511673580847	8.81571440933725	9.63181172547264	11.2528108940655	10.6847551644123
POP5	na	11.3758521131641	10.363865085332	10.5921316920808	10.9175795373352	11.4163561830889	8.53034640217329	8.54266130816309	9.31985021209701	11.1339431733535	12.1544055030118
ENGASE	na	20.7982750755829	21.114441554445	22.0921603863399	22.4602113382582	24.5981282707791	22.1157128945233	24.0286729033263	26.5947190152726	29.9942881929844	28.7574823012436
ATP5MG	na	69.7106089089517	76.2208137432436	78.1926293126106	67.8390056747392	72.146663301376	87.3175735889127	87.6500454769062	97.0590258489935	88.9526776661163	95.8053139649167
TBC1D16	na	92.0026827468693	98.4567183106536	94.3456301430338	111.967695484044	98.5494389413031	102.048218070443	103.91620878971	99.8276842802022	97.0356826745295	95.8053139649167
TEPSIN	na	26.1223270746731	25.2909244992802	28.3339522763161	26.085514467068	24.7550541289659	21.9577435167053	20.9860812045285	20.4724743152758	24.5659956138049	23.2760837410618
MYO5B	na	245.021299555255	247.224587651221	242.484157665135	251.771051773203	245.549736597777	349.072832633378	341.238361295939	331.303127204921	311.552295986046	301.00027745694
ACAA2	na	15.8189458678006	14.6176903069234	14.5641810766111	12.9177467808164	13.9271699140775	9.20171625789989	12.5994502398935	10.0997539955361	11.6886592033427	9.65202789945056
STIM1	na	58.6411770547281	62.6859153109071	63.0610126096381	71.0476072944904	69.0081461376402	71.3231740848378	72.3200642252711	71.8681336439112	64.2281917580287	60.6131463973727
RRM1	na	120.844489619639	126.222595666132	118.896678243607	123.218636228626	124.36374261303	140.711223291405	142.611733984677	138.003974479545	145.771448166433	142.198600329354
FN3K	na	20.3769472195397	19.644938296077	22.6595960127014	22.8769128473168	24.5588968062324	20.3385573940706	23.9896653174443	21.5643396120906	21.2376994338701	20.0190208284901
PRRT2	na	3.52383297781514	4.75655002050683	3.93422034277286	5.79215097591446	4.47238695832347	2.13258660054332	1.95037929410116	3.31459107961609	3.40754132707617	3.69398598620947
ZNF23	na	10.3416837392401	9.47442890263556	9.49508948111527	9.37578395381838	8.27783901935309	7.54303779081064	8.77670682345523	8.07200415859448	6.97357294843495	6.47440554572198
IRGQ	na	15.2444078822872	17.6727102387937	18.2714271688393	16.4597096078145	17.2618444005467	15.7969377818024	15.056928150461	12.3224797783375	10.3414917019405	10.5258740467259
ZNF226	na	10.5331964010779	9.55177117939177	10.0246960657193	10.5842183300883	11.0240415376219	5.37095884581281	6.78731994347204	5.49832167324551	7.52828897842409	5.91832163381948
ZNF180	na	9.61393562425653	9.74512687128229	9.60857660638756	10.5425481791824	9.72940320758088	8.6093310910823	8.65968406580916	7.68205226687494	9.19243706839153	9.65202789945056
PPP2R3B	na	16.2019711914761	15.6618110431322	18.2335981270819	15.5846364387914	15.4571970313987	13.190443047805	14.7448674634048	12.6344412917131	11.4113011883481	11.6380418705309
PPP2R3B	na	16.2019711914761	15.6618110431322	18.2335981270819	15.5846364387914	15.4571970313987	13.190443047805	14.7448674634048	12.6344412917131	11.4113011883481	11.6380418705309
ZNF668	na	19.3044763132482	18.1367638993309	19.7467597973792	18.084845493143	17.8503163687472	16.705261704256	15.095935736343	16.9629072898	18.7018547253483	20.6148250198142
ZNF646	na	25.5477890891598	24.092119209559	23.1892025973054	27.7523205033024	25.5789148844465	26.538855473428	25.9400446115455	25.9707959885214	23.0603378181201	22.3227970349433
VKORC1	na	46.5375768265804	45.9026412548098	48.496831533027	46.5872287127509	44.6454066541413	46.9169052119531	45.7168906537312	48.276044194879	50.3206684347295	48.339580056096
SMG8	na	18.3469130040593	20.6503878939077	21.9408442193102	19.9600022839067	20.8319076742962	22.0762205500688	22.0782936092252	18.5227148566781	20.0490222267505	18.9862935635283
TPM4	na	226.789294148298	221.160240384379	216.003828434933	236.394766088941	235.663407532009	221.39408301196	238.921463527392	230.383577627904	256.199560707843	264.298739271375
RAB8A	na	58.1049416015823	56.2665063401418	62.3422608162469	63.1302786223771	63.7118984238361	63.8986133273906	69.7455635570576	64.9269899713034	71.2413872800343	69.1530064730182
GPX4	na	228.627815701941	233.032279866457	233.972623269713	212.684450223507	225.816309930788	171.278297899192	193.087550116015	187.722840673787	196.290229469016	205.751047403926
MIDN	na	106.940670370216	111.488891944075	122.414779127048	106.717256469906	116.360523845504	113.540490306705	99.2352984838671	113.904947571278	102.582842974421	108.555523659253
KLHL26	na	17.5808623567082	19.0648712204054	21.1464343424041	16.5013797587203	17.2618444005467	18.7983559603448	18.9186791527813	18.1327629649586	18.3848741367831	18.6685313281554
GATAD2A	na	147.771169874031	152.750996593512	162.059614888836	147.387323754025	146.0979739719	176.056871578188	168.434755838576	164.910655008193	168.67329569027	164.124194570081
MVD	na	44.8905679347755	46.9854331293967	48.4211734495121	43.5453076966231	44.5277122605012	74.6800233634708	84.2953930910522	93.0425213642822	46.3187885040935	48.7367828503121
CDT1	na	166.194687942825	173.246699933907	182.600784563121	156.138055444255	172.029972037267	260.886427466466	278.514163197646	280.336414957177	249.463723200832	238.996921279811
TRAPPC2L	na	24.1305953915602	25.4842801911707	24.4375609753007	25.4604622034801	24.2450450898588	27.6051487736997	29.3727121691635	31.9370599318303	29.7565527515605	33.0075521993556
ANKRD11	na	341.773496315701	342.819641721895	332.441618964307	331.069348947053	328.210432397668	394.765475167242	363.550700420457	370.337311566047	327.678683429301	285.310767085405
SPATA33	na	8.92449004164053	10.750576469113	9.04114098002609	8.41737048298361	8.27783901935309	8.68831577999131	8.97174475286535	8.92989832037747	10.4999819962231	10.2081118113531
RSKR	na	5.70707732276583	6.2647244172529	6.58225326579306	6.20885248497306	5.02162746197723	4.50212726781368	3.62770548702816	4.28947080891494	5.58678287346209	4.76643353059287
PROCA1	na	2.68117726572891	1.89488578052711	2.91283621532221	2.95858071431602	2.90312837645558	1.18477033363518	1.13121999057867	1.0138749184708	0.792451471413062	0.595804191324109
RPL13	na	1394.28878324377	1491.00441130619	1534.76205314075	1642.55400840717	1584.00961253744	1575.94200545706	1733.49711659711	1777.24474170098	1919.99104751314	1948.59746786521
ZNF641	na	13.9804243141579	15.5071264896198	15.963855621636	14.5845528170508	13.0248462295034	11.5317645807157	11.9363212798991	10.996643346491	11.2528108940655	10.8833565615204
CACNB3	na	33.8594386129194	34.1466151878661	38.850425884882	37.0030940044032	36.4067990993349	18.8773406492538	22.5853922256915	21.1353925311991	21.3961897281527	26.2153844182608
DHRS13	na	19.3044763132482	16.31922039556	21.0329472171318	15.709646891509	18.007242226934	23.9323607394306	22.9754680845117	22.2272578280138	25.0810890702234	25.9770627417311
TP53I13	na	30.3356056351043	32.4064139608514	33.5165309970842	32.7944087629114	32.6013470383053	30.6065669522421	31.0110307762085	31.9760551210023	37.0867288621313	35.1524472881224
KMT2D	na	147.196631888517	150.933453089741	146.0957592672	154.596259860739	146.961066191927	170.606928043466	154.860115951632	161.362092793546	150.763892436335	137.789649313556
RHEBL1	na	2.18324434495069	2.86166423997972	2.15625538017359	2.33352845072813	2.51081373098861	1.69817081154376	1.87236412233712	2.30071616114529	1.8622609578207	2.34349648587483
TUBA1A	na	170.254756373786	173.440055625798	172.576088497402	186.098893945568	192.665722388829	144.897411803582	142.065627782329	145.140094098013	156.905391339786	185.215662942955
TUBA1C	na	511.606924833444	534.976528322695	512.243054437378	635.011429654392	575.72174222278	546.416077872544	563.074502207005	559.853930941744	682.221471739505	756.433001305088
SERTAD3	na	6.43482543774939	7.85024109075518	7.64146643500113	8.20901972845431	7.68936705115263	8.53034640217329	7.87953234816869	8.65693199617379	7.80564699341866	8.97678314928324
NCKAP5L	na	36.4257082815457	34.9587090938063	34.6514022498071	31.6693146884532	30.4436164882369	28.9873808296074	30.230879058568	33.2239011745048	27.4980660580333	26.0167830211527
RAB4B	na	10.2267761421374	9.93848256317281	11.1217382766848	11.0842601409586	10.6709583567016	8.53034640217329	8.26960820698893	9.08587907706528	5.70565059417405	6.19636358977073
PROSER3	na	24.3987131181331	24.092119209559	24.2484157665135	28.0023414087376	24.1665821607654	22.1552052389778	22.2733315386353	21.7203203687784	23.8924118631038	23.3555242999051
CYP2S1	na	84.5719914675634	95.9817654544549	98.4689956945938	106.050534055412	101.021021207745	79.7350434536475	83.3982186157657	83.956642287217	73.8564771356974	74.7535658714648
AXL	na	6.93275835852762	8.50765044318295	9.26811523057068	8.04233912483087	10.9848100730752	2.80395645626992	2.14541722351128	2.30071616114529	1.90188353139135	2.02573425050197
NFKBID	na	5.78368238750094	6.72877807779015	7.33883410094168	6.29219278678478	6.47319165020502	5.05502009017676	4.99297099289898	5.10836978152597	6.45847949201646	7.26881113415413
TMC4	na	24.0922928591927	25.5229513295488	27.0477648565634	27.1689383906204	30.1297647718634	27.6446411181542	27.1492797738882	29.5583533923411	21.7527928902886	19.7806991519604
LENG8	na	130.343517646793	118.759065959158	125.024983008311	126.885609508342	123.500650393002	114.29084485134	98.923237796811	116.55662043497	119.818662477655	112.6864327191
CDC42EP5	na	6.85615329379251	6.18738214049669	8.13324397784774	7.08392565399611	8.67015366482006	7.34557606853811	7.84052476228667	8.3059752936262	9.35092736267414	9.49314678176413
TMEM145	na	4.02176589859337	3.5577447307856	3.2532975911391	5.29210916504415	5.64933089472438	5.09451243463127	5.46106202348325	5.06937459235402	7.25093096342952	8.14265728142949
ZNF526	na	15.3593154793899	15.9711801501571	18.1201110018096	17.6264738331785	17.8895478332939	17.4951085933461	18.0995198492588	20.1605128019002	18.1471386953591	17.8741257397233
TRAPPC9	na	28.0757562254185	26.1030184052204	27.6152004829249	27.2939488433379	29.2274410872893	23.3794679170675	23.2095135998038	23.2411327464846	19.8509093588972	19.4232166371659
ZNF146	na	127.126104927918	124.791763546143	115.870354903012	127.427321470118	122.284474992055	109.946686961345	106.568724629687	100.451607306954	117.401685489845	108.158320865037
ZNF283	na	5.2091444019876	6.65143580103394	5.59869818009984	7.58396746486642	7.72859851569933	5.17349712354028	5.26602409407314	4.60143232229057	5.26980228489687	5.64027967786823
SPINT2	na	131.377686020717	137.205198965514	141.253641922249	126.177216942942	142.05713312359	123.92697689824	135.395330596503	137.224070696106	140.699758749389	150.182376493097
C19ORF33	na	30.7186309587798	40.4500107434971	36.8076576299807	50.9209244069603	50.1770431552256	42.0988391885034	52.6212333548494	50.4987699776804	54.1244354975122	51.477482130403
YIF1B	na	33.208295562671	34.842695678672	38.0181869662185	33.1277699701583	39.8199365148975	35.3851406312373	34.9117893644108	36.5774874432929	37.2848417299846	43.4142654078167
DNAAF3	na	8.92449004164053	8.46897930480485	8.77633768772407	10.8342392355235	9.80786613667427	5.41045119026732	6.51426684229788	7.2921003751554	10.8962077319296	11.4394404734229
DAPK3	na	20.8365776079504	25.4842801911707	23.6053220566372	22.5852217909758	23.4211843343782	18.3639401713453	22.0782936092252	20.2385031802441	24.6056181873756	24.984055756191
EEF2	na	5126.75565486499	5522.77995633059	5517.36574032136	5341.90499537665	5273.10114972156	6805.75521218947	7204.15500620734	7261.99608911465	6525.67937679229	6361.2027493704
CHAF1A	na	50.8274604517467	43.6210440905017	43.4277399375312	42.5452240748825	42.8799907495399	44.7448262669553	48.2913913219448	45.3124098178105	57.0565059417405	50.8022373802357
UBXN6	na	73.8855849370153	77.9223438318802	81.6350721125369	79.8816792865326	79.6791044943418	68.9931257620219	75.0505952370127	75.4946862369029	67.5961105115342	69.3516078701263
HDGFL2	na	53.2022174585352	50.8138758288291	53.1119746274336	53.7961648194646	56.2971516245103	45.2582267448638	51.6850512936808	48.7829816541145	52.3017971132621	52.0335660423055
SEMA6B	na	9.34581789768364	10.3251939469539	12.1809514458929	10.6258884809942	11.6125135058223	9.35968563571791	12.0533440375452	11.5035808057264	15.7301617075493	16.2058740040158
ZNF444	na	14.8230800262441	15.7004821815104	16.4556331644826	14.2511916098039	15.7710487477722	11.1368411361707	12.2873895528373	12.673436480885	12.9962041311742	12.8693705326007
NXN	na	40.4091716477715	37.433661950005	38.6991097178523	30.0858489540305	33.5821336519727	51.3005554464032	52.3091726677932	49.7968565725853	47.9829365940609	52.4307688365216
TLCD3A	na	22.2920738379175	22.8159716430816	24.3240738500284	24.7520696380805	25.5004519553531	27.7631181515177	25.120885308023	28.3105073388386	27.0225951751854	33.4444752729933
GLOD4	na	52.091444019876	54.7583319433957	52.5823680428296	49.504139276161	55.434059404483	54.8153741028543	55.0397036795348	58.453788568759	53.2923614525285	63.2744051186203
MFSD3	na	27.079890383862	28.5779712614191	29.8849429883708	27.9190011069258	32.4836526446652	43.086147799866	40.7629272467143	42.348775440742	43.981056663425	53.6620974985914
KIFC2	na	59.1008074431388	58.0840498439127	60.9425862712219	61.1717815298017	63.986518675663	62.832320027119	66.1178580700294	69.9573693744855	78.4923182434638	75.7862931364266
SLC43A2	na	13.5590964581148	12.9548313566649	12.8618741975267	11.5426318009231	12.7894574422233	7.58253013526514	8.386630964635	7.64305707770298	8.63772103840238	8.69874119333199
RILP	na	9.15430523584586	9.28107321074504	8.58719247893692	11.5426318009231	10.0824863885012	7.34557606853811	7.45044890346644	6.94114367260781	10.6980948640763	10.6847551644123
WDR81	na	40.8688020361821	45.2839030407602	46.302747111096	48.0040138435501	48.6470160379044	48.1411678900428	44.7026934207986	49.3679094916938	46.3584110776642	45.4002793788971
SRR	na	10.6864065305481	10.2865228085757	10.4029864832936	9.70914516106525	8.90554245210024	6.35826745717546	6.2022061552417	6.62918215923218	3.8037670627827	4.48839157464162
TSR1	na	88.0958244453786	85.3472024004762	86.3637023322158	80.5900718519322	84.5438060981322	95.926904679995	96.1146916133053	88.6750601770234	103.414917019405	108.158320865037
TRPV3	na	0.65114305024845	1.08279187458692	0.718751793391196	1.41678513079922	1.09848100730752	2.25106363390684	2.41847032468544	3.08061994458437	3.28867360636421	3.57482514794465
HSD11B1L	na	1.9151266183778	1.12146301296503	1.81579400435671	2.666889657975	1.88311029824146	1.81664784490727	3.08159928467984	2.30071616114529	1.46603522211417	2.82013983893411
CYB5D2	na	7.16257355273295	7.81156995237707	8.81416672948151	10.2508571228414	10.0040234594078	7.46405310190163	8.03556269169679	7.91602340190666	5.46791515275013	4.44867129522001
C19ORF48	na	197.832579678426	215.939636703335	227.693002337979	184.47375806024	190.390297445121	304.722929810968	303.322987818613	315.783041914483	285.203284561561	288.170627203761
KLK5	na	0.19151266183778	0.464053660537252	0.151316167029725	0.583382112682032	0.549240503653759	5.68689760144886	5.73411512465742	5.42033129490161	7.56791155199475	8.85762231101842
KLK6	na	1.99173168311291	2.28159716430815	1.77796496259927	2.20851799801055	2.15773055006834	40.7560994770501	34.6777438491187	35.8755740381977	29.241459295142	33.4841955524149
KLK11	na	0.0766050647351118	0.154684553512417	0.340461375816882	0.166680603623438	0.196157322733485	7.42456075744712	6.47525925641586	6.74616772674804	4.95282169633164	6.15664331034912
KRT80	na	61.7053796441326	68.9119685897819	78.6465778136998	85.8821810169763	86.387684931827	88.0679281335483	86.0507344557433	82.6698010445425	57.1753736624525	55.4097897931421
OTUB1	na	60.2115808817979	66.3210023184489	69.1514883325845	61.671823340672	63.1626579201823	60.6602410821212	59.4475608842034	61.1444566216239	70.6866712500452	80.3144049904898
RCOR2	na	8.34995205612719	7.50220084535224	8.81416672948151	7.66730776667814	8.00321876752621	4.38365023445016	3.90075858820232	4.52344194394666	4.00187993063597	3.8528671038959
AC010323.1	na	31.5229841384985	32.9091387597668	34.6135732080497	31.8359952920766	29.3843669454761	30.2511358521516	35.5749183244052	36.4994970649489	35.8980516550117	38.0917479653213
CD320	na	53.1256123938	58.9734860266091	65.0659518227819	58.7549127772618	57.1602438445377	65.6362764833889	65.9228201406193	70.7762683470965	85.782871780464	85.6369224329852
SPRYD3	na	63.3140860035699	72.276357628677	75.9607158489222	66.0055190348814	70.067395680401	74.4825616411982	72.086018709979	75.2607151018712	73.4998739735615	76.1437756512211
IGFBP6	na	18.6533332629997	19.5289248809427	21.6760409270082	16.9597514186848	16.5949095032529	4.30466554554115	5.031978578781	5.26435053821379	6.3396117713045	7.1496502958893
ZNF558	na	18.5001231335295	18.8715155285149	17.2878720831461	20.4183739438711	21.2242223197631	15.8759224707114	17.2803605457363	16.3779794522207	16.4037454582504	16.1661537245941
NDUFV1	na	143.481286248864	144.204675011951	151.316167029725	153.346155333563	165.203697206141	191.498378259899	198.899680412437	202.969959640021	227.710930310543	242.095103074696
CDK2AP2	na	108.013141276508	103.01991263927	104.521642375783	93.5911589345603	98.039429902196	91.8197008567264	102.316897768547	106.57385200695	99.0960565002035	105.814824379162
NUDT8	na	7.85201913534896	8.0435967826457	7.6036373932437	7.41728686124298	9.65094027848748	10.5444559693531	13.2235716140059	12.0495134541338	11.8075269240546	12.8296502531791
AC011511.1	na	13.5207939257472	14.5790191685453	15.2451038282448	12.9594169317223	12.94638330041	9.63613204689945	10.8051012893204	11.4645856165545	10.737717437647	12.4721677383847
PRDX2	na	173.127446301353	167.755398284217	178.969196554408	177.681523462585	180.700125702087	161.207750063293	172.491544770307	175.400360895449	204.016631315293	219.494264083802
ZNF232	na	13.5590964581148	12.4134354193715	12.3322676129226	13.7094796480278	13.6133181977039	14.1777516591676	13.6526550587081	13.4143450751522	13.5112975875927	13.0282516502872
MIS12	na	17.6574674214433	17.3633411317688	17.5526753754481	18.5015470022016	17.5364646523736	14.8096291704397	13.3405943716519	13.9602777235595	14.6999747947123	13.4651747239249
HID1	na	59.4072277020792	64.0394051541408	66.12516499199	68.8390892964798	66.8504155875718	48.4965989901333	53.1673395571977	52.2925486795903	47.5074657112131	51.9541254834623
MRPL58	na	18.4618206011619	17.8273947923061	15.3585909535171	18.1265156440489	17.8895478332939	23.5769296393401	25.237908065669	24.4499836108152	24.9622213495115	25.3018179915638
ATP5PD	na	33.2465980950385	43.9690843359046	40.9310231815407	39.9616747187192	42.9192222140866	37.0043267538721	36.5891155573378	44.5325060343715	47.8244462997783	42.3020975840117
EVPL	na	52.4744693435516	53.4435132385402	56.9705368866916	57.4631380991802	58.6118080327655	59.1595319928499	65.2206835947429	61.7683796483751	63.514985433757	67.2464330607811
SRP68	na	87.5978915246003	81.6347731161782	85.9097538311266	77.7981717412396	79.7967988879819	107.024253471711	105.749565326165	107.470741357905	108.209248421454	107.840558629664
TMC8	na	2.71947979809647	1.8175435037709	2.95066525707965	2.25018814891641	2.27542494370843	7.38506841299261	5.92915305406753	7.01913405095172	3.48678647421748	4.32951045695519
TK1	na	45.8481312439644	50.0791241996451	49.2534123681756	46.6288988636567	45.4692674096219	57.1059300812156	55.8198553971753	57.4009184611163	61.1772535930884	62.599160368453
TMEM68	na	12.2568103576179	10.0544959783071	11.310883485472	11.0009198391469	12.2009854740228	9.9520708025355	11.819298522253	10.2557347522239	13.4716750140221	11.3599999145797
TMEM99	na	6.85615329379251	7.46352970697413	8.05758589433288	6.25052263587892	7.33628387023236	3.11989521190597	3.354652385854	3.39258145796	2.97169301779898	3.45566430967983
GHDC	na	26.5053523983487	31.2076086711302	31.2089594498809	33.9195028373696	37.9368262166561	22.1552052389778	26.2130977127196	27.2186420420239	28.3697626765876	32.6103494051396
FAM234A	na	68.2551126789846	72.8950958427266	77.0199290181302	61.2551218316134	61.397242015581	68.9141410731129	69.1214421829452	71.0492346713002	58.7206540317079	63.6318876334148
ZNF598	na	101.808131032964	104.837456143041	107.283162424075	100.425063683121	104.669547410588	160.062472074113	140.817385034104	149.351574528584	142.126171397933	144.264054859278
RAB26	na	2.68117726572891	2.59096627133299	4.00987842628772	3.54196282699805	4.27622963558998	0.710862200181107	0.975189647050581	1.28684124267448	2.73395757637507	2.66125872124769
MLST8	na	123.104339029325	128.542863968819	132.742107526827	133.719514256903	135.034700969731	153.783189305846	143.781961561138	159.022381443228	140.263910440112	140.411187755382
E4F1	na	41.5582476187982	44.4331379964419	43.9195174803778	45.5038047891985	48.6862475024511	50.3922315239496	54.1035216183662	53.2284332197172	59.5527280766916	60.5734261179511
DNASE1L2	na	1.49379876233468	1.39216098161176	1.51316167029725	1.08342392355235	1.3338697945877	1.54020143372573	1.09221240469665	1.09186529681471	0.990564339266328	1.27104894149143
ECI1	na	96.4074739691382	93.8161817052811	100.246960657193	96.8831008561232	99.726382877704	76.7731176195596	84.9975296369286	85.5164498540951	80.7111823634204	76.4218176071723
CASKIN1	na	1.72361395654002	1.93355691890522	1.58881975381212	2.00016724348125	1.84387883369476	3.3173569341785	3.354652385854	2.72966324203678	1.82263838425004	1.35048950033465
ABCA3	na	93.3432713797337	97.7606378198477	106.904872006501	96.6747501015939	101.138715601385	142.764825203039	149.828137372851	144.204209557886	145.058241842161	147.163635257055
KCTD5	na	50.1763174014982	52.283379087197	53.5659231285228	48.8374168616673	47.1954518496766	53.235680324674	48.681467180765	53.3064235980611	47.6263334319251	53.2251744249537
SRRM2	na	826.147320635813	820.988267767155	818.809608839602	884.157261920526	817.583721153167	925.977000424801	857.542768030399	864.016406482985	883.623013199135	848.425168445531
ZNF597	na	7.89032166771652	7.88891222913328	7.22534697566939	8.58405108660705	7.76782998024602	7.18760669072008	7.02136545876418	7.21410999681149	7.64715669913605	6.87160833993805
SDHAF2	na	15.5125256088601	15.3911130744855	17.628333458963	14.6678931188625	13.9271699140775	14.3357210369857	15.7200571104554	15.9100371821572	14.5414845004297	16.1661537245941
DDB1	na	304.083804466026	312.269442403192	320.638957935988	323.027009822222	324.051897155718	334.895080974211	323.294871790209	325.219877694096	344.280541755405	362.28866860448
VPS37C	na	27.9991511606834	29.6220919976279	30.5280366982471	25.1687711471391	27.6189510408748	28.3160109738808	26.876226672714	28.5054832846984	29.6376850308485	26.7714683301633
VWCE	na	2.18324434495069	2.43628171782057	2.04276825490129	1.87515679076368	2.35388787280183	2.72497176736091	2.30144756703937	1.9497594585977	1.70377066353808	1.23132866206982
BEST1	na	4.90272414304716	5.06591912753167	4.69080117792149	5.50045991957345	5.4531735719909	6.04232870153941	6.0461758117136	5.8492783757931	4.43772823991315	2.66125872124769
FTH1	na	991.154630075244	1041.60711221424	997.551831143465	1067.33924530268	1046.57777971224	1621.16073985747	1508.96945226019	1551.42360120619	1137.64333236059	1048.61537673043
BSCL2	na	68.8679531968655	70.8455255086871	72.4804440072385	75.1729522341705	74.1474679932575	58.5276544815778	59.1745077830293	66.3308167814938	60.6225375630993	63.9099295893661
POLR2G	na	36.2724981520754	40.2953261899847	41.6876040166894	38.253198531579	37.7406688939226	35.7800640757824	37.7593431337985	39.2291603069857	43.5848309277184	45.916643011378
SLC3A2	na	465.145953071599	474.301512207449	496.392685941014	439.078380095041	477.60384939149	480.345385600156	451.473798998537	474.844418546884	452.569035324	452.25510149442
SPINDOC	na	58.0666390692148	58.4320900893156	54.6251362977309	55.7546619120399	50.1378116906789	38.2285894319618	40.1778134584839	43.1676744133531	43.2282277655826	41.2693703190499
ATG16L2	na	12.9079534078663	13.4575561555803	13.9210873667347	13.1260975353457	14.7117992050114	13.8618129035316	14.5108219481126	13.1413787509485	19.0980804610548	17.7549649014584
C2CD3	na	39.1834906120097	40.2953261899847	37.9803579244611	40.3367060768719	40.6830287349249	30.4091052299696	31.6741597362029	29.3243822573094	34.1942809914736	35.9468528765546
TTC21A	na	1.87682408601024	2.24292602593005	1.96711017138643	2.04183739438711	2.27542494370843	1.22426267808968	1.36526550587081	1.36483162101839	2.21886411995657	1.58881117686429
RPSA	na	1274.86148732173	1372.28401648541	1460.01186662806	1221.68548425799	1248.03135015953	1658.04658957798	1758.61800190514	1795.37750466593	1653.44999510335	1675.75886851819
CTNNB1	na	160.372703022957	161.645358420476	162.58922147344	155.179641973421	159.005125807763	154.809990261663	155.874313184565	156.370708579536	164.275190023928	169.843914806793
ULK4	na	6.93275835852762	6.41940897076532	6.24179188997617	7.20893610671369	7.25782094113896	6.20029807935744	6.90434270111811	6.43420621337241	5.46791515275013	6.43468526630037
FADD	na	15.3210129470224	15.4297842128636	15.963855621636	18.084845493143	17.0264556132665	16.1523688818929	15.4470040092812	16.923912100628	16.6018583261037	17.7549649014584
LTBP3	na	57.3388909542312	60.7523583920019	62.8340383590935	52.7960811977239	57.9448731354716	46.206043011772	47.9013154631245	48.1980538165351	54.6395289539307	59.1832163381948
SAC3D1	na	19.9939218958642	19.9543074031018	19.7467597973792	19.2099395676012	23.4604157989249	20.5360191163431	22.1173011951072	23.0851519897968	23.9320344366745	24.2293704471804
SLC22A11	na	1.37889116523201	1.74020122701469	1.74013592084184	0.875073169023049	0.94155514912073	0.473908133454072	0.936182061168558	1.05287010764276	1.10943205997829	0.953286706118574
SF1	na	278.076384988456	279.592330473694	293.780338288212	257.4381922964	274.424094504146	281.146000171628	286.549725889343	280.804357227241	306.282493701149	308.388249429359
MAP4K2	na	27.8076384988456	29.8541188278965	27.274739107108	28.460713068702	29.6197557327563	20.8519578719791	21.9222632656971	20.9404165853393	26.7452371601909	29.3532864925678
CCDC88B	na	0.919260776821342	1.19880528972123	0.794409876906058	1.20843437626992	1.294638330041	0.157969377818024	0.702136545876418	0.19497594585977	0.118867720711959	0.476643353059287
SCARA3	na	30.7186309587798	30.5115281803243	35.0296926673814	32.1276863484176	34.0921426910798	31.8703219747863	33.1564479997198	32.5219877694096	44.2584146784195	43.2156640107087
PBK	na	30.0674879085314	31.516977778155	27.6908585664398	31.7526549902649	34.6021517301868	32.2652454193314	30.152863886804	29.2853870681375	38.037670627827	36.9795801415163
COPS6	na	65.9186582045637	65.7022641043992	67.5626685787724	71.4226386526431	73.2451443086835	61.1736415600297	66.6249566864957	63.3281872152533	83.1281593512303	86.0341252272013
PAFAH1B2	na	60.5180011407383	59.9402644860617	63.7041063195144	63.9636816404943	64.6142221084101	57.4218688368517	52.8942864560235	49.6018806267255	51.747081083273	50.2858737477548
ANKS3	na	13.4058863286446	12.4907776961277	10.7812769008679	12.7927363280989	14.5156418822779	11.6897339585338	12.0143364516632	11.3476000490386	11.5301689090601	12.233846061855
NUDT16L1	na	11.9120875663099	12.4134354193715	11.3865415689868	11.0425899900528	13.1817720876902	13.1509507033505	13.6916626445902	14.428219993623	15.8094068546906	15.7292306509565
KIAA1586	na	10.1118685450348	9.24240207236693	9.15462810529839	9.54246455744181	9.33708856211391	9.32019329126341	8.62067647992714	8.18898972611034	10.2226239812285	9.93006985540181
RAB4A	na	38.1493222380857	39.3672188689102	39.3422034277286	34.2528640446165	35.229855162934	37.3597578539626	38.4224720937929	39.1121747394699	37.6414448921205	37.8931465682133
KCNJ4	na	0.19151266183778	0.116013415134313	0.0756580835148627	0.125010452717578	0.196157322733485	4.06771147881411	3.93976617408435	4.48444675477471	1.58490294282612	1.74769229455072
SETD5	na	136.165502566661	140.608259142787	134.633559614698	132.552750031539	130.366156688674	131.90443047805	129.973276158901	127.748239727321	119.184701300525	114.513565572494
VASN	na	6.70294316432228	7.11548946157119	8.17107301960517	6.62555399403165	6.39472872111163	5.56842056808534	4.25182686114053	4.48444675477471	5.62640544703274	6.0374824720843
FAM83B	na	4.48139628700404	3.48040245402939	3.93422034277286	5.79215097591446	5.76702528836447	24.8406846618843	23.9116501456802	23.74807020572	24.2490150252397	21.2106292111383
THAP9	na	4.71121148120938	4.52452319023821	4.69080117792149	5.20876886323243	4.15853524194989	3.39634162308751	4.79793306348886	3.58755740381977	3.48678647421748	4.09118878042555
RNF187	na	432.780313221014	454.811258464885	467.037349537248	389.824261724315	414.715811723135	455.425716249363	456.34974723379	468.605188279371	330.452263579247	328.089508022476
HOOK3	na	15.9721559972708	17.5566968236594	15.5099071205469	15.7513170424149	15.6925858186788	14.4541980703492	13.0675412704778	11.9325278866179	14.4226167797177	10.2478320907747
MAPK1IP1L	na	144.745269816994	143.083211998986	134.936191948758	132.469409729727	131.386174766889	123.334591731422	119.831303829575	125.291542809488	121.007339684775	119.279999103087
DDIT4	na	51.5935110990978	58.4320900893156	55.7978365922112	53.2544528576884	56.0225313726834	258.99079493265	247.074048976735	257.485234102412	146.088428754998	126.03244660476
RBPJ	na	64.2333467803912	58.934814888231	57.9162629306274	60.3383785116845	60.6518441891937	60.8577028043937	51.4119981925066	54.0083370031563	44.2980372519902	44.5661535110433
LMBRD1	na	23.632662470782	25.7936492981956	24.7780223511175	25.793823410727	27.3443307890479	23.7743913616126	24.5357715197926	24.3719932324713	24.447127893093	20.932587255187
ZCCHC4	na	9.95865841556454	8.73967727345158	8.36021822839233	8.66739138841877	9.3763200266606	7.58253013526514	8.8937295811013	7.87702821273471	8.91507905339695	8.81790203159681
TTC39C	na	66.3782885929744	67.9451901303293	68.8866850402825	62.6302368115068	67.3996560912256	49.9973080794045	49.6566568278156	50.6157555451963	44.4565275462728	44.8441954669946
GLYCTK	na	4.21327856043115	4.17648294483527	5.10692063725323	4.6253867505504	4.0800723128565	5.88435932372139	5.96816063994956	6.78516291592	6.18112147702189	6.39496498687877
GNG4	na	29.2631347288127	32.5997696527419	30.4902076564897	30.4608803121833	32.6798099673987	16.9027234265285	14.7838750492868	14.5452055611388	15.2943133982721	16.0867131657509
UBTD2	na	31.2548664119256	29.5834208592498	31.5872498674552	28.9607548795723	34.0921426910798	25.7490085843379	24.8478322068488	25.424863340114	23.7735441423919	25.6990207857799
POLR2J3	na	262.410649250126	280.520437794769	292.872441286034	310.317613795935	263.674673218351	289.715838918256	296.418645117495	298.35219235462	284.608945958001	293.33426352857
NKIRAS2	na	30.2590005703692	31.7876757468017	32.3816597443612	28.2523623141727	30.5220794173303	29.500781307516	29.1776742397534	28.817444798074	25.47731480593	25.9770627417311
DNAJC7	na	98.0544828609431	103.329281746295	96.5397145649648	91.9243528983259	96.8232545012484	87.0016348332766	86.9479089310298	84.5805653139682	90.7356934767956	88.0995797571249
IRF2BP2	na	104.029677910282	108.704569980851	112.125279769027	103.800345906496	105.140324985148	171.673221343737	167.381551019762	166.470462575072	153.973320895558	153.598320523355
NT5DC2	na	102.152853824272	102.053134179817	114.205877065685	98.3415561378283	98.1178928312894	56.2370985032165	60.5787808747821	60.169576892325	63.514985433757	71.2581812823634
SMIM4	na	5.36235453145783	5.52997278806892	5.75001434712957	5.12542856142071	5.57086796563099	5.01552774572226	6.31922891288777	5.18636015986988	6.29998919773385	6.87160833993805
COA6	na	8.23504445902452	6.92213376968067	7.03620176688223	6.08384203225548	8.1209131611663	7.89846889090119	7.84052476228667	9.04688388789333	10.1037562605165	9.61230762002895
MGAT2	na	28.2289663548887	32.63844079112	32.6086339949058	29.8774981995012	31.1890143146242	29.6192583408795	29.2946969973995	29.9093100948887	31.6188137093812	32.769230522826
BMI1	na	87.2914712656599	79.5078605053825	81.1811236114477	71.7976700107958	76.1090412205924	132.69427736714	123.810077589542	119.871211514587	125.60355821897	116.062656469936
THAP11	na	51.0955781783196	49.1896880169487	54.284674921914	45.5038047891985	47.9016182115171	50.8266473129492	49.4226113125235	51.3176689502915	49.0131235068979	54.0195800133859
MMADHC	na	44.0862147550568	44.6651648267105	45.0165596913433	43.003595734847	46.0969708423691	51.0241090352217	52.2701650819111	50.849726680228	56.541412485322	59.3420974558812
PDHB	na	37.3066665259994	35.6161184462341	37.8290417574314	38.5032194370141	39.4668533339773	34.5952937421472	37.3692672749783	38.2542805776869	45.0508661498326	48.9751045268417
PXK	na	12.4100204870881	12.0653951739685	12.7483870722544	10.0425063683121	11.6125135058223	10.4654712804441	11.0391468046126	10.0607588063641	10.5396045697937	10.724475443834
H1-4	na	0.84265571208623	0.657409352427773	0.453948501089176	0.708392565399611	0.27462025182688	1.26375502254419	0.936182061168558	1.0138749184708	0.396225735706531	0.754685309010538
PCMTD1	na	19.9173168311291	15.3524419361074	15.699052329334	18.4598768512957	17.9287792978406	14.3752133814402	14.7058598775228	13.9212825343876	14.1056361911525	12.5516082972279
KCTD6	na	4.94102667541471	5.22060368104408	5.10692063725323	4.50037629783282	4.59008135196356	4.38365023445016	3.66671307291019	3.35358626878804	3.68489934207074	3.53510486852305
MPLKIP	na	15.9721559972708	18.0594216225747	17.5148463336907	15.5012961369797	14.3979474886378	16.4288152930745	19.0357019104273	18.5617100458501	20.6433608303103	20.1779019461765
IRF2	na	13.3292812639095	14.1536366463862	12.4835837799523	13.9595005534629	12.1225225449294	11.9266880252608	14.3157840187025	12.0105182649618	11.8867720711959	10.8436362820988
DEGS2	na	8.73297737980275	10.4798785004663	10.2894993580213	11.3759511972996	11.6125135058223	15.4415066817118	15.134943322225	14.9741526420303	15.532048839696	15.8881117686429
ARF4	na	91.9643802145017	87.860826395053	88.3686415453597	83.5486525662482	88.3884896237086	74.4430692967437	72.125026295861	72.8040181840381	74.1734577242626	76.6998595631236
SEPTIN2	na	86.333907956471	85.7339137842573	85.5692924553097	80.5484017010263	84.5830375626789	80.7223520650102	75.8697545405352	76.4305707770298	74.6093060335398	72.211467988482
MFSD2A	na	7.92862420008407	7.03814718481499	8.73850864596664	9.70914516106525	10.0824863885012	6.51623683499348	5.57808478112932	4.56243713311862	7.44904383128279	9.96979013482342
DTYMK	na	14.6698698967739	14.6563614453015	14.4885229930962	15.0012543261094	12.2402169385695	15.5994760595299	14.1597536751744	13.8822873452156	15.0169553832775	17.5166432249288
TAP1	na	29.8759752466936	28.926011506822	31.3602756169106	32.3777072538528	32.8759672901322	30.5275822633331	34.2096528185344	33.3408867420207	32.8074909165008	33.9608389054742
ING5	na	14.2868445730984	14.6563614453015	14.5641810766111	13.5011288934985	16.5164465741595	15.5599837150753	12.3263971387193	14.9741526420303	15.650916560408	14.6170628271515
ATG4B	na	34.2807664689625	34.5719977100253	36.2780510453767	29.7524877467837	32.5228841092119	31.0804750856962	31.947212837377	34.0038049579439	33.243339225778	35.0332864498576
MLKL	na	10.609801465813	9.47442890263556	9.30594427232811	11.6676422536406	11.1809673958087	11.5317645807157	12.0143364516632	12.0885086433057	18.4244967103537	16.9605593130263
RFWD3	na	79.7841749216189	72.1603442135427	71.4212308380304	77.673161288522	72.6174408759363	68.6376946619314	63.3093118865237	64.420052512068	64.9810206558711	62.2416778536586
MTNR1A	na	1.07247090629157	1.35348984323365	0.56743562636147	0.75006271630547	1.13771247185422	0.671369855726601	0.468091030584279	1.67679313439402	1.2679223542609	1.70797201512911
COG7	na	24.5519232476033	29.8541188278965	30.0740881971579	25.0020905435157	24.480433877139	21.7997741388873	27.7734011480005	22.3832385847016	27.1414628958974	28.2411186687628
CDC40	na	29.9525803114287	30.2021590732995	28.2961232345587	32.8360789138172	30.7966996691572	31.7518449414228	34.4436983338265	31.0011753917034	30.8263622379681	30.4654543163728
STIP1	na	154.244297844148	154.684553512417	146.322733517744	147.470664055837	146.490288617367	149.360046726942	156.381411801031	145.413060422216	164.671415759634	169.52615257142
HR	na	88.1341269777461	98.9981142479471	115.416406401923	140.803439910899	136.054719047946	118.753479774699	118.153977636648	127.670249348977	123.345071525443	134.135383606768
REEP4	na	71.8172481891673	74.0165588556917	77.0577580598877	71.464308803549	76.4228929369659	76.1412401082875	74.0754055899621	78.7702821273471	79.1659019941649	83.4125867853752
TNXB	na	0.84265571208623	1.27614756647744	1.66447783732698	2.04183739438711	1.3731012591344	1.10578564472617	1.05320481881463	0.857894161782988	0.792451471413062	0.794405588432145
BMP1	na	26.390444801246	28.1139176008818	28.5609265268607	28.4190429177961	30.4043850236902	20.9309425608882	21.1421115480566	21.2523780987149	28.4886303972996	26.493426374212
ATXN2L	na	381.110197057181	411.306227789518	407.078318351719	387.990775084457	383.369871550324	428.886860775935	421.164904768205	427.114307000412	381.367270617536	358.753563735957
CCDC110	na	1.18737850339423	1.31481870485555	0.680922751633764	1.50012543261094	1.17694393640091	2.56700238954289	3.19862204232591	1.75478351273793	1.98112867853266	1.78741257397233
POLR3D	na	43.7797944961164	47.6815136202026	43.3142528122589	42.5452240748825	42.2522873167928	43.0466554554115	44.1955948043323	45.6243713311862	42.2376634263162	44.804475187573
FEN1	na	29.5312524553856	29.4287363057374	29.9227720301282	30.9609221230536	32.0128750701048	30.7645363300601	31.7521749079669	31.6250984184547	38.156538348539	40.1572024952449
CAVIN2	na	0.497932920778227	1.23747642809934	1.02138412745065	1.20843437626992	0.94155514912073	0	0	0	0	0
MTCL1	na	139.229705156066	149.618634384886	143.409897302422	142.345235494416	143.312539989084	62.3979042381194	62.6071753406473	60.4815384057007	53.2923614525285	54.0990205722291
HEXIM2	na	25.0498561683816	24.47883059334	22.5082798456717	19.5849709257539	23.4604157989249	25.7490085843379	26.0180597833095	25.7368248534896	21.6339251695766	19.6615383136956
FNTA	na	61.2457492557219	61.7578079898326	61.5100218975834	56.2547037229103	60.22029807918	59.2385166817589	56.0148933265854	59.5456538655738	56.660280206034	52.4307688365216
SERINC2	na	34.8170019221083	36.4668834905524	36.0510767948321	43.2119464893763	42.99768514318	42.6122396664119	44.8587237643267	45.1174338719508	39.3848381292292	46.5521674821237
TRAPPC11	na	52.0148389551409	52.0513522569284	53.4902650450079	50.7959139542427	52.060153453467	51.1030937241307	48.9935278678212	48.8609720324584	41.6433248227564	42.0240556280605
ING2	na	6.89445582616006	6.57409352427773	6.20396284821874	6.50054354131407	6.98320068931208	6.95065262399305	7.99655510581476	6.12224469999678	9.23205964196218	8.69874119333199
CDKN2AIP	na	18.1170978098539	17.2859988550126	15.699052329334	16.5430499096262	16.5556780387062	22.5896210279774	19.5428005268936	20.1215176127283	20.7622285510222	19.820419431382
SNRNP48	na	30.3356056351043	25.7549781598175	27.0855938983208	22.6268919418817	23.8919619089385	29.1058578629709	27.1102721880062	23.8260605840639	22.6641120824136	19.3040557989011
TMEM223	na	11.299247048429	11.0599455761378	11.04608019317	12.167684064511	11.9655966867426	12.7165349143509	14.1207460892924	14.2722392369352	14.1056361911525	16.9605593130263
SLC20A2	na	36.8470361375888	37.8977156105422	38.2829902585205	38.7949104933552	38.4468352557631	42.6912243553209	42.0501775808211	40.2040400362846	33.5206972407725	34.7155242144847
TMUB2	na	19.6491991045562	19.8382939879675	20.6168277578001	19.9183321330008	18.1249366205741	18.2454631379818	17.1243302022082	18.5617100458501	17.4339323710874	17.7549649014584
STAT3	na	44.8139628700404	43.4663595369893	43.7303722715906	47.5039720326798	41.6638153485923	46.9169052119531	47.1211637454841	46.2872895471094	40.6527604834901	43.890908760876
ZSWIM1	na	13.3292812639095	12.4907776961277	15.1316167029725	14.7929035715801	12.9856147649567	13.3089200811685	13.6526550587081	12.0105182649618	14.501861926859	12.1941257824334
ADAM9	na	44.6990552729377	41.5714737564621	35.6727863772578	49.9625109361255	45.586961803262	61.8450114157563	62.4511449971192	57.4399136502882	65.218756097295	60.5734261179511
AXIN2	na	562.204570090985	594.723437116866	613.133108804447	528.044152279051	529.585539915864	501.078866438772	506.708540607482	505.767603560243	541.363222695834	574.712722951235
NDUFS5	na	37.344969058367	37.5110042267612	35.5971282937429	36.8780835516856	36.4852620284283	33.9634162308751	38.8515555384951	35.0566750655866	47.3885979905011	46.313845805594
ZNF30	na	3.2174127188747	3.44173131565128	3.40461375816882	3.16693146884532	3.84468352557631	3.75177272317807	3.354652385854	4.05549967388322	4.79433140204903	3.09818179488537
LRATD2	na	85.1465294530768	88.6342491626151	83.223891866349	81.0901136628025	86.8584625063874	104.417758737714	86.5188254863276	97.8389296324326	85.9413620747466	84.1275518149641
SLC16A4	na	2.06833674784802	1.39216098161176	1.70230687908441	1.25010452717578	2.31465640825513	0.908323922453637	0.546106202348325	0.97487972929885	0.158490294282612	0.635524470745716
TMEM208	na	9.7288432213592	11.7946972053218	11.7648319865612	9.4591242556301	10.6709583567016	11.0183641028072	10.7270861175564	12.2444893999936	12.1641300861905	13.6637761210329
AHCYL1	na	91.9260776821342	86.4686654134413	83.8669855762253	78.9649359666037	78.9337066679546	105.799990793621	103.52613293089	103.883183954085	107.535664670753	106.926992202967
DNAJC21	na	29.5312524553856	31.0915952559959	28.9013879026776	28.5440533705137	27.0304790726743	31.1594597746052	31.4401142209107	28.9344303655899	28.7659884122942	27.7644753157035
NPNT	na	14.9762901557144	14.8497171371921	13.1645065315861	18.2515260967664	15.8495116768656	16.863231082074	17.9044819198487	17.5868303165513	20.1678899474624	19.9793005490684
SEMA4C	na	32.2890347858496	34.4173131565128	39.6826648035455	34.7945760063926	36.1714103120547	29.5402736519705	29.4507273409275	32.3270118235499	28.4886303972996	29.7902095662054
CNNM3	na	39.758028597523	42.8476213229396	42.0658944342637	39.0866015496962	39.5453162630707	39.0579286655064	37.5252976185064	37.6303575509356	37.4433320242672	36.3837759501922
GSTM4	na	44.6224502082026	43.1956615683425	42.0658944342637	48.5873959562321	46.0969708423691	36.293464553691	39.7487300137817	42.5827465757738	44.4961501198435	50.8022373802357
TET2	na	27.7310334341105	25.6389647446832	26.9342777312911	27.0855980888086	24.990442916246	26.8547942290641	27.2663025315342	28.2715121496666	29.9942881929844	25.2620977121422
TCTN2	na	7.35408621457073	6.61276466265584	8.77633768772407	7.708977917584	6.35549725656493	4.18618851217763	4.48587237643267	4.44545156560276	4.95282169633164	5.83888107497626
PPIP5K1	na	69.0977683910708	75.254035283791	73.0478796335999	80.631742002838	79.4437157070616	90.8323922453637	93.4231681874457	90.3518533114174	98.3828501759317	91.1580412725886
TSPAN5	na	79.6309647921487	79.4691893670044	82.9969176158044	70.3808848799966	71.9897374431892	11.6107492696248	11.5462454210789	11.1916192923508	10.8169625847883	10.6847551644123
ABHD15	na	19.9939218958642	18.8328443901368	19.9359050061663	22.6685620927875	21.6949998943235	20.5755114607976	20.166921901006	20.1215176127283	21.2376994338701	19.7806991519604
ZBTB5	na	20.4918548166424	20.2250053717486	24.0214415159689	20.0433425857184	21.3026852488565	21.9972358611598	21.6492101645229	19.0296523159136	20.4056253888864	19.8601397108036
CHTF8	na	90.4322789197995	89.8330544523363	93.6268783496426	84.0070242262127	82.6214643353441	78.1948420199218	70.0576242441137	78.9652580732069	59.4338603559797	59.5009785735677
SNTB2	na	32.5954550447901	31.7876757468017	30.8306690323066	29.5024668413485	30.7574682046105	27.2892100180636	26.0570673691915	25.8538104210055	24.2886375988104	22.958321505689
ZNF507	na	25.2413688302193	25.561622467927	24.4753900170581	26.5022159761266	25.382757561713	26.4993631289735	24.3017260045005	24.3329980432993	26.8244823073322	25.1032165944558
STX18	na	30.5654208293096	29.6994342743841	29.3553364037667	31.3776236321122	29.8551445200365	30.3301205410606	32.8443873126636	33.1459107961609	37.126351435702	37.3370626563108
ZBTB49	na	5.24744693435516	5.10459026590977	4.23685267683231	5.41711961776173	5.3747106428975	5.48943587917633	5.50006960936528	4.87439864649425	4.71508625490772	4.25006989811198
GFM1	na	63.6971113272455	64.0394051541408	63.2123287766678	66.7972519020927	63.986518675663	57.6588229035787	58.3943560653888	58.8437404604786	72.2319516193006	69.1927267524398
TPTE2P5	na	1.45549622996712	1.27614756647744	1.47533262853982	1.16676422536406	1.49079565277449	1.38223205590771	0.936182061168558	0.97487972929885	1.22829978069025	1.23132866206982
DDX19A	na	73.4259545486047	71.6189482762492	69.1514883325845	66.5055608457517	62.9665005974488	73.8506841299262	71.3058669923385	71.4781817521917	76.3130766970779	78.9241952107336
ATOH8	na	5.66877479039827	6.80612035454636	6.58225326579306	9.70914516106525	9.57247734939409	0.276446411181542	0.312060687056186	0.350956702547586	0.475470882847837	0.516363632480894
ANKRD49	na	10.8013141276508	9.89981142479471	9.91120894044701	9.95916606650041	10.5140324985148	9.67562439135396	9.16678268227546	9.98276842802022	10.1830014076579	8.7781817521752
USP39	na	76.5667622027442	77.6516458632335	78.0791421873383	71.2559580490197	74.3043938514443	74.0481458521987	71.2668594064565	72.921003751554	75.7187380935181	77.1765029161829
TNIP2	na	30.8335385558825	30.008803381409	31.0954723246086	29.7941578976895	30.5220794173303	26.7363171957005	30.9720231903265	27.5306035553995	29.7169301779898	28.2013983893411
C2ORF68	na	31.829404397439	30.7048838722148	34.9540345838666	31.6693146884532	30.6790052755171	38.7024975654158	38.1104114067367	37.3573912267319	29.7169301779898	28.7574823012436
TMEM150A	na	12.7547432783961	12.0653951739685	12.9375322810415	12.6260557244754	12.1225225449294	12.4005961587149	11.3902150775508	12.7904220484009	14.0263910440112	13.4651747239249
RNF181	na	25.6626966862625	27.1858102798073	24.2484157665135	24.2936979781161	24.0488877671253	23.8928683949761	22.9754680845117	26.4777334477568	23.4565635538266	25.4606991092502
VAMP5	na	2.48966460389113	2.04957033403953	2.79934909004992	2.25018814891641	1.60849004641458	2.25106363390684	2.8475537693877	2.02774983694161	2.02075125210331	1.98601397108036
LRRC28	na	13.4441888610121	12.9935024950431	13.0131903645564	13.2927781389692	14.0840957722643	11.7687186474428	11.780290936371	12.8294172375729	10.618849716935	10.8833565615204
MAT2A	na	183.698945234798	183.649236157617	173.824446875397	185.598852134698	193.881897789777	208.875009819882	187.041374304301	198.680488831106	209.524169041614	218.22321514231
ENHO	na	6.20501024354406	6.11003986374048	6.20396284821874	5.66714052319689	5.49240503653759	1.65867846708925	2.92556894115174	2.57368248534896	3.16980588565225	3.17762235372858
ZNF608	na	15.6657357383304	12.9935024950431	13.0131903645564	11.6676422536406	11.1025044667153	15.6389684039844	14.7448674634048	15.8320468038133	12.0056397919079	11.2408390763149
INPP5D	na	1.07247090629157	1.70153008863659	1.39967454502496	1.29177467808164	1.84387883369476	4.30466554554115	4.01778134584839	5.03037940318207	2.45659956138049	2.66125872124769
LETM1	na	80.3204103747647	82.5628804372527	82.8456014487747	83.9236839244009	83.2099363035445	80.9987984761917	78.7563158958049	79.3942051540983	87.2489070025782	90.3636356841565
TMEM129	na	57.3771934865987	58.6254457812061	64.1580548206036	58.8799232299794	62.4564915583418	72.5869291073819	71.0718214770464	74.2078449942285	74.0545900035507	80.5130063875979
PPIC	na	8.54146471796497	8.9717041037202	6.46876614052076	6.50054354131407	6.7870433665786	8.01694592426471	8.65968406580916	7.87702821273471	8.08300500841324	8.26181811969431
SPRY3	na	1.49379876233468	1.50817439674607	0.756580835148627	1.41678513079922	1.25540686549431	1.61918612263474	0.819159303522488	0.97487972929885	0.950941765695675	1.03272726496179
CEP120	na	31.3314714766607	28.1139176008818	28.939216944435	31.127602726677	31.2674772437176	25.5515468620654	23.3655439433319	23.0461568006248	22.3075089202777	21.5283914465111
STXBP6	na	14.9379876233468	14.2696500615205	14.1858906590368	13.5844691953102	13.8487069849841	20.2990650496161	22.2343239527533	21.5253444229186	22.5452443617016	25.182657153299
MFF	na	60.7861188673112	59.7469087941712	61.9261413569151	61.1717815298017	58.6510394973121	54.7363894139453	59.4865684700854	58.7267548929627	57.2149962360231	55.9658737050446
JMJD7-PLA2G4B	na	27.8842435635807	30.5115281803243	30.1875753224302	29.6691474449719	31.5813289600912	26.538855473428	25.4329459950792	27.8425650687752	31.6188137093812	30.1874123604215
CPLX1	na	4.28988362516626	4.67920774375062	5.29606584604039	4.91707780689142	6.7085804374852	5.09451243463127	5.30503167995516	4.79640826815034	4.43772823991315	5.87860135439787
E2F6	na	24.7817384418087	25.0202265306335	24.7780223511175	26.1271846179739	23.6565731216583	25.4330698287018	19.7378384563038	20.0825224235563	23.6546764216799	24.8648949179261
FEM1B	na	51.7084186962005	50.6591912753167	53.3389488779782	52.6294005941005	48.2154699278907	57.3428841479427	53.4794002442539	50.3037940318207	49.805574978311	48.3793003355176
COMMD8	na	7.58390140877607	7.42485856859603	7.41449218445655	7.66730776667814	7.17935801204557	8.05643826871922	8.97174475286535	6.90214848343586	8.12262758198389	8.57958035506716
ATP5ME	na	25.70099921863	25.4456090527926	23.8322963071818	25.8354935616329	25.77507220718	26.775809540155	31.6741597362029	30.2992619866083	30.271646207979	33.8416780672094
UQCRFS1	na	72.966324160194	72.5083844589456	74.6366993874121	64.8804249604232	71.5974227977222	81.9466147430999	86.5968406580916	90.8977859598248	93.7073864945946	103.431607613865
MAP2K1	na	32.5954550447901	31.7103334700455	31.7007369927275	31.3776236321122	34.7590775883736	33.173569341785	33.1174404138377	34.3157664713195	33.7188101086258	35.0730067292792
KLK7	na	65.9186582045637	66.1663177649365	66.1629940337474	70.7559162381494	70.067395680401	173.568853877554	167.303535847998	161.830035063609	130.120531606025	130.520838179401
HNRNPH1	na	326.720601095252	286.398450828241	279.632276670933	281.398529067269	294.824456068429	271.391391091365	261.584870924848	267.896949611324	289.680635375045	278.439158745467
IRS1	na	175.617110905244	188.521799593259	184.757039943295	182.681941571288	176.659284853777	255.081052831654	235.2157428686	237.597687624716	230.365642739777	247.258739399505
MECP2	na	61.5904720470299	64.503458814678	65.7847036161731	61.8385039442954	63.8688242820229	53.9465425248551	54.4545898913045	52.565515003794	48.2602946090555	48.0218178207232
UPF3A	na	42.2476932014142	37.9363867489203	37.7533836739165	40.3783762277778	46.5677484169294	38.8999592876884	36.862168658512	38.5272469018905	36.8489934207074	34.8346850527496
ROR2	na	8.31164952375963	8.43030816642674	9.34377331408554	9.87582576468869	9.3763200266606	11.5317645807157	12.1703667951913	13.2583643184644	14.0660136175819	12.8693705326007
DHRSX	na	14.4400547025686	14.6176903069234	14.0724035337645	14.2095214588981	14.2017901659043	12.3611038142604	12.5214350681295	13.7263065885278	12.0452623654785	12.3530069001199
DHRSX	na	14.4400547025686	14.6176903069234	14.0724035337645	14.2095214588981	14.2017901659043	12.3611038142604	12.5214350681295	13.7263065885278	12.0452623654785	12.3530069001199
HSPBAP1	na	8.65637231506763	9.24240207236693	7.64146643500113	7.62563761577228	8.67015366482006	6.55572917944799	7.29441855993835	5.92726875413701	7.29055353700018	6.19636358977073
ASMTL	na	30.9101436206176	33.5278769738164	31.5872498674552	29.2524459359133	31.8951806764647	19.5487105049804	21.7272253362869	21.4863492337467	22.1886411995657	21.4489508876679
ASMTL	na	30.9101436206176	33.5278769738164	31.5872498674552	29.2524459359133	31.8951806764647	19.5487105049804	21.7272253362869	21.4863492337467	22.1886411995657	21.4489508876679
SLC25A6	na	341.735193783334	377.082270324895	365.352885293272	362.19695167373	394.158524300666	427.899552164572	472.030796758363	494.536989078721	487.674635507599	469.017059410338
SLC25A6	na	341.735193783334	377.082270324895	365.352885293272	362.19695167373	394.158524300666	427.899552164572	472.030796758363	494.536989078721	487.674635507599	469.017059410338
CHST14	na	26.390444801246	25.213582222524	25.7615774368108	29.1274354831958	31.7382548182779	20.7729731830701	21.3761570633487	22.5002241522175	22.505621788131	21.846153681884
PARM1	na	36.4257082815457	38.2070847175671	34.4244279992625	43.3369569420938	40.9968804512985	36.3724492426	40.333843802012	34.3937568496634	44.6942629876967	50.8022373802357
CSNK1G1	na	51.057275645952	50.8525469672072	46.0001147770365	45.8788361473513	41.2322692385786	43.4415788999566	42.1281927525851	45.8583424662179	38.6716318049574	38.2506290830078
AFAP1L2	na	0.0766050647351118	0	0.302632334059451	0.0416701509058595	0	0.789846889090119	1.09221240469665	0.77990378343908	1.14905463354894	0.71496502958893
ZNF354A	na	14.6698698967739	15.1204151058388	13.6562840744327	13.3761184407809	14.2802530949977	12.6770425698964	12.7164729975396	10.3337251305678	13.6301653083047	11.5983215911093
ATF5	na	157.461710563022	178.970028413867	171.100755868862	153.846197144433	162.496726152419	170.883374454647	164.45598207861	173.567587004367	122.829978069025	121.782376706648
UBE2V2	na	27.5778233046403	25.8323204365737	26.8207906060188	24.2936979781161	27.069710537221	24.0508377727941	24.9258473786129	21.6423299904345	21.7924154638592	21.0517480934518
ZBTB43	na	10.265078674505	9.62911345614797	11.1973963601997	8.45904063388947	10.4355695694214	10.9788717583527	9.47884336933165	9.98276842802022	9.62828537766871	8.26181811969431
PCSK9	na	90.0492535961239	94.3962487809526	96.6153726484797	106.300554960847	108.161147755244	250.065525085932	254.68052822373	270.977569555908	153.616717733422	169.446712012577
XPO6	na	141.068226709708	139.95084979036	145.94444310017	133.34448289875	134.917006576091	166.144293120107	154.23599457752	165.222616521569	156.667655898362	174.411746940277
APEX2	na	37.9578095762479	36.1961855219056	37.0346318805253	37.0864343062149	38.72145550759	39.3738674211424	42.9863596419896	42.1537994948823	46.5565239455174	49.9283912329603
NSMCE1	na	20.53015734901	20.9984281393106	19.4062984215623	19.3349500203188	19.6157322733485	22.9055597836135	22.2733315386353	21.5253444229186	21.3961897281527	19.7806991519604
CCDC126	na	6.74124569668984	7.27017401508361	6.43093709876333	6.54221369221993	6.7478119020319	6.20029807935744	5.50006960936528	5.14736497069793	6.06225375630993	5.16363632480894
NPIPB12	na	84.3804788057257	82.7562361291432	77.5495356027343	92.5910753128197	86.8976939709341	86.4487420109135	86.6358482439736	86.3743440158781	118.946965859101	83.2537056676888
CD2BP2	na	51.2487883077898	57.0012579693258	51.9771033747107	47.7956630890208	50.765515123426	49.641876979314	49.7736795854617	51.8636015986988	54.7980192482133	52.4704891159432
RGS14	na	10.6481039981805	15.5457976279979	13.8454292832199	13.1260975353457	14.633336275918	13.3089200811685	14.0817385034104	13.7653017776998	14.501861926859	16.1661537245941
TBC1D10B	na	59.3306226373441	61.4097677444297	60.6399539371625	59.5049754935673	61.4364734801276	69.3485568621125	67.4831235759002	69.6844030502818	69.3791263222136	69.3913281495479
LMAN2	na	96.9054068899164	100.119577260912	105.429539377961	100.716754739462	108.945777046178	87.6730046890032	97.0118660885918	99.5157227668266	102.820578415845	116.817341778947
RAB24	na	12.1802052928828	11.7560260669437	11.9539771953483	9.29244365200666	11.651744970369	9.2807009468089	11.4292226634328	11.035638535663	10.618849716935	11.9160838264822
PRELID1	na	129.309349272869	132.293964391495	128.12696443242	121.968531701451	128.836129571353	131.193568277869	135.395330596503	142.254450099288	162.492174213248	173.577621072424
THBS3	na	7.69880900587874	7.23150287670551	6.43093709876333	9.2507735011008	9.65094027848748	6.51623683499348	7.95754751993274	7.52607151018712	7.21130838985887	5.32251744249537
CA5B	na	8.31164952375963	7.77289881399897	8.09541493609031	7.79231821939572	9.06246831028703	9.12273156899088	8.8937295811013	10.2167395630519	7.33017611057083	7.82489504605663
SLC50A1	na	23.0581244852687	25.0588976690116	23.8701253489392	25.2521114489508	23.3427214052848	20.5360191163431	21.2591343057027	21.8763011254662	20.564115683169	22.3227970349433
EFNA1	na	17.3510471625028	20.8824147241763	18.9901789622305	20.6683948493063	20.0080469188155	20.9704349053427	23.560581872742	22.5002241522175	23.416940980256	26.3345452565256
NPIPB3	na	108.511074197286	118.178998883487	104.672958542813	108.259052053423	103.727992261467	124.993270198511	120.767485890744	110.785332437521	108.328116142166	105.02041879073
SH3TC2	na	0.344722791308003	0.464053660537252	0.378290417574314	0.541711961776173	0.392314645466971	1.54020143372573	1.09221240469665	0.935884540126896	0.752828897842409	0.556083911902501
ZRSR2	na	6.35822037301428	6.41940897076532	4.99343351198094	7.66730776667814	5.68856235927108	5.25248181244929	6.2022061552417	6.27822545668459	6.26036662416319	5.67999995728984
NMD3	na	61.4372619175597	59.9402644860617	54.0955297131268	55.0462693466403	55.8656055144967	103.627911848624	95.1395019662547	95.9281653630068	87.1696618554369	84.0878315355425
GPRIN1	na	39.9112387269933	41.146091234303	41.5741168914171	46.6705690145626	47.1562203851299	34.2793549865112	38.617510023203	37.0454297133563	50.1225555668762	49.7695101152739
MRPL1	na	19.5725940398211	19.6836094344551	17.7039915424779	18.4598768512957	16.9087612196264	17.9295243823457	19.5037929410116	17.3138639923476	23.9716570102451	21.4092306082463
PGM2	na	59.5221352991819	58.9734860266091	56.4031012603301	57.9631799100505	59.4749002527928	71.4021587737468	75.7137241970071	76.3525803986859	85.7036266333227	85.8752441095149
MINAR1	na	6.20501024354406	6.303395555631	5.52304009658498	4.25035539239766	4.70777574560365	5.68689760144886	6.16319856935967	5.03037940318207	4.23961537205988	3.77342654505269
SLC33A1	na	37.9961121086155	41.4941314797059	40.6283908474813	44.2120301111169	43.900008827754	39.2948827322334	35.9649941832254	35.7585884706818	28.8056109858648	30.9818179488537
SNUPN	na	15.5125256088601	15.8938378734009	14.3750358678239	14.5012125152391	15.6533543541321	16.0733841929839	15.6810495245733	15.3641045337499	16.8395937675276	17.2783215483992
CRADD	na	1.76191648890757	1.7788723653928	2.23191346368845	3.25027177065704	3.49160034465604	3.23837224526949	3.12060687056186	3.97750929553931	3.05093816494029	2.85986011835572
SIN3A	na	75.6858039582905	77.5743035864773	71.383401796273	86.8405944878111	73.4020701668703	72.1525133183824	68.848389081771	67.1887109432767	65.9715849951374	65.6973421633384
ARL13B	na	11.7205749044721	10.4025362237101	10.4786445668085	10.7508989337117	11.9263652221959	8.45136171326427	7.91853993405072	7.44808113184321	10.8169625847883	8.38097895795913
PTK2	na	67.0677341755904	67.3651230546577	64.8389775722373	69.3391311073501	65.6342401866242	63.4247051939366	63.699387745344	58.492783757931	61.7715921966482	60.2556638825782
PTPN9	na	59.2157150402414	58.8574726114748	57.9919210141423	58.1715306645798	58.8471968200456	56.592529603307	53.9474912748381	55.9970916509259	48.4187849033381	50.365314306598
MMGT1	na	42.3626007985168	41.3007757878154	38.0938450497334	40.2533657750602	41.310732167672	44.4683798557737	39.2026238114334	37.9423190643112	36.3735225378596	38.8861535537535
TM2D2	na	17.3893496948704	16.0485224269133	16.6069493315124	15.7513170424149	16.7910668259864	14.4541980703492	14.9008978069329	14.428219993623	14.0660136175819	15.0539859007891
PLEKHA2	na	18.0021902127513	16.9766297479878	16.9095816655718	16.3763693060028	15.025650921385	14.3357210369857	13.1065488563598	12.6344412917131	11.5301689090601	9.69174817887217
CLIC4	na	190.210375737283	179.627437766295	177.60735105114	157.346489820525	167.00834457529	243.707257628756	204.75081829474	204.841728720274	160.233687519721	151.612306552275
GPR183	na	1.49379876233468	1.62418781188038	1.70230687908441	1.7501463380461	1.72618444005467	0.789846889090119	0.156030343528093	0.467942270063448	0.435848309277184	0.476643353059287
METTL15	na	16.9297193064597	15.7778244582666	14.1858906590368	14.5845528170508	14.0448643077176	8.56983874662779	8.58166889404511	7.13611961846758	7.88489214055997	6.63328666340841
PCBP1	na	209.093524194488	217.87319362224	212.712701802037	227.519023945993	225.345532356228	277.117781037268	276.134700458843	281.311294686476	304.776835905464	304.932585119679
HINT1	na	115.02250469977	115.626703750532	113.562783355809	111.634334276797	103.21798322236	135.656203201228	141.090438135278	142.137464531772	142.046926250791	148.514124757389
DTWD2	na	11.1460369189588	13.0321736334212	11.6891739030463	13.1677676862516	14.0056328431709	11.5712569251702	10.9611316328485	10.7236770222873	11.0546980262122	9.73146845829378
CLIC3	na	3.10250512177203	2.7069796864673	3.44244279992625	3.04192101612774	2.55004519553531	17.1396774932556	17.7094439904386	19.3416138292892	9.90564339266328	9.45342650234253
INO80E	na	46.920602150256	48.184238419118	50.8422321219877	45.8371659964454	48.8824048251846	48.1806602344973	46.1069665125515	47.8470971139876	53.5300968939524	54.8537058812396
DFFB	na	13.9804243141579	12.9548313566649	13.4293098238881	14.2095214588981	11.7694393640091	14.0987669702586	13.8476929881183	12.9074076159168	14.5414845004297	14.6567831065731
NFU1	na	24.4753181828682	22.1972334290319	20.5411696742852	20.3350336420594	20.7142132806561	21.2863736609787	21.4931798209948	22.5392193413894	21.5150574488646	21.2503494905599
CKAP2L	na	22.5601915644904	20.7277301706639	19.9737340479238	26.1688547688797	24.088119231672	25.9464703066104	27.2272949456522	23.3191231248285	31.4603234150986	27.8041955951251
C15ORF40	na	10.3033812068725	11.5239992366751	9.26811523057068	10.1258466701238	9.25862563302051	10.3864865915351	10.4540330163822	11.5035808057264	8.16225015555454	7.86461532547824
RAMAC	na	7.69880900587874	7.11548946157119	7.22534697566939	7.5006271630547	6.39472872111163	6.04232870153941	6.709304771708	7.05812924012367	7.36979868414148	7.78517476663502
APLF	na	2.37475700678847	2.93900651673593	2.23191346368845	2.50020905435157	2.58927666008201	2.40903301172486	2.37946273880342	2.49569210700506	1.70377066353808	1.42993005917786
BOLA2B	na	13.367583796277	13.9602809544957	14.1102325755219	14.9179140242977	15.4964284959454	20.6544961497066	23.4045515292139	22.4612289630455	26.9037274544735	31.7762235372858
RGPD8	na	51.7084186962005	48.0295538656056	47.7024216561209	49.1291079180083	48.568553108811	52.6432951578564	56.4829843571697	52.565515003794	63.6338531544689	56.9191604111632
HIC2	na	10.9928267894885	11.137287852894	11.6135158195314	11.6676422536406	11.3378932539955	12.1241497475333	11.3121999057867	13.3363546968083	11.649036629772	13.3857341650816
LUZP1	na	31.9826145269092	30.4341859035681	31.4359337004255	32.0860161975118	27.972034221795	31.0409827412417	29.0216438962253	31.8590695534864	26.7848597337615	29.3532864925678
HEXD	na	13.0611635373366	13.4188850172022	14.7533262853982	14.0011707043688	15.535659960492	13.190443047805	15.8370798681014	14.7791766961706	15.532048839696	15.6497900921133
BCRP2	na	1.87682408601024	2.32026830268626	1.74013592084184	1.70847618714024	1.72618444005467	1.81664784490727	2.37946273880342	1.87176908025379	2.21886411995657	2.46265732413965
BUB1	na	60.4796986083708	58.2387343974251	57.3866563460234	59.7549963990025	58.7295024264055	66.8210468170241	64.4405318771024	64.2640717553802	76.2338315499366	79.3213980049497
SPNS1	na	25.7776042833651	27.8432196322351	28.5230974851032	25.6688129580094	28.1289600799818	27.0522559513366	27.7343935621185	27.2576372311958	26.3490114244843	29.3930067719894
LRRC45	na	30.2206980380016	29.3900651673593	32.6842920784207	34.1695237428047	36.8383452093486	29.6982430297885	31.7911824938489	30.7672042566717	42.4753988677401	40.7927269659906
CHRNA5	na	13.7889116523201	12.5294488345058	11.3487125272294	12.8344064790047	14.0056328431709	8.25389999099175	11.9363212798991	9.7487972929885	15.6112939868373	15.7292306509565
CENPX	na	25.8542093481002	25.4456090527926	27.0855938983208	28.169022012361	27.5797195763281	21.6418047610693	25.4719535809612	24.2940028541273	34.035790697191	37.416503215154
AGPAT2	na	72.8897190954589	76.2208137432436	83.3373789916213	71.9643506144193	76.3051985433258	95.8084276466315	95.607592996839	95.6551990388032	92.8753124496109	99.4198593922829
ASPSCR1	na	36.1575905549728	35.0360513705625	33.7056762058713	38.2115283806731	39.3883904048839	30.6460592966966	35.1458348797029	35.6805980923379	41.0489862191966	43.9703493197192
FASN	na	605.524734198691	640.54873609492	671.768123528466	484.665525186051	516.756851009094	1028.0647108397	1019.50226461256	1017.81343257717	628.097036241993	697.805868878796
CNBP	na	162.441039770805	161.722700697232	162.362247222895	155.554673331573	149.158028206542	204.135928485341	193.048542530133	188.697720403085	192.367594685521	195.781257269102
MT1E	na	97.7863651343702	99.0754565247033	100.73873820004	69.2141206546326	77.2467536924466	111.92130418407	95.2955323097828	114.216909084653	83.72249795479	95.0506286559061
DUS1L	na	66.6081037871797	70.9228677854433	69.4162916248865	57.3797977973685	70.3027844676812	73.3767759964721	73.6073145593779	73.778897913337	92.4790867139044	93.1043349642474
GPS1	na	93.1134561855284	99.1527988014595	101.381831909916	93.09111712369	100.197160452264	87.9494511001848	90.8876751051142	88.9480265012271	97.4715309838067	108.952726453469
RFNG	na	41.5582476187982	45.3612453175164	54.4359910889437	38.9615910969786	40.6437972703782	48.7730454013149	47.1991789172481	47.8081019248156	50.9150070382893	54.1784611310723
DCXR	na	55.4620668682209	55.6477681260921	58.5971856822612	60.2550382098728	63.8688242820229	53.7095884581281	63.0362587853496	62.8602449451898	81.1470306726976	86.6299294185254
ZNF32	na	23.8624776649873	25.0588976690116	23.3783478060926	23.5853054127165	23.8919619089385	20.1016033273435	19.3087550116015	19.9265416668685	20.8018511245929	22.6008389908945
RAC3	na	22.5601915644904	25.2909244992802	24.4375609753007	23.4602949599989	22.8327123661777	18.2454631379818	20.4009674162982	22.071277071326	25.5565599530713	23.5144054175915
LIMS1	na	44.3160299492622	43.2730038450987	43.0116204781994	42.3785434712591	42.3699817104329	66.426123372479	64.2064863618103	60.6765143515604	71.043274412181	66.650628869457
TAPT1	na	22.2920738379175	20.379689925261	22.6595960127014	21.3767874147059	21.6165369652301	25.9464703066104	24.6527942774387	23.4751038815163	23.5754312745386	21.0914683728734
UGP2	na	25.0881587007491	24.3241460398276	21.9408442193102	21.7101486219528	24.0096563025786	26.0649473399739	28.6315680374051	26.3217526910689	24.2886375988104	26.0565033005744
HNRNPF	na	213.996248337535	217.87319362224	223.456149661147	215.684701088729	217.656165305075	259.227748999377	254.992588910786	260.448868479481	271.691986973968	276.810627289181
BTD	na	8.12013686192185	6.2647244172529	8.09541493609031	8.54238093570119	7.92475583843281	4.85755836790423	4.60289513407874	6.90214848343586	4.83395397561968	5.75944051613305
CSGALNACT2	na	16.6232990475193	16.2032069804257	14.4128649095813	15.0429244770153	14.5156418822779	13.58536649235	13.5746398869441	14.2722392369352	15.4924262661254	14.9745453419459
PCDH7	na	40.1410539211986	39.9472859445818	34.3487699157477	37.7948268716145	34.0921426910798	0.355431100090554	0.195037929410116	0.038995189171954	0.396225735706531	0.595804191324109
ROBO1	na	16.2019711914761	16.5125760874505	15.0937876612151	17.3764529277434	17.6933905105604	22.1946975834323	22.8974529127476	20.8234310178234	21.7924154638592	19.9793005490684
AVEN	na	9.46072549478631	8.66233499669537	9.94903798220445	9.12576304838322	8.74861659391345	10.0310554914445	11.3121999057867	9.86578286050436	11.1735657469242	10.1286712525098
TRIM56	na	63.6588087948779	61.4871100211859	61.472192855826	65.6721578276345	68.380442704893	52.682787502311	58.0432877924506	54.5152744623917	51.2716102004251	44.4469926727785
WNT10B	na	5.89858998460361	6.84479149292446	7.11185985039709	6.83390474856095	7.65013558660593	6.95065262399305	8.26960820698893	8.8129127528616	11.767904350484	12.5913285766495
REPS2	na	9.15430523584586	9.8224691480385	9.646405648145	12.2926945172285	10.3178751757813	6.43725214608447	6.51426684229788	6.47320140254436	5.86414088845666	6.0374824720843
MUC3A	na	4.90272414304716	4.36983863672579	3.82073321750057	6.08384203225548	6.7478119020319	10.4259789359896	11.8973136940171	12.5174557241972	14.4226167797177	14.458181709465
SYAP1	na	42.7456261221924	39.5605745608007	37.9803579244611	38.4615492861083	40.2122511603645	40.045237276869	45.0537616937368	41.2959053330993	43.2282277655826	39.6011185833424
TPST1	na	11.6056673073694	10.6732341923568	11.3487125272294	11.1259302918645	11.0632730021686	8.92526984671835	9.79090405638783	9.47583096878482	10.618849716935	11.0025173997852
TOR1AIP2	na	48.0696781212827	48.184238419118	46.4918923198831	49.9625109361255	46.371591094196	48.1806602344973	47.9013154631245	49.2899191133499	47.4282205640718	47.1876919528694
TM4SF1	na	0.612840517880894	0.889436182696399	1.13487125272294	3.37528222337462	2.78543398281549	0.118477033363518	0.468091030584279	0.233971135031724	0.118867720711959	0.158881117686429
OTUD3	na	13.4824913933797	10.6732341923568	12.6727289887395	12.167684064511	12.5933001194898	13.0719660144415	13.0675412704778	12.8684124267448	10.9754528790709	11.3599999145797
OTUD7A	na	3.75364817202048	3.09369107024835	3.2532975911391	4.54204644873868	4.35469256468338	3.59380334536004	3.51068272938209	4.75741307897839	5.54716029989144	5.12391604538734
GUSB	na	51.8233262933031	51.9353388417941	52.4310518757999	57.2964574955568	57.9448731354716	42.9676707665025	47.7842927054785	46.2092991687655	58.5225411638547	56.8794401317416
BRD3	na	54.3129908971943	53.9075668990774	53.6037521702802	49.7541601815962	51.3932185561732	51.9324329576753	52.4652030113213	50.4597747885085	44.0999243841369	43.0567828930223
KLF13	na	105.983107061027	117.366904977547	112.768373478903	110.717590956869	105.414945236975	163.498306041655	155.406222153981	167.250366358511	158.807274871178	157.292306509565
ZNF764	na	6.81785076142495	7.57954312210845	7.37666314269911	6.12551218316134	8.19937609025969	7.81948420199218	8.2306006211069	8.03300896942252	8.55847589126108	7.26881113415413
ZNF747	na	6.66464063195473	7.30884515346172	9.23028618881325	8.95908244475978	7.76782998024602	9.99156314699001	9.08876751051142	9.51482615795678	8.39998559697846	7.42769225184056
ZNF768	na	83.8825458849474	87.9381686718092	86.5906765827604	82.8402600008486	84.5438060981322	89.529144878365	84.0223399898781	82.9817625579181	87.9621133268499	86.5107685802606
TMEM42	na	6.20501024354406	6.45808010914342	5.37172392955525	5.04208825960899	5.72779382381778	5.01552774572226	4.99297099289898	4.28947080891494	3.52640904778813	3.8131468244743
MAP3K2	na	34.7020943250056	33.5278769738164	35.521470210228	35.8363297790391	37.6622059648292	37.6756966095987	35.5749183244052	32.7169637152694	34.5112615800389	32.769230522826
PUSL1	na	10.8013141276508	12.1427374507248	12.975361322799	10.7092287828059	13.6133181977039	15.7969377818024	16.1101329692756	15.0521430203742	21.1188317131581	21.0914683728734
SF3B5	na	47.4568376034018	56.0731506482513	56.1004689262707	52.7544110468181	51.6678388080001	55.0523281695813	58.1213029642146	63.0942160802216	64.2678143315994	68.0011183697916
ZNF35	na	12.4100204870881	11.7560260669437	13.0888484480712	12.0426736117934	14.4371789531845	9.43867032462692	9.63487371285974	9.39784059044091	8.91507905339695	10.2478320907747
IFFO2	na	19.2278712485131	19.4129114658084	20.957289133617	21.2517769619883	22.2442403979773	26.6573325067915	24.4967639339106	24.605964367503	22.9414700974082	24.5868529619749
NLGN2	na	28.3821764843589	30.6662127338367	31.0576432828511	33.0860998192524	31.8951806764647	16.468307637529	17.5924212327925	19.2246282617733	17.2754420768048	19.5423774754308
CHD3	na	47.0355097473586	48.184238419118	44.0708336474075	60.5883994171196	55.3555964753896	32.2257530748769	35.6919410820513	35.7585884706818	44.2187921048489	41.666573113266
MYRIP	na	12.7930458107637	13.0321736334212	10.8947640261402	9.41745410472424	9.72940320758088	4.97603540126775	4.83694064937088	4.52344194394666	4.04150250420662	3.53510486852305
ALCAM	na	40.7538944390795	41.3781180645716	35.4836411684706	47.5456421835856	46.9992945269431	44.3893951668647	41.894147237293	44.10355895348	38.0772932013977	33.6827969495229
YWHAG	na	121.150909878579	120.692622878064	124.15491504789	109.717507335128	115.732820412756	128.389611821599	111.210627349648	116.205663732423	112.686599234937	117.850069043909
UBE2E3	na	56.8026555010854	60.2109624547084	56.2896141350579	56.2547037229103	58.023336064565	45.6136578449544	47.1991789172481	46.4432703037972	45.5263370326804	44.6058737904649
CNTROB	na	29.14822713171	28.8099980916877	31.4737627421829	35.0862670627337	30.6790052755171	50.1552774572226	50.0857402725178	53.5013995439209	59.7508409445449	60.0570624854702
TRAPPC1	na	48.5676110420609	51.6646408731474	54.1711877966417	54.1295260267114	49.9416543679454	42.928178422048	46.1849816843155	44.6494916018873	46.1602982098109	52.589649954208
KCNAB3	na	1.45549622996712	1.31481870485555	1.62664879556955	1.70847618714024	1.92234176278816	1.22426267808968	1.52129584939891	1.71578832356598	1.14905463354894	1.58881117686429
SIMC1	na	31.5995892032336	35.8481452765027	33.1760696212673	35.5029685717923	32.6798099673987	33.8844315419661	33.6635466161861	32.6389733369255	32.5697554750769	33.5636361112581
TMEM192	na	18.3852155364268	18.4461330063558	19.1414951292603	18.2515260967664	20.9496020679362	22.3131746167959	20.5569977598262	20.0045320452124	17.2358195032341	18.8274124458418
AC106795.1	na	62.7395480180566	62.0285059584793	59.807715018499	59.4633053426614	58.023336064565	52.4063410911294	58.5113788230349	56.3870435426455	68.9036554393658	70.3048945762448
ZNF778	na	9.03939763874319	8.66233499669537	8.9276538547538	9.33411380291252	8.78784805846015	12.0846574030788	11.4292226634328	10.4117155089117	10.8962077319296	11.8763635470606
NIPA1	na	41.7114577482684	40.5660241586314	44.0330046056501	42.5035539239766	40.9576489867518	38.7024975654158	33.8975921314782	36.2655259299172	32.094284592229	32.8486710816692
FOXD4	na	0.919260776821342	1.16013415134313	1.05921316920808	1.41678513079922	1.21617540094761	0.829339233544625	0.819159303522488	1.16985567515862	1.03018691283698	0.873846147275359
UBE2E1	na	82.8483775110234	80.435967826457	78.8735520642444	75.5063134414173	73.2451443086835	71.8365745627463	74.2314359334902	71.4781817521917	70.2904455143386	72.5689505032764
HNRNPA3	na	245.480929943666	227.424964801631	218.311399982136	234.436268996365	256.769935458132	264.045815022827	259.517468873101	250.271124105601	284.410833090148	280.98125662845
SIK2	na	69.0977683910708	69.3760222503192	70.24853054355	63.0469383205654	57.3171697027244	69.3485568621125	64.9476304935687	64.7710092146156	57.6112219717296	55.9658737050446
CCDC144A	na	0.306420258940447	0.425382522159148	0.226974250544588	0.333361207246876	0.313851716373577	1.93512487827079	1.40427309175284	1.4428219993623	1.10943205997829	1.19160838264822
AL512625.1	na	8.61806978270008	8.73967727345158	9.38160235584298	10.6675586319	10.5140324985148	12.7165349143509	12.7164729975396	12.4004701566814	10.4999819962231	11.5188810322661
HOXD4	na	4.21327856043115	4.94990571239735	3.55592992519855	5.50045991957345	5.72779382381778	3.55431100090554	4.17381168937649	4.60143232229057	4.19999279848923	4.3692307363768
CHRNB1	na	5.05593427251738	5.49130164969081	4.84211734495121	4.79206735417384	4.62931281651026	4.18618851217763	4.48587237643267	4.32846599808689	4.16037022491858	3.8528671038959
USP38	na	34.242463936595	32.0970448538266	32.1168564520592	28.3357026159844	30.7182367400638	32.8181382416944	27.3053101174163	29.3243822573094	30.0735333401257	31.4584613019129
NANP	na	4.21327856043115	4.06046952970095	5.1825787207681	4.8337375050797	4.23699817104329	4.34415788999566	4.29083444702256	4.36746118725885	4.63584110776642	4.60755241290644
ADPRM	na	4.48139628700404	5.02724798915356	4.53948501089176	5.16709871232657	4.62931281651026	7.70100716862866	6.5532744281799	5.92726875413701	6.10187632988058	5.28279716307376
PWWP2A	na	20.2620396224371	20.6890590322858	21.1842633841616	20.7100650002121	21.7734628234169	20.6939884941611	23.4045515292139	18.9516619375696	24.1301473045278	21.4092306082463
USP47	na	62.1650100325432	61.9898348201012	58.5971856822612	63.3386293769064	63.986518675663	60.8182104599392	61.8270236230068	55.958096461754	67.1998847758277	60.7323072356375
PDCD6IP	na	147.388144550355	149.811990076776	152.980644867052	144.553753492426	139.742476715335	177.518088323004	172.374522012661	177.545096299907	157.658220237629	154.750208626582
ZNF212	na	16.6616015798868	16.8219451944754	17.2122139996313	12.8760766299106	16.2810577868793	14.2962286925312	13.8086854022362	14.8181718853425	17.473554944658	15.7689509303781
FAM161A	na	11.1077343865912	9.47442890263556	10.9704221096551	10.7508989337117	11.3378932539955	6.55572917944799	8.07457027757881	8.46195605031402	9.90564339266328	7.54685309010538
ZNF282	na	80.6268306337052	87.126074765869	88.7091029211765	75.9230149504759	76.6582817242461	99.4812156809005	103.487125345008	99.3987371993107	104.920574815089	97.0763629064081
GLB1	na	45.1586856613484	45.979983531566	47.5511054890912	47.3372914290563	47.3916091724101	49.641876979314	49.9687175148718	53.9303466248124	52.539532554686	55.2509086754557
GON7	na	8.69467484743519	7.42485856859603	6.31744997349104	6.50054354131407	6.55165457929841	5.05502009017676	5.61709236701135	4.44545156560276	6.02263118273927	7.70573420779181
CRTAP	na	137.582696264261	140.028192067116	150.105637693488	135.05295908589	131.268480373248	133.879047700775	132.391746483587	133.831489238146	115.816782547019	116.618740381839
ELP5	na	22.1005611760798	25.213582222524	21.6003828434933	23.418624809093	22.7150179725376	26.1834243733375	24.5357715197926	28.1155313929788	27.9339143673105	30.4654543163728
CMTM8	na	34.7786993897408	34.4946554332691	35.8241025442875	28.7107339741372	30.7966996691572	17.6530779711642	18.9186791527813	20.35548874776	21.6339251695766	20.2176222255981
GABARAP	na	114.141546455317	110.483442346244	120.825959373236	113.509491067561	121.029068126561	110.736533850435	113.590090088452	122.015946919044	106.584722905057	107.403635556026
STX8	na	10.4948938687103	12.4134354193715	11.1973963601997	11.9176631590758	11.4948191121822	12.953488981078	12.2483819669553	13.3753498859802	11.3320560412068	12.3132866206982
CDK1	na	58.909294781301	54.9516876352862	50.7287449967154	62.0051845479189	59.4749002527928	58.4881621371233	54.3765747195404	51.9805871662147	72.4300644871539	70.6623770910393
UBB	na	467.137684754712	457.092855629193	441.994523893828	458.288319662642	471.954518496766	356.062977601826	405.483855243632	404.848053983226	474.916166817848	519.144052040407
NFRKB	na	51.057275645952	54.3716205596147	52.8471713351316	55.7129917611341	49.3531823997449	53.3541573580376	55.1567264371809	54.5152744623917	53.0150034375339	57.7930065584385
PRDM10	na	12.4866255518232	12.1427374507248	13.9589164084922	16.6263902114379	13.9271699140775	15.0465832371668	15.5250191810453	16.3779794522207	18.503741857495	19.4232166371659
B3GNT2	na	14.4783572349361	14.9657305523264	14.6776682018834	13.7928199498395	15.3395026377586	11.3737952028977	10.8441088752025	10.2947299413959	11.8867720711959	11.7969229882174
FOS	na	30.6037233616772	32.3290716840952	33.7813342893862	26.5438861270325	24.8335170580593	30.0141817854245	30.8940080185624	32.6779685260975	37.126351435702	42.9376220547574
TMED10	na	361.346090355522	361.613814973654	373.296984062333	392.616161835008	396.316254850734	317.952865203227	322.670750416096	315.354094833592	300.497597959833	308.467689988202
OR2A20P	na	1.07247090629157	1.08279187458692	1.43750358678239	1.29177467808164	1.56925858186788	1.69817081154376	1.91137170821914	2.10574021528552	0.990564339266328	1.50937061802108
SETMAR	na	13.1760711344392	12.8774890799087	13.8832583249773	14.0428408552746	11.0240415376219	11.2158258250797	11.0391468046126	12.673436480885	13.3924298668808	15.0142656213675
SMAD1	na	39.9495412593608	42.1128696937556	38.2073321750057	41.795161358577	39.6630106567108	31.3964138413322	30.152863886804	34.0038049579439	32.6490006222182	31.2598599048049
TCAF2	na	2.33645447442091	2.08824147241763	2.49671675599047	3.2919419215629	2.39311933734852	2.84344880072443	2.61350825409556	2.72966324203678	3.48678647421748	2.85986011835572
SLC30A1	na	45.0437780642457	43.9304131975265	42.70898814414	38.4198791352024	36.6029564220684	44.9817803336823	41.2700258631806	40.5549967388322	28.6471206915822	28.9958039777733
DCLK2	na	5.01763174014982	5.10459026590977	4.72863021967892	5.58380022138517	4.82547013924374	1.77715550045277	1.56030343528093	1.40382681019034	1.58490294282612	1.90657341223715
GPRC5C	na	17.6574674214433	19.6836094344551	21.4490666764636	19.2099395676012	19.9295839897221	19.1932794048899	20.5179901739442	20.1215176127283	18.503741857495	19.3437760783227
TMEM182	na	5.55386719329561	5.72332847995944	4.69080117792149	5.70881067410274	6.35549725656493	4.30466554554115	3.82274341643828	4.60143232229057	3.64527676850009	4.96503492770091
KRT8	na	288.686186454269	323.677428224733	315.721182507522	318.943335033448	363.087204379682	833.643899090166	766.226009480583	791.68033056901	542.98774821223	549.768387474466
ADORA2B	na	23.6709650031495	25.0202265306335	24.2862448082709	23.2102740545637	24.1273506962187	18.6403865825268	17.2023453739722	17.0798928573159	20.3263802417451	23.9910487706508
METTL7B	na	37.9961121086155	38.0524001640547	36.921144755253	43.4619673948114	41.5853524194989	36.2539722092365	32.8833948985456	38.137295010171	42.0791731320336	45.9563632907996
KRT86	na	1.80021902127513	1.93355691890522	2.87500717356478	3.16693146884532	2.90312837645558	6.79268324617502	6.31922891288777	7.01913405095172	5.0716894170436	4.09118878042555
HARS1	na	79.4011495979434	80.5906523799694	81.7863882795666	75.4229731396056	74.4220882450844	82.6969692877355	81.8769227663668	83.8786519088731	87.843245606138	87.583216124644
NFXL1	na	35.621355101827	33.6052192505727	31.0576432828511	30.7109012176184	30.9143940627973	41.3484846438677	43.4544506725739	41.0619341980676	41.8810602641803	40.3955241717746
DENND5B	na	28.4970840814616	27.6111928019665	26.5181582719594	26.5855562779383	25.6181463489932	94.3867032462692	85.0755448086927	82.8257818012303	81.8206144233987	79.5597196814793
DNAJC18	na	14.5166597673037	15.7391533198885	16.8717526238144	14.4178722134274	14.241021630451	10.4654712804441	11.741283350489	10.8016674006313	10.2226239812285	8.89734259044002
RIOX1	na	25.4711840244247	24.7108574236087	25.5724322280236	25.3354517507625	27.1481734663144	22.5501286835229	23.1314984280398	23.74807020572	22.4263766409897	23.6335662558563
SPATA24	na	1.14907597102668	0.889436182696399	0.643093709876333	1.04175377264649	0.902323684574033	1.14527798918067	1.79434895057307	1.09186529681471	0.950941765695675	1.35048950033465
RALGAPB	na	87.2531687332923	78.7731088761985	86.0988990399138	82.0068569827314	78.2667717706607	90.2005147340916	82.9691351710634	81.1099934776643	77.3828861834856	73.5619574888166
PYM1	na	18.5384256658971	17.2086565782564	18.1957690853245	17.8764947386137	18.7134085887745	20.4965267718886	26.6031735715399	22.5782145305614	21.8320380374299	20.733985858079
NPAS2	na	10.3416837392401	12.5681199728839	12.6727289887395	12.5010452717578	11.2986617894488	21.9577435167053	21.4541722351128	22.6172097197333	26.7848597337615	25.3018179915638
LONRF2	na	1.22568103576179	1.43083211998986	0.680922751633764	0.833403018117189	1.4123327236811	0.355431100090554	0.0390075858820232	0.155980756687816	0.158490294282612	0
NUDT9	na	8.4265571208623	7.07681832319309	7.64146643500113	9.16743319928908	8.23860755480639	6.55572917944799	6.63128959994395	6.59018697006023	8.83583390625565	7.46741253126216
PA2G4	na	273.556686169084	274.603753622919	255.535177071449	262.813641763256	258.378425504547	379.481937863348	402.55828630248	381.840892371774	416.274757933282	403.518318644108
ELOVL6	na	20.8365776079504	18.7555021133806	16.7960945402995	18.3348663985782	16.5949095032529	27.4866717403361	29.1776742397534	26.3217526910689	24.2886375988104	25.3415382709854
KRT83	na	0.612840517880894	0.54139593729346	0.302632334059451	0.79173286721133	0.902323684574033	0.631877511272095	1.20923516234272	0.896889350954942	1.34716750140221	0.397202794216072
PFKFB3	na	36.1958930873403	36.1188432451494	42.70898814414	36.0863506844743	37.5052801066424	40.5191454103231	39.9437679431918	34.0038049579439	39.1867252613759	41.2693703190499
TMC7	na	3.86855576912315	4.60186546699441	4.23685267683231	4.8337375050797	4.74700721015035	4.81806602344973	5.07098616466302	5.10836978152597	5.62640544703274	5.08419576596573
ARL6IP1	na	175.808623567082	171.35181415338	177.304718717081	182.598601269476	187.094854423198	180.124583057002	159.697056601003	159.841280415839	184.997796001379	196.178460063318
SERPINB9	na	6.62633809958717	5.68465734158134	6.3931080570059	6.58388384312579	5.64933089472438	9.00425453562736	8.26960820698893	7.72104745604689	10.1037562605165	9.77118873771538
SMAGP	na	37.4215741231021	36.8149237359553	40.0231261793624	40.2533657750602	37.5052801066424	64.0565827052087	63.5433574018159	67.0717253757609	68.7451651450832	73.4030763711302
IRX2	na	26.1606296070407	24.1694614863152	27.5017133576526	22.5018814891641	21.3419167134032	16.863231082074	15.9931102116295	15.4030997229218	19.2169481817668	19.2643355194795
STAT2	na	36.655523475751	36.698910320821	36.2780510453767	39.5866433605665	36.7991137448019	25.8279932732469	27.6953859762365	27.6085939337434	25.7150502473539	23.7924473735427
NUDCD2	na	17.8489800832811	15.7004821815104	14.6776682018834	16.2513588532852	17.1441500069066	14.1382593147131	14.9399053928149	13.3363546968083	14.3829942061471	15.2525872978972
IRF2BP1	na	48.7974262362662	50.1951376147794	55.2682300076072	47.2956212781505	51.7070702725468	49.1679688458599	51.9190968089729	52.7604909496538	55.1546224103491	57.038321249428
HSPA4	na	156.504147253833	158.899707595631	152.602354449478	153.721186691716	153.748109558506	171.949667754919	168.161702737402	159.685299659152	176.201584668694	171.313565145392
COMMD5	na	15.3210129470224	14.811045998814	13.3914807821307	13.1260975353457	14.8687250631982	13.7828282146226	12.9505185128317	13.0243931834326	11.8075269240546	14.4184614300434
ZNF16	na	18.6533332629997	19.6062671576989	20.0115630896812	16.3763693060028	16.5949095032529	23.3794679170675	23.2485211856859	22.5782145305614	19.3358159024787	19.6615383136956
ARMC10	na	58.8326897165659	56.9239156925696	58.5215275987463	50.9625945578661	53.8648008226151	58.0932386925783	59.4475608842034	59.9356057572933	58.3244282960014	56.6808387346335
RNF34	na	25.5094865567922	26.1803606819766	25.8372355203256	25.8354935616329	24.7942855935126	27.2102253291546	25.9790521974275	25.6978296643177	23.8131667159625	25.8579019034663
ACYP2	na	8.61806978270008	8.23695247453622	7.11185985039709	10.1258466701238	9.80786613667427	6.20029807935744	7.37243373170239	9.00788869872137	7.09244066914691	7.98377616374306
TRABD	na	72.1236684481078	69.6080490805878	75.6959125566201	68.4640579383271	71.1266452231618	86.9621424888221	88.0791289216085	90.0398917980418	103.652652460829	101.167551686834
ATF7	na	37.2683639936319	37.6270176418955	39.6826648035455	39.9616747187192	34.7198461238269	42.1383315329579	38.7345327808491	40.0090640904248	33.0056037843541	32.0145452138154
RASA4B	na	32.0209170592767	36.1575143835275	41.3471426408725	40.2533657750602	38.6429925784966	14.8886138593487	20.0108915574779	19.9655368560404	21.356567154582	20.8134264169222
SOCS6	na	71.0895000741838	65.8956197962898	63.8932515283016	73.5478163488419	71.9505059786425	54.6179123805817	44.7417010066807	48.0030778706754	38.9886123935227	36.7015381855651
ZNF296	na	9.69054068899164	10.7892476074911	10.1381831909916	12.5843855735696	13.4563923395171	13.0719660144415	11.3512074916688	12.4784605350253	12.9962041311742	13.4254544445032
HOXB9	na	466.448239172096	462.236117033481	477.629481229328	579.923490156846	569.915485469869	209.4673949867	225.034762953392	217.008227741924	309.452299586801	329.320836684546
POLH	na	21.6409307876691	21.5398240766041	20.1628792567109	24.1686875253985	21.5773055006834	25.1961157619748	28.3975225221129	25.8928056101775	21.6735477431473	21.4489508876679
KIF5B	na	161.023846073205	161.645358420476	151.202679904453	173.639518824716	171.049185423599	169.935558187739	162.583617956273	154.303963553422	178.222335920798	148.474404477968
GPR37	na	1.34058863286446	0.734751629183982	1.2105293362378	1.00008362174063	1.49079565277449	1.06629330027166	0.741144131758442	0.896889350954942	1.03018691283698	0.834125867853752
AKAP13	na	46.8439970855209	46.1733392234566	51.0692063725323	48.7124064089497	52.060153453467	64.6884602164808	63.4653422300518	60.2865624598409	58.7602766052786	54.9331464400828
CDCA4	na	56.4579327097774	58.5094323660718	60.4129796866179	62.0885248497306	60.0241407564465	61.8450114157563	61.3589325924226	61.2614421891397	66.7244138929799	66.6903491488786
SDR16C5	na	2.06833674784802	1.97222805728332	2.45888771423304	2.33352845072813	2.47158226644192	2.92243348963344	3.97877375996637	3.31459107961609	2.85282529708702	3.37622375083662
CHCHD7	na	12.2568103576179	9.62911345614797	9.23028618881325	9.37578395381838	10.0432549239545	9.79410142471748	9.9079268140339	10.2557347522239	11.8471494976253	10.8436362820988
FOXN2	na	23.632662470782	21.2304549695793	19.822417880894	23.0852636018461	21.49884257159	22.5106363390684	20.4789825880622	20.4724743152758	20.9603414188755	18.7876921664202
CELP	na	0.880958244453786	1.19880528972123	1.39967454502496	0.833403018117189	0.666934897293851	1.10578564472617	1.24824274822474	0.740908594267126	0.792451471413062	1.27104894149143
USP32	na	48.6059135744284	46.4827083304814	44.6004402320116	45.9205062982571	44.292323473221	51.9324329576753	50.1637554442819	51.0836978152597	49.3697266690338	47.227412232291
CEL	na	1.80021902127513	2.51362399457678	2.79934909004992	1.95849709257539	1.96157322733485	1.9746172227253	2.73053101174163	1.87176908025379	1.98112867853266	2.02573425050197
PPM1D	na	16.5466939827841	16.5125760874505	16.6447783732698	16.4597096078145	15.8887431414123	17.6530779711642	16.4221936563318	16.7289361547683	15.2943133982721	17.5166432249288
AC093323.1	na	31.6761942679687	28.191259877638	28.5609265268607	26.6272264288442	31.3851716373577	39.7687908656875	38.9295707102592	40.9059534413797	31.7773040036638	32.3323074491883
KBTBD2	na	48.9123338333689	47.6815136202026	45.6218243594622	49.3791288234435	48.2939328569841	34.7927554644197	35.1068272938209	36.6554778216368	40.7716282042021	44.2881115550921
RIOX2	na	39.5665159356852	41.3394469261935	41.6497749749319	40.628397133213	39.4668533339773	44.1129487556832	43.4154430866919	42.0368139273664	49.0923686540392	43.890908760876
TRIAP1	na	17.9255851480162	20.0703208182361	20.957289133617	17.5848036822727	18.0857051560274	21.7207894499783	21.4151646492308	21.2523780987149	22.2678863467071	23.3952445793267
LSM3	na	30.6420258940447	26.3737163738671	27.274739107108	24.918750241704	25.3435260971663	21.6812971055238	26.876226672714	24.6839547458469	28.2508949558757	29.6710487279406
KIAA0232	na	35.7745652312972	33.2958501435478	29.3931654455242	28.5857235214196	30.6397738109704	34.6742784310562	30.5819473315062	32.6389733369255	32.6093780486475	31.5379018607562
MTSS1	na	4.21327856043115	3.67375814591991	4.87994638670865	4.70872705236212	4.23699817104329	6.43725214608447	7.02136545876418	7.17511480763954	6.18112147702189	6.19636358977073
TMEM43	na	119.235783260202	130.824461133127	130.056245562049	131.302645504363	123.971427967563	134.589909900956	134.38113336357	139.524786857251	141.056361911525	142.794404520678
RNF139	na	27.4629157075376	24.8655419771211	29.0905331114647	27.8356608051141	28.7958949772757	27.3681947069726	26.3301204703657	26.8286901503044	25.1603342173647	28.2411186687628
RPS9	na	355.255987709081	365.674284503354	353.058446722107	353.487890134406	370.031173604447	485.321421001424	566.234116663449	575.529996988869	556.9348941091	526.412863174561
TSEN34	na	37.8429019791452	35.7708029997465	38.1695031332482	34.9195864591102	38.3291408621231	30.2116435076971	32.4153038679613	32.5219877694096	30.8263622379681	29.3532864925678
GSTA4	na	4.5196988193716	3.78977156105422	4.00987842628772	4.04200463786837	4.0016093837631	2.48801770063388	3.43266755761805	3.15861032292827	3.01131559136964	2.89958039777733
MSANTD4	na	16.6616015798868	14.7337037220577	16.1151717886658	15.2096050806387	16.5949095032529	14.8096291704397	13.7306702304722	14.3112344261071	16.6018583261037	15.173146739054
NDUFA3	na	32.174127188747	29.4674074441155	27.9178328169843	30.7942415194301	30.3651535591435	27.1707329847001	29.4507273409275	26.9846709069922	34.6301293007508	41.1899297602067
PAQR8	na	11.7971799692072	12.2587508658591	12.0296352788632	8.8340719920422	9.88632906576767	10.1890248692625	9.24479785403951	9.94377323884827	8.00375986127193	6.87160833993805
NUDT6	na	4.21327856043115	4.17648294483527	4.72863021967892	5.58380022138517	4.78623867469704	3.23837224526949	3.43266755761805	3.74353816050758	3.05093816494029	3.2967831919934
TPT1-AS1	na	14.1336344436281	12.9161602182868	11.04608019317	13.5427990444043	13.6133181977039	9.39917798017242	8.69869165169118	10.6066914547715	9.03394677410891	7.98377616374306
TANC2	na	17.3893496948704	17.3246699933907	17.2878720831461	17.20977232412	16.6733724323463	37.3597578539626	38.9295707102592	39.7360977662211	37.3640868771259	34.7155242144847
DNAJC24	na	21.9856535789771	20.8824147241763	19.7845888391366	20.5850545474946	20.4395930288292	14.4936904148037	14.5108219481126	13.4533402643241	15.8490294282612	16.1264334451725
CAVIN3	na	9.84375081846187	10.750576469113	8.39804727014976	9.75081531197111	9.57247734939409	12.8350119477144	13.3405943716519	14.7401815069986	10.0641336869459	9.8903495759802
HAS2	na	48.1079806536502	46.5600506072376	46.4540632781257	52.8794214995356	55.1594391526561	93.0834558792705	74.0754055899621	76.6255467228896	58.4036734431427	51.7555240863542
LRRC8E	na	9.19260776821342	10.0931671166852	11.3865415689868	10.8342392355235	10.5532639630615	10.0310554914445	11.1171619763766	12.1275038324777	13.709410455446	12.6310488560711
TSNARE1	na	14.057029378893	15.5457976279979	12.2187804876503	12.9177467808164	12.7502259776766	15.9943995040749	15.2519660798711	15.3641045337499	18.622609578207	16.8413984747615
FEZ2	na	72.0087608510051	65.7409352427773	69.6810949171886	60.5467292662138	63.0841949910889	22.1552052389778	22.4683694680454	20.4724743152758	19.2961933289081	23.871887932386
SOX7	na	1.22568103576179	1.00544959783071	1.43750358678239	1.16676422536406	1.17694393640091	2.76446411181542	2.37946273880342	1.98875464776965	1.78301581067939	1.6285314562859
C11ORF24	na	27.0415878514945	31.0915952559959	31.4737627421829	31.3776236321122	27.1481734663144	39.96625258796	37.7983507196805	36.8114585783246	33.0056037843541	37.6945451711053
FAM86JP	na	10.8779191923859	9.97715370155091	9.23028618881325	10.4592078773707	10.5140324985148	13.1509507033505	13.5746398869441	14.1942488585913	12.0452623654785	11.9558041059038
KYAT1	na	5.93689251697116	5.87801303347186	5.52304009658498	5.79215097591446	5.02162746197723	5.52892822363083	5.85113788230349	6.08324951082482	5.11131199061425	6.43468526630037
MTM1	na	8.31164952375963	6.53542238589963	7.64146643500113	9.12576304838322	7.29705240568566	6.79268324617502	6.5532744281799	6.20023507834069	6.77546008058168	5.83888107497626
TRMT61B	na	12.0269951634126	12.9548313566649	11.5378577360166	12.5010452717578	11.5340505767289	11.7687186474428	12.1703667951913	11.854537508274	12.2433752333318	10.9627971203636
INSR	na	33.7062284834492	35.8481452765027	36.5050252959213	36.4197118917212	37.1914283902688	46.285027700681	43.4154430866919	42.1148043057103	43.2678503391532	40.1969227746665
MFN1	na	44.5458451434675	43.6210440905017	47.6267635726061	45.1704435819516	44.3315549377677	55.4077592696719	49.1105506254673	51.0057074369158	52.1036842454089	51.5966429686678
NRTN	na	5.36235453145783	5.64598620320323	6.69574039106535	4.87540765598556	6.35549725656493	4.14669616772313	5.42205443760123	5.14736497069793	6.69621493344038	5.87860135439787
ATP6V0E2	na	80.3204103747647	81.2480617323972	85.947582872884	81.6734957754845	88.3884896237086	82.3415381876449	81.6428772510747	87.271233366833	84.7130622940564	95.8847545237599
PRKCE	na	8.92449004164053	8.39163702804864	7.52797930972884	9.29244365200666	7.37551533477905	6.5952215239025	6.43625167053384	7.05812924012367	7.56791155199475	7.26881113415413
JAGN1	na	22.9049143557984	22.622615951191	24.2862448082709	22.4602113382582	24.1273506962187	26.2624090622465	25.7059990962533	26.3607478802409	23.8527892895332	26.8509088890065
TADA3	na	91.4664472937235	90.6064772198984	95.0265528946676	85.9238511678822	81.7976035798634	70.6518042291112	76.8059366017038	78.3023398572836	71.4395001478876	66.4123071929273
SOCS5	na	26.5053523983487	26.335045235489	25.1184837269344	25.5438025052918	23.5388787280183	22.6291133724319	22.1563087809892	22.5002241522175	26.4678791451963	23.0774823439538
C1GALT1C1	na	6.47312797011695	6.14871100211859	6.31744997349104	6.58388384312579	7.25782094113896	5.25248181244929	6.28022132700574	7.13611961846758	6.53772463915777	8.06321672258627
C9ORF16	na	57.4921010837014	63.6913649087378	64.2715419458759	63.3802995278122	59.7887519691664	67.7688630839322	68.8873966676531	68.7875136993269	66.1300752894201	72.8867127386493
MORN4	na	17.1212319682975	17.5180256852813	17.2878720831461	18.1265156440489	17.8503163687472	16.4288152930745	17.1633377880902	19.0296523159136	13.709410455446	15.2525872978972
ZNF672	na	27.0415878514945	27.6111928019665	27.4260552741377	27.2522786924321	26.0496924590069	32.3837224526949	31.4401142209107	34.783708741383	31.0244751058214	32.3720277286099
ZNF692	na	27.1947979809647	30.5888704570805	29.4309944872816	28.7107339741372	25.7358407426333	26.9732712624276	28.2024845927028	31.8980647426584	35.065977610028	36.1454542736626
NAIF1	na	10.6864065305481	10.363865085332	11.1217382766848	10.2091869719356	12.044059615836	11.7292263029883	12.7164729975396	12.4784605350253	9.62828537766871	11.9558041059038
RBKS	na	0.421327856043115	0.657409352427773	0.756580835148627	0.79173286721133	0.470777574560365	1.22426267808968	0.936182061168558	1.24784605350253	0.713206324271756	0.993006985540181
TMEM126A	na	7.58390140877607	6.34206669400911	5.97698859767415	6.75056444674923	6.7870433665786	7.18760669072008	7.41144131758442	7.99401378025057	9.11319192125022	9.01650342870484
TMEM126B	na	13.4058863286446	14.463005753411	13.9967454502496	14.1678513079922	14.7902621341048	13.8618129035316	13.7306702304722	14.8181718853425	16.7207260468156	15.57034953327
TRIM8	na	91.5430523584586	97.9153223733601	96.6153726484797	86.1322019224115	83.2883992326379	101.337355870262	91.9798875098108	97.4099825515411	79.6413728770128	89.092586742665
CDC42BPG	na	30.2590005703692	31.7490046084236	32.7221211201781	32.4610475556645	34.0136797619864	28.6714420739713	29.3727121691635	29.2853870681375	32.8867360636421	33.7622375083662
SCAND1	na	22.7900067586958	25.0202265306335	28.7879007774053	24.6687293362688	25.9319980653668	21.8787588277963	27.8514163197646	27.1796468528519	27.2207080430387	31.2598599048049
JUNB	na	74.000492534118	81.7507865313125	92.5676651804345	78.7565852120744	79.9537247461687	116.068000351793	119.753288657811	118.662360650256	113.677163574204	127.0254535903
FAM241B	na	16.0104585296384	16.4739049490724	16.3043169974529	15.3346155333563	14.9864194568383	16.4288152930745	16.4221936563318	15.9100371821572	18.3056289896417	17.596083783772
SHCBP1	na	11.4524571778992	10.4025362237101	11.9539771953483	14.4178722134274	12.7894574422233	14.6911521370762	12.4434198963654	13.9602777235595	15.9282745754026	15.371748136162
FAM98B	na	28.1906638225211	26.5670720657577	25.7237483950533	29.3357862377251	32.0128750701048	27.5656564292452	27.7734011480005	26.282757501897	34.5112615800389	34.0005591848958
ZNF440	na	11.3758521131641	12.4907776961277	11.310883485472	12.5010452717578	13.7702440558907	11.8082109918973	13.9257081598823	11.893532697446	13.4320524404514	13.1871327679736
GAA	na	81.7759066047319	81.905471084825	88.3308125036022	88.2157094677045	91.6839326456311	87.2385889000037	98.2601088368166	93.3934780668298	85.9413620747466	91.2772021108535
CANT1	na	65.0376999601099	71.4642637227368	72.5939311325108	71.7143297089841	70.3812473967746	59.1595319928499	60.383742945372	61.2224469999678	58.1263154281481	59.8187408089405
ZDHHC16	na	30.5271182969421	31.1689375327521	33.2895567465396	33.0027595174407	30.2082277009568	28.1580415960627	26.876226672714	28.6224688522142	29.2018367215714	30.5051745957944
CHST11	na	0.268117726572891	0.0773422767562086	0.189145208787157	0.125010452717578	0.156925858186788	1.93512487827079	1.1702275764607	1.83277389108184	1.50565779568482	1.112167823805
EXOSC1	na	19.3427788456157	18.6394886982463	18.2335981270819	18.5432171531075	16.5949095032529	20.5360191163431	20.5960053457083	21.9152963146381	21.6339251695766	22.8788809468458
PGAM1	na	201.011689864933	207.66401309042	216.230802685478	186.098893945568	189.448742296	228.22625860259	232.485211856859	230.929510276312	207.384550068798	234.03188635211
CHD7	na	46.3077616323751	47.4881579283121	44.373465981467	40.6700672841188	43.389999788647	56.0001444364894	52.8162712842595	50.3037940318207	59.9093312388275	56.8794401317416
ESCO2	na	12.0652976957801	10.2865228085757	10.3273283997788	12.5427154226637	11.8871337576492	12.8350119477144	11.6242605928429	10.138749184708	13.1150718518862	12.035244664747
KRT19	na	278.765830571072	264.703942198124	285.193145809275	289.482538343006	279.681110753404	73.4557606853811	73.0222007711475	74.4028209400882	38.3546512163922	40.6735661277258
KRT15	na	1.22568103576179	0.773422767562086	1.13487125272294	1.70847618714024	1.294638330041	1.26375502254419	1.20923516234272	1.13086048598667	0.435848309277184	0.476643353059287
CLCN5	na	16.2785762562113	18.7555021133806	18.3470852523542	20.3767037929653	19.3411120215217	21.1284042831607	19.4257777692476	18.0547725866147	16.562235752533	17.3180418278208
TPPP	na	7.54559887640851	11.0212744377597	10.4786445668085	14.7512334206742	12.7502259776766	8.17491530208273	8.62067647992714	9.00788869872137	8.75658875911434	9.21510482581288
APLN	na	4.5196988193716	3.98312725294474	4.4638269273769	4.4170359960211	4.86470160379044	8.80679281335483	7.95754751993274	7.99401378025057	10.1037562605165	9.13566426696967
MRPL36	na	13.3292812639095	15.3137707977293	13.4671388656456	12.4177049699461	13.5740867331572	14.0197822813496	12.2093743810733	12.8684124267448	13.1150718518862	14.2198600329354
ZNF581	na	58.8709922489334	62.9566132795538	65.1794389480542	56.2963738738161	52.8055512798543	90.1215300451826	97.0508736744738	97.9559151999484	81.8602369969693	82.5784609175215
NAT1	na	1.3022861004969	0.928107321074504	0.870067960420921	1.00008362174063	1.3338697945877	3.11989521190597	1.91137170821914	2.49569210700506	2.25848669352723	2.42293704471804
KSR2	na	55.6918820624263	51.896667703416	52.0149324164681	50.2958721433724	48.960867754278	34.4373243643292	32.8443873126636	35.7585884706818	30.9056073851094	31.4187410224913
ZNF524	na	9.92035588319698	10.4798785004663	12.8618741975267	10.5425481791824	11.5340505767289	18.9958176826174	23.1705060139218	22.8121856655931	22.7829798031255	19.1451746812147
ZBTB26	na	12.2185078252503	14.3083211998986	12.5970709052246	13.6678094971219	13.1817720876902	9.67562439135396	11.6632681787249	11.035638535663	11.3320560412068	11.3202796351581
POLR1C	na	36.6172209433834	34.9200379554282	35.1053507508963	34.7945760063926	34.6413831947335	37.5967119206897	36.1600321126355	35.9535644165416	41.4848345284738	43.0170626136007
ASXL1	na	107.97483874414	106.848355338702	108.871982177887	106.092204206318	107.84729603887	104.852174526713	102.199875010901	99.7886890910303	109.714906217138	113.838320822326
ZNF562	na	34.1658588718599	34.3399708797566	31.7385660344849	33.3777908755934	33.4644392583326	36.135495175873	33.8195769597142	33.6528482553963	34.7093744478921	30.5051745957944
ZNF318	na	54.0831757029889	54.3329494212366	55.1925719240923	57.2547873446509	51.0401353752529	51.5375095131303	50.280778201928	53.0334572738574	54.9168869689252	50.6036359831276
ZNF561	na	44.1245172874244	46.4053660537252	41.5362878496596	44.8370823747048	42.7622963558998	44.0734564112286	42.7913217125795	38.4102613343747	37.8395577599737	36.7015381855651
WIPF2	na	70.2468443620975	67.9065189919512	66.9574039106535	72.4227222743837	69.7143124994807	81.6701683319183	81.3698241499005	80.2910945050533	70.4489358086213	73.522237209395
LRRC8C	na	4.28988362516626	4.09914066807906	5.14474967901066	4.66705690145626	3.88391499012301	3.27786458972399	3.08159928467984	2.53468729617701	2.5358447085218	2.58181816240447
RSL1D1	na	279.187158427115	273.520961748332	257.42662915932	265.938903081195	248.766716690606	333.31538719603	358.557729427558	343.001683956507	372.452191564139	343.064053364422
LRRC8D	na	80.0522926481918	79.5465316437606	80.3867137345416	81.1734539646142	80.1891135334489	83.7632625880071	79.3024220981533	80.1351137483655	72.5093096342952	74.3166427978272
PPID	na	50.2529224662333	46.0959969467003	39.9852971376049	39.2532821533196	38.9568442948702	51.1030937241307	53.3623774866078	46.2482943579374	52.4602874075447	49.7297898358523
ETFDH	na	9.15430523584586	9.01037524209831	8.54936343717949	10.1258466701238	10.1609493175945	7.2665913796291	9.16678268227546	7.72104745604689	11.6886592033427	9.49314678176413
PTGER4	na	2.41305953915602	1.74020122701469	1.85362304611414	2.79190011069258	2.31465640825513	3.00141817854245	2.53549308233151	2.57368248534896	3.48678647421748	3.25706291257179
TBCA	na	51.8999313580382	53.2888286850278	45.6974824429771	51.295955765113	47.8623867469705	54.1045119026732	65.454729110035	59.0387164063384	66.8036590401212	55.0523072783476
BCL2L1	na	467.061079689977	483.234545172792	498.51111227943	491.416089632801	501.770431552256	352.666635978738	332.96875308895	350.137803574975	272.444815871811	296.035242529239
PLRG1	na	58.7177821194632	63.4593380784692	63.8932515283016	56.4630544774396	56.2971516245103	73.060837240836	73.7243373170239	70.5422972120648	67.397997643681	62.9963631626691
RAB4B-EGLN2	na	34.0509512747572	37.0082794278458	38.2829902585205	32.2110266502294	33.2682819355991	33.9239238864206	35.223850051467	34.2767712821476	38.9093672463814	37.5356640534188
ZNF584	na	15.5125256088601	15.1204151058388	14.9803005359428	15.1679349297328	14.1625587013576	18.3639401713453	17.8654743339666	16.7289361547683	21.9905283317125	21.7269928436192
CLSTN1	na	197.258041692913	202.288724855864	216.684751186567	214.142905505212	221.343922972465	228.344735635953	238.804440769746	235.920894490322	235.635445024674	234.548249984591
CXXC5	na	57.6836137455392	56.0731506482513	54.3225039636714	48.2123645980794	53.5509491062415	66.7815544725696	65.8057973829732	64.0301006203485	73.8564771356974	79.5199994020577
ZNF274	na	8.50316218559741	8.70100613507347	9.83555085693215	8.66739138841877	8.70938512936675	6.79268324617502	5.77312271053944	6.55119178088827	5.94338603559797	6.99076917820287
PIK3CD	na	2.2598494096858	2.24292602593005	2.19408442193102	2.50020905435157	2.6677395891754	1.81664784490727	2.02839446586521	2.18373059362942	2.17924154638592	1.94629369165875
SLC25A33	na	27.4629157075376	28.0365753241256	29.5066525707965	28.752404125043	28.9528208354625	30.6065669522421	27.4223328750623	26.0487863668653	26.0716534094898	28.3999997864492
ENC1	na	20.874880140318	21.3851395230917	24.8915094763898	24.4603785817395	23.9311933734852	6.91116027953854	6.67029718582597	6.39521102420046	8.67734361197303	11.0025173997852
SPSB1	na	7.04766595563029	8.31429475129243	8.05758589433288	9.29244365200666	8.19937609025969	15.4415066817118	15.056928150461	15.7150612362975	15.9282745754026	14.9348250625243
BPTF	na	149.303271168733	149.038567309214	137.84902816408	155.846364387914	142.017901659043	127.441795554691	134.18609543416	126.734364808851	123.503561819726	106.688670526437
PLEKHG5	na	49.5251743512498	51.7033120115255	51.5609839153789	52.1293587832302	57.0425494508976	40.5981300992321	40.333843802012	44.3375300885117	41.1282313663379	43.0965031724439
ATF7IP	na	56.3430251126747	53.6368689304307	49.6317027857499	54.9212588939228	50.4124319425058	59.1595319928499	61.8270236230068	58.6487645146188	56.1451867496155	53.2251744249537
RGS19	na	21.7941409171393	23.1253407501064	22.2056475116122	22.7935725455051	22.6365550434442	17.6530779711642	18.2165426069049	18.7956811808818	21.4358123017233	24.4676921237101
HDAC3	na	67.0294316432228	69.4920356654535	75.1284769302587	66.6722414493751	65.4773143284374	53.0382186024015	49.0715430395852	50.5377651668524	53.2923614525285	56.1644751021526
GPHN	na	54.3895959619294	57.1559425228382	53.8685554625823	53.3377931595001	53.1194029962279	106.708314716075	109.923377015542	107.743707682109	96.9960601009588	92.1510482581288
TMEM51	na	9.99696094793209	10.9826032993816	9.98686702396188	10.8759093864293	11.4948191121822	9.87308611362649	10.8441088752025	10.0607588063641	11.1339431733535	13.5446152827681
CAMTA1	na	18.6916357953673	19.4129114658084	18.8388627952008	16.0846782496617	16.6733724323463	18.4429248602543	15.9541026257475	17.8987918299269	15.2150682511308	16.2058740040158
LRRC34	na	4.78781654594449	4.29249635996958	3.97204938453029	3.87532403424493	3.60929473829613	3.71228037872356	3.47167514350007	3.78253334967954	4.27923794563054	4.25006989811198
SPATA5L1	na	15.6274332059628	15.9711801501571	14.5641810766111	13.8761602516512	14.9471879922916	17.8505396934367	17.7484515763206	19.8875464776965	18.4244967103537	20.7737061375006
BCL2	na	19.6491991045562	17.2473277166345	17.8553077095076	19.7933216802832	19.4980378797085	20.2200803607071	19.3867701833656	21.3693636662308	18.8603450196309	17.3180418278208
RHNO1	na	44.1245172874244	46.0959969467003	46.5297213616406	49.0874377671024	40.7614916640183	48.4965989901333	46.3800196137256	44.8054723585751	43.3470954862945	44.7250346287298
CTPS1	na	54.6960162208698	54.9130164969081	54.5116491724586	57.2964574955568	58.4548821745787	50.1947698016771	51.2559678489785	51.5516400853232	59.0772571938438	65.1015379720143
KNDC1	na	2.10663928021557	2.32026830268626	2.08059729665872	2.20851799801055	2.23619347916173	2.68547942290641	2.73053101174163	3.27559589044414	2.89244787065768	2.22433564761001
METTL18	na	2.83438739519914	2.39761057944247	2.42105867247561	2.70855980888086	3.21698009282916	3.51481865645103	3.27663721408995	3.04162475541241	2.81320272351637	3.61454542736626
PWWP2B	na	17.0446269035624	18.9488578052711	17.6661625007204	17.0430917204965	18.2818624787608	19.4302334716169	19.7768460421858	21.8763011254662	20.7622285510222	20.7737061375006
FBXL14	na	20.6067624137451	20.4570322020172	23.9079543906966	22.5852217909758	23.3819528698315	19.746172227253	20.4399750021802	19.1466378834294	20.9603414188755	20.8928669757654
EXOSC10	na	90.0875561284915	93.3907991831219	89.7683160903846	92.2577141055728	91.2523865356174	107.458669260711	108.831164610845	108.016674006313	111.339431733535	115.506572558034
NINJ2	na	0.344722791308003	0.425382522159148	0.643093709876333	0.416701509058595	0.313851716373577	1.10578564472617	0.858166889404511	1.32583643184644	0.990564339266328	0.834125867853752
MLLT3	na	4.78781654594449	4.21515408321337	3.66941705047084	4.00033448696251	4.82547013924374	8.41186936880977	11.4292226634328	9.47583096878482	9.39054993624479	10.009510414245
RRM2	na	164.70088918049	160.214526300486	155.704335873587	181.056805685959	184.58404069221	141.698531902767	133.99105750475	135.469287183368	159.124255459743	149.189369507557
TRAPPC12	na	23.4028472765767	24.7108574236087	24.3240738500284	22.8769128473168	24.1665821607654	20.7729731830701	20.8690584468824	20.9794117745113	23.3773184066853	21.6475522847759
RPS21	na	225.257192853596	241.965312831799	236.80980140152	267.3973583629	251.512919208875	298.048723598156	334.490048938349	332.940925150143	367.65786016209	362.765311957539
MRM3	na	15.9721559972708	18.0594216225747	16.6826074150272	17.3764529277434	16.3987521805194	19.7856645717075	18.6846336374891	20.4334791261039	18.8603450196309	19.7806991519604
PTEN	na	123.257549158795	117.946972053218	117.761806990884	117.55149570543	120.519059087453	167.408048142651	169.995059273857	165.768549169976	146.484654490705	138.067691269507
RPS7	na	604.184145565827	637.300360471159	614.078834848383	589.257603959759	591.767411222379	718.879146105372	796.534903710915	798.153531971554	848.557035589107	824.235518277772
RNASEH1	na	31.4463790737634	28.6166423997972	28.2204651510438	32.0860161975118	33.150587541959	26.7363171957005	26.0570673691915	26.4387382585848	25.7150502473539	27.0495102861145
PRNP	na	124.176809935616	128.233494861794	123.738795588558	140.511748854558	143.626391705458	102.443141514988	96.6607978156536	94.095391471925	97.431908410236	98.7843349215372
FRMD5	na	32.863572771363	29.660763136006	29.2418492784944	26.377205523409	26.4812385690205	7.3060837240836	7.52846407523049	6.47320140254436	8.2018727291252	8.06321672258627
MIR31HG	na	287.652018080345	287.481242702828	284.663539224671	227.018982135122	216.086906723208	213.653583498877	186.378245344307	189.243653051493	113.954521589198	116.102376749358
TLN2	na	25.5477890891598	24.7108574236087	27.6152004829249	29.6691474449719	25.3042946326196	31.9493066636953	36.1600321126355	31.5081128509388	32.094284592229	32.3323074491883
TVP23B	na	15.9338534649033	15.0430728290826	18.9145208787157	17.4181230786493	19.8511210606287	18.6798789269813	15.7200571104554	16.6509457764244	16.1660100168265	15.8483914892213
ZNF217	na	56.840958033453	58.2774055358032	53.9063845043397	61.4634725861427	57.9448731354716	52.1298946799479	49.5006264842875	49.9138421401011	42.9904923241586	42.1829367457469
SRGAP2C	na	24.7434359094411	23.5893944106436	24.4753900170581	23.9186666199633	22.9504067598178	19.0353100270719	16.5002088280958	17.9377870190988	15.3339359718428	13.9815383564057
SCG2	na	15.435920544125	13.3802138788241	12.7862161140118	13.0844273844399	14.7510306695581	2.25106363390684	1.52129584939891	1.87176908025379	2.25848669352723	1.0724475443834
ATPAF2	na	14.9379876233468	16.0485224269133	14.904642452428	16.7097305132496	17.4580017232802	15.4020143372573	16.9682998586801	16.2609938847048	20.9603414188755	20.3765033432845
PPIH	na	17.0446269035624	15.6231399047541	17.7418205842353	13.7511497989336	14.5156418822779	13.6643511812591	14.2767764328205	15.5590804796096	18.7018547253483	19.7806991519604
DRC3	na	1.3022861004969	0.812093905940191	0.983555085693215	0.916743319928908	1.02001807821412	0.947816266908143	0.351068272938209	0.662918215923218	0.356603162135878	0.556083911902501
ZNF57	na	7.31578368220318	6.45808010914342	6.09047572294645	7.20893610671369	7.41474679932575	9.12273156899088	9.51785095521367	6.74616772674804	9.27168221553283	8.38097895795913
SHLD1	na	1.41719369759957	2.35893944106436	1.70230687908441	2.37519860163399	2.11849908552164	1.77715550045277	2.1844248093933	1.91076426942575	1.50565779568482	1.82713285339393
JMJD1C	na	46.9972072149911	42.6542656310491	39.8718100123326	47.7123227872091	45.076952764155	46.9563975564076	46.3020044419616	41.9588235490225	45.2489790176859	38.4889507595374
SYNPO	na	24.7817384418087	26.4123875122452	27.9934909004992	26.0021741652563	24.480433877139	24.7616999729752	26.915234258596	30.2602667974363	23.0603378181201	23.7130068146995
ZNF556	na	5.89858998460361	5.49130164969081	4.69080117792149	5.45878976866759	5.80625675291117	6.75319090172052	6.709304771708	6.55119178088827	7.68677927270671	6.91132861935966
ZNF554	na	3.63874057491781	4.29249635996958	3.78290417574314	5.00041810870313	5.4531735719909	3.9492344454506	4.99297099289898	4.4064563764308	4.3981056663425	2.7406992800909
RAB33B	na	10.4948938687103	10.8665898842473	10.8191059426254	11.4592914991113	11.7694393640091	15.0465832371668	11.6632681787249	11.6985567515862	11.8075269240546	11.3997201940013
THOP1	na	78.1754685621816	82.2148401918498	83.5265242004084	74.714580574206	84.6222690272256	81.7491530208273	89.8344702862995	88.3630986636478	97.3130406895241	96.6394398327704
ANKRD20A4P	na	1.3022861004969	1.66285895025849	1.13487125272294	2.666889657975	1.60849004641458	1.18477033363518	1.40427309175284	1.24784605350253	1.74339323710874	1.6285314562859
EPHX4	na	4.13667349569604	3.28704676213887	4.19902363507488	4.66705690145626	4.31546110013668	8.84628515780934	10.2589950869721	8.3059752936262	10.4207368490818	13.6637761210329
LAMB2	na	104.22119057212	112.61035495704	122.452608168805	113.842852274808	116.948995813704	139.131529513225	145.342264996419	140.070719505659	128.971476972476	113.520558586954
USP19	na	79.3245445332083	77.8063304167459	79.9327652334525	75.5063134414173	79.4044842425149	76.6941329306506	75.8307469546532	78.6922917490032	86.1394749425999	86.3916077419958
QARS1	na	238.433263988035	253.295956376583	274.827988367739	230.477604660309	229.974845172738	258.753840865923	263.730288148359	274.136179878837	257.507105635675	264.775382624434
ORMDL3	na	30.2973031027367	32.3290716840952	34.2352827904754	31.2109430284887	32.9936616837723	25.5910392065199	28.2024845927028	27.4136179878837	26.7848597337615	26.6125872124769
SERF1A	na	13.8272141846877	12.1814085891029	12.6727289887395	11.9593333099817	12.7109945131299	10.9393794138982	12.2873895528373	11.7375519407582	12.4414881011851	13.5048950033465
KLF11	na	32.863572771363	34.7266822635377	31.5872498674552	31.7943251411708	33.2682819355991	32.4232147971494	29.4507273409275	32.4050022018938	32.0150394450877	29.631328448519
SMN1	na	66.6847088519148	61.9898348201012	55.3438880911221	63.9220114895884	59.710289040073	68.3612482507498	76.8839517734678	69.7623934286257	79.958353465578	70.6623770910393
EIF2AK3	na	21.7175358524042	22.2745757057881	23.3405187643351	24.6270591853629	22.6365550434442	28.4344880072443	27.3053101174163	28.6224688522142	23.8131667159625	23.2760837410618
MOB3A	na	28.803504340402	28.8486692300658	31.7385660344849	33.9611729882755	32.8759672901322	30.4880899188786	32.3372886961973	30.5722283108119	28.330140103017	31.4187410224913
KRCC1	na	9.34581789768364	8.70100613507347	7.56580835148627	7.45895701214884	7.84629290933942	9.08323922453637	10.5320481881463	9.00788869872137	6.81508265415234	5.28279716307376
NME6	na	21.1813003992584	24.5948440084743	20.5033406325278	21.7101486219528	21.4203796424966	26.8153018846095	27.0322570162421	25.8148152318335	21.4358123017233	21.1709089317167
CYCS	na	114.026638858214	106.732341923568	100.322618740708	113.801182123902	114.634339405449	118.67449508579	116.047567999019	111.097293950897	144.97899669502	151.453425434588
SNTB1	na	37.4598766554697	33.8372460808413	34.3865989575051	39.9200045678134	39.506084798524	62.0029807935744	60.8908415618383	57.2059425152565	59.3546152088384	58.2299296320762
MTBP	na	7.85201913534896	8.0435967826457	8.17107301960517	8.62572123751291	7.96398730297951	6.71369855726601	7.45044890346644	6.98013886177977	8.83583390625565	8.2220978402727
TEFM	na	7.50729634404096	6.38073783238721	6.12830476470388	7.00058535218439	5.68856235927108	6.71369855726601	6.86533511523609	5.73229280827724	7.6075341255654	8.65902091391038
MRPL13	na	10.6864065305481	11.5626703750532	11.9539771953483	10.5842183300883	11.651744970369	13.190443047805	16.0321177975116	14.389224804451	16.7999711939569	17.4769229455072
MALT1	na	62.356522694381	60.5203315617333	59.4294246009247	56.4213843265337	53.6686434998816	23.024036816977	25.237908065669	23.9430461515798	24.4075053195223	23.7130068146995
ISG20	na	5.51556466092805	6.92213376968067	5.63652722185727	6.12551218316134	5.72779382381778	3.71228037872356	3.74472824467423	5.69329761910528	2.65471242923376	3.49538458910144
MBOAT1	na	7.04766595563029	6.2647244172529	7.75495356027343	7.54229731396056	8.27783901935309	6.16080573490293	6.47525925641586	6.12224469999678	7.05281809557626	6.71272722225162
ID4	na	1.9151266183778	2.12691261079574	1.36184550326753	1.41678513079922	1.64772151096128	0.987308611362649	0.819159303522488	1.0138749184708	1.10943205997829	0.913566426696967
CEBPB	na	148.039287600604	152.673654316756	160.357308009752	138.88661296923	156.690469399508	194.894719882987	173.817802690296	203.944839369319	169.069521425977	167.977061673977
PAIP1	na	96.1010537101978	93.5068125982562	92.3406909298899	83.006940604472	87.3684715454944	78.0368726421038	78.4832627946308	77.6004264521885	80.2357114805726	75.1904889451025
C5ORF34	na	3.94516083385826	4.13781180645716	2.95066525707965	3.41695237428048	3.64852620284283	3.67278803426905	3.08159928467984	3.35358626878804	2.81320272351637	2.54209788298286
ZNF131	na	53.7001503793134	50.6591912753167	48.4590024912696	53.5878140649353	50.5301263361459	52.8012645356745	51.0219223336864	49.0169527891462	55.511225572485	53.3840555426401
MACROD2	na	2.48966460389113	2.55229513295489	2.49671675599047	2.75022995978672	2.82466544736219	2.17207894499783	1.79434895057307	2.61267767452092	2.13961897281527	1.78741257397233
DPAGT1	na	36.4640108139132	34.0306017727318	35.5592992519855	34.9612566100161	33.5036707228793	31.8703219747863	26.9542418444781	28.0765362038069	34.3527712857563	35.5893703617601
BSG	na	569.367143643718	597.391745664956	609.766324088036	606.842407642031	595.455168889768	529.157923345925	553.010545049444	553.341734350027	625.006475503482	660.111323707691
HINFP	na	18.0021902127513	18.175435037709	20.5789987160427	18.5432171531075	17.9287792978406	19.7066798827985	18.7626488092532	18.9906571267416	17.0377066353808	17.2783215483992
CERS6	na	100.92717278851	97.3352552976886	94.4969463100635	90.3408871639033	95.842467887581	99.9551238143546	96.0756840274233	91.0927619056845	85.7432492068934	81.8634958879325
COPRS	na	32.6720601095252	32.5610985143638	35.3323250014409	31.2109430284887	34.1313741556265	32.5021994860584	33.3904935150119	34.1597857146317	43.1093600448706	44.8839157464162
TP53RK	na	15.6274332059628	18.3301195912214	17.0230687908441	15.5429662878856	16.4379836450661	19.4302334716169	18.528603293961	17.7038158840671	18.9395901667722	20.2970627844413
BPGM	na	7.04766595563029	7.34751629183982	6.65791134930792	8.41737048298361	6.31626579201823	4.58111195672269	6.35823649876979	6.00525913248092	7.88489214055997	8.61930063448877
POP7	na	35.7362626989297	35.3067493392092	37.6398965486442	35.4196282699805	40.4476399476447	38.9789439765974	39.0465934679053	43.206669602525	45.3678467383978	50.16671290949
ALG14	na	2.83438739519914	4.13781180645716	2.72369100653506	3.37528222337462	3.13851716373577	3.67278803426905	4.87594823525291	3.78253334967954	5.11131199061425	4.64727269232805
SUCLG2	na	35.8511702960323	30.6275415954586	33.2517277047822	41.0867687931774	40.800723128565	39.492344454506	43.4544506725739	40.1260496579407	41.9999279848923	41.7062933926876
STARD5	na	3.63874057491781	4.40850977510389	3.89639130101543	5.20876886323243	4.51161842287017	4.34415788999566	4.60289513407874	5.14736497069793	5.38867000560882	6.15664331034912
RCAN2	na	0.995865841556453	1.43083211998986	1.39967454502496	2.04183739438711	1.56925858186788	1.46121674481672	1.05320481881463	1.9497594585977	1.70377066353808	1.46965033859947
IL16	na	2.9492949923018	3.24837562376076	4.27468171858974	1.87515679076368	2.62850812462871	0.789846889090119	0.624121374112372	0.935884540126896	0.435848309277184	0.43692307363768
ABCG4	na	2.22154687731824	1.7788723653928	1.66447783732698	2.58354935616329	2.35388787280183	0.908323922453637	1.09221240469665	0.77990378343908	1.2679223542609	1.46965033859947
GNB2	na	234.90943101022	249.390171400395	274.865817409496	271.939404811639	279.406490501577	255.870899720744	255.226634426078	269.573742745718	254.416544897164	280.107410481174
MCRIP2	na	32.9401778360981	34.2626286030004	42.1415525177785	33.9195028373696	35.622169808401	34.0029085753296	37.5643052043884	38.7612180369223	41.5640796756151	45.9960835702212
C2CD2L	na	17.8872826156486	19.2582269122959	18.8388627952008	17.793154436802	19.4980378797085	26.7363171957005	25.5109611668432	26.8676853394763	24.0905247309571	24.8251746385045
GNG12	na	65.2292126219477	62.4538884806385	61.5478509393408	63.9636816404943	66.575795335745	48.7730454013149	43.649488601984	40.9839438197237	43.3074729127239	41.865174510374
PRSS27	na	7.73711153824629	7.1928317383274	8.3223891866349	7.62563761577228	7.92475583843281	3.9887267899051	5.22701650819111	4.8354034573223	4.16037022491858	3.77342654505269
CLP1	na	6.70294316432228	8.0435967826457	7.45232122621398	8.20901972845431	7.37551533477905	7.06912965735657	5.69510753877539	7.72104745604689	6.85470522772299	7.34825169299734
COPS9	na	5.36235453145783	5.22060368104408	4.65297213616406	4.8337375050797	5.4139421074442	6.27928276826645	6.74831235759002	6.47320140254436	6.26036662416319	7.50713281068377
GTPBP2	na	58.4879669252579	58.7414591963405	61.5478509393408	75.4646432905115	73.2451443086835	83.5658008657346	73.3732690440857	80.2910945050533	65.8130947008548	59.3818177353028
FGGY	na	3.94516083385826	4.02179839132285	3.10198142410937	4.04200463786837	4.11930377740319	4.02821913435961	5.26602409407314	5.3423409165577	3.56603162135878	3.2967831919934
IL17D	na	1.57040382706979	1.70153008863659	1.43750358678239	1.25010452717578	1.88311029824146	1.73766315599826	1.95037929410116	1.59880275605011	1.70377066353808	1.0724475443834
TCEAL1	na	7.73711153824629	7.85024109075518	6.65791134930792	8.8340719920422	8.51322780663327	7.74049951308317	8.81571440933725	9.43683577961287	10.5396045697937	10.0889509730882
ZNF24	na	94.5689524154955	88.7115914393713	88.0281801695428	84.3403854334595	88.8200357337222	60.8577028043937	56.3269540136416	56.776995434365	56.3829221910394	56.2439156609959
MANEA	na	12.9079534078663	13.1481870485555	11.8783191118334	12.9177467808164	11.4555876476356	10.2680095581715	9.59586612697772	8.53994642865793	9.39054993624479	9.93006985540181
MAB21L4	na	2.68117726572891	2.74565082484541	3.02632334059451	2.16684784710469	3.13851716373577	6.91116027953854	5.69510753877539	6.70717253757609	7.84526956698932	10.009510414245
AFF1	na	50.9806705812169	49.6924128158641	49.2912414099331	55.9213425156634	50.0201172970388	49.799846357132	48.1353609784167	47.7301115464717	47.745201152637	43.890908760876
FIBP	na	71.5491304625944	66.2049889033146	75.2797930972884	75.8396746486642	74.2651623868976	57.1849147701246	61.1638946630124	66.0578504572901	71.5979904421702	72.608670782698
CARNS1	na	3.63874057491781	5.02724798915356	4.04770746804515	5.58380022138517	5.53163650108429	1.46121674481672	0.975189647050581	1.55980756687816	1.62452551639678	1.94629369165875
BANP	na	16.3168787885788	16.0098512885352	16.1530008304232	14.3762020625215	13.6917811267973	16.547292326438	15.6030343528093	15.4420949120938	14.3037490590058	14.8156642242595
PPP1CA	na	148.115892665339	151.784218134059	152.829328700023	147.804025263083	161.908254184219	120.68860465297	120.416417617806	126.500393673819	129.645060723177	154.392726111787
HCFC1	na	148.039287600604	151.242822196766	159.63855621636	191.349332959707	178.817015403845	154.6915132283	151.193402878722	150.638415771258	187.810998724896	186.010068531387
RASGRP1	na	13.367583796277	12.5681199728839	11.9918062371057	11.6676422536406	12.8679203713166	12.8350119477144	12.4434198963654	12.3224797783375	15.8886520018319	13.2665733268168
CHCHD1	na	13.1760711344392	12.6841333880182	13.769771199705	11.7093124045465	13.1033091585968	10.3864865915351	11.2341847340227	11.035638535663	13.9075233232992	13.7829369592977
MRPL52	na	15.435920544125	16.31922039556	16.4556331644826	16.8347409659672	15.3787341023053	14.7306444815307	13.0675412704778	15.0131478312023	16.0075197225439	15.173146739054
SMPDL3A	na	4.74951401357693	2.90033537835782	3.59375896695598	5.20876886323243	4.43315549377677	4.69958899008621	4.71991789172481	3.8995189171954	4.95282169633164	4.72671325117126
RND1	na	0.919260776821342	1.35348984323365	0.718751793391196	1.79181648895196	1.294638330041	0.987308611362649	1.71633377880902	1.16985567515862	1.06980948640763	1.98601397108036
RAD9A	na	21.7558383847718	23.2026830268626	24.1349286412412	26.2105249197856	25.2258317035262	24.6432229396117	22.3903542962813	27.14065166368	30.1131559136964	29.7504892867838
EFEMP2	na	1.6470088918049	2.35893944106436	2.15625538017359	2.25018814891641	2.19696201461504	1.14527798918067	0.663128959994395	1.0138749184708	0.832074044983716	0.794405588432145
AGAP5	na	14.5549622996712	13.9602809544957	13.0131903645564	16.1680185514735	15.3395026377586	11.3343028584432	10.8441088752025	11.2696096706947	8.59809846483173	9.69174817887217
WASHC2C	na	57.9900340044796	56.8852445541915	53.3389488779782	59.1299441354146	58.8864282845923	46.285027700681	56.9120678018719	50.0698228967889	47.3885979905011	44.9633563052594
TMEM134	na	22.598494096858	22.6999582279472	24.8536804346324	21.5851381692352	27.5012566472347	24.7222076285207	26.1740901268376	25.8538104210055	25.6754276737832	29.0355242571949
ZMAT3	na	21.1429978668909	20.6117167555296	20.8059729665872	21.5851381692352	21.6165369652301	25.3145927953383	24.1066880750904	21.9542915038101	18.1471386953591	17.9535662985665
ZNF738	na	4.44309375463649	3.98312725294474	4.16119459331745	3.2919419215629	4.35469256468338	2.40903301172486	2.10640963762926	2.41770172866115	2.45659956138049	2.14489508876679
CORO1B	na	86.5637231506763	92.4240207236693	95.5561594792716	87.2156258459638	91.4093123938042	92.3331013346349	105.749565326165	108.016674006313	105.55453599222	109.98545371843
FUT10	na	11.2609445160614	12.220079727481	11.6513448612889	11.8759930081699	11.5340505767289	12.5585655365329	12.4434198963654	10.0997539955361	12.679223542609	13.4651747239249
LRRC20	na	43.8947020932191	42.0741985553775	47.3241312385466	44.170359960211	48.0585440697039	24.6827152840662	23.560581872742	23.3191231248285	24.2093924516691	25.5401396680935
MUS81	na	34.5488841955354	36.3508700754181	40.6283908474813	35.4612984208864	37.5445115711891	48.9310147791329	42.0891851667031	47.6521211681278	41.2074765134793	40.9118878042555
TMEM217	na	1.14907597102668	1.74020122701469	1.39967454502496	1.87515679076368	1.294638330041	1.93512487827079	1.71633377880902	1.79377870190988	1.10943205997829	0.834125867853752
ZNF596	na	8.65637231506763	9.70645573290418	8.73850864596664	9.2507735011008	8.82707952300685	9.59663970244495	7.91853993405072	8.42296086114206	7.0131955220056	5.71972023671144
COL6A5	na	0.689445582616006	0.966778459452608	0.643093709876333	1.04175377264649	1.17694393640091	0.987308611362649	1.05320481881463	1.48181718853425	1.18867720711959	0.993006985540181
CFL1	na	349.012674933169	350.012473460222	356.500889522033	327.527386120055	356.33939247765	308.59317956751	315.766407714978	307.048119539966	343.567335431133	398.235521481034
TMCC1	na	20.4152497519073	18.8328443901368	22.016502302825	21.3351172638	21.9303886816037	19.5092181605259	18.7236412233712	18.639700424194	15.5716714132667	15.8086712097997
NAA16	na	22.3686789026526	18.4848041447339	20.2763663819832	18.3348663985782	20.204204241549	15.4415066817118	13.0675412704778	13.9212825343876	14.5811070740004	14.458181709465
PSME3IP1	na	46.8822996178884	48.0295538656056	44.8274144825562	50.3792124451841	50.6870521943326	46.7984281785896	44.3126175619784	45.3124098178105	39.5829509970825	40.355803892353
RAB43	na	39.6048184680528	43.1956615683425	41.1958264738427	43.1286061875645	41.2322692385786	35.0297095311468	32.8833948985456	35.9925596057135	25.3980696587887	20.8928669757654
CBWD1	na	33.9360436776545	35.7708029997465	30.5280366982471	39.419962756943	33.8175224392529	31.7123525969683	29.8408031997478	28.3105073388386	34.035790697191	32.9281116405124
HOXC5	na	2.64287473336136	2.82299310160162	2.38322963071818	2.62521950706915	2.39311933734852	0.750354544635613	0.663128959994395	0.428947080891494	0.911319192125022	0.71496502958893
DCP2	na	27.42461317517	27.3791659716979	27.4260552741377	21.7101486219528	23.185795547098	24.6037305951572	22.7414225692196	22.3052482063577	20.8018511245929	18.5890907693122
RPL38	na	232.189951212124	250.047580752823	234.540058896074	288.440784570359	263.910062005631	266.217893967825	320.564340778467	314.535195860981	332.156034242785	332.021815685215
OVOL1	na	5.66877479039827	5.95535531022807	5.93915955591672	6.79223459765509	5.96318261109796	18.2454631379818	19.6208156986577	17.9767822082708	19.8905319324679	22.9980417851106
RARG	na	34.1658588718599	41.1074200959249	40.4014165969367	34.0445132900872	35.1121607692939	50.3527391794951	48.9545202819392	51.2786737611195	59.3546152088384	63.9496498687877
CES3	na	13.2143736668068	14.6176903069234	15.2072747864874	14.7929035715801	17.4580017232802	20.3385573940706	21.6102025786409	21.3303684770588	19.8905319324679	23.1172026233754
SSH3	na	28.7652018080345	30.1634879349214	30.2254043641877	30.544220613995	28.0897286154351	31.9098143192408	35.7309486679333	36.6554778216368	32.9263586372127	38.4095102006942
CES2	na	88.5171523014217	91.1092020188138	86.4015313739732	94.4662321035834	94.3909036993532	92.72802477918	100.288503302682	96.2011316872105	86.7338135461597	92.230488816972
PDP2	na	26.3521422688785	29.4674074441155	28.1826361092864	29.7941578976895	27.7366454345148	33.6474774752391	32.3762962820793	30.8841898241876	30.271646207979	29.9490906838919
SP3	na	100.505844932467	91.6892690944853	93.4377331408554	95.9663575361943	94.5085980929933	92.649040090271	84.1393627475241	83.1767385037779	90.2602225939478	87.5037755658008
DMXL1	na	32.4039423829523	29.5447497208717	29.5823106543113	30.7525713685243	30.1689962364101	28.5134726961533	26.4471432280118	29.2073966897935	25.0414664966528	22.8788809468458
METAP1D	na	17.1978370330326	16.31922039556	14.8289843689131	18.8349082094485	17.0264556132665	12.7165349143509	14.8618902210509	13.8822873452156	15.0962005304188	13.34601388566
ZNF621	na	57.3388909542312	56.2665063401418	51.4853258318641	54.0461857248997	55.3555964753896	54.3809583138547	53.2843623148437	53.3064235980611	46.3584110776642	42.9376220547574
EGFL7	na	26.045722009938	27.5725216635884	31.9277112432721	33.0444296683465	30.561310881877	24.5247459062482	27.2663025315342	25.6198392859738	30.0339107665551	40.6735661277258
NADSYN1	na	27.3480081104349	28.5006289846629	29.2796783202519	27.6273100505848	30.0120703782233	32.8971229306035	30.0748487150399	35.0566750655866	32.2923974600823	34.8744053321712
DHCR7	na	192.240409952763	211.14441554445	218.424887107409	199.725033291784	215.184583038634	305.947192489058	308.510996740922	325.024901748237	195.97324888045	220.368110231077
LVRN	na	1.68531142417246	1.7788723653928	1.77796496259927	1.16676422536406	1.17694393640091	1.14527798918067	0.897174475286535	1.13086048598667	0.396225735706531	0.675244750167323
RNASEH2C	na	21.7175358524042	20.6117167555296	19.9359050061663	20.8350754529297	21.4203796424966	21.6812971055238	22.6634073974555	24.3329980432993	30.2320236344083	32.1337060520803
MYEOV	na	1.68531142417246	1.46950325836796	1.2105293362378	1.41678513079922	1.64772151096128	4.6206043011772	4.25182686114053	4.05549967388322	2.41697698780984	3.01874123604215
ANKRD13D	na	30.2973031027367	28.3846155695286	30.9063271158214	27.585639899679	30.7574682046105	26.9732712624276	28.0464542491747	29.4803630139972	32.2527748865116	32.4911885668747
MRGPRF	na	2.10663928021557	1.8175435037709	1.74013592084184	1.87515679076368	1.80464736914807	1.3427397114532	0.819159303522488	0.857894161782988	0.752828897842409	0.595804191324109
MYD88	na	45.2352907260835	43.8917420591484	48.9886090758736	44.1286898093052	44.684638118688	37.3992501984171	34.2486604044164	35.0566750655866	34.8282421686041	36.304335391349
OXSR1	na	40.2176589859337	38.2070847175671	36.0132477530747	35.3779581190747	33.935216832893	45.1002573670458	42.9863596419896	42.5827465757738	41.8810602641803	41.1502094807851
PHF8	na	31.5229841384985	34.6880111251596	33.2138986630247	34.7945760063926	31.1105513855308	36.6488956537815	35.0288121220569	35.7975836598538	32.0546620186584	35.4304892440737
LCLAT1	na	34.5488841955354	34.3786420181347	33.6678471641139	30.7942415194301	29.3451354809294	31.8308296303318	31.4401142209107	31.1181609592193	30.7471170908268	28.9163634189301
MIR4435-2HG	na	27.5778233046403	28.4232867079067	27.0477648565634	27.87733095602	26.0889239235536	38.1496047430528	33.9756073032422	34.1597857146317	32.4508877543649	30.1079718015783
VDAC2P5	na	61.5904720470299	64.3101031227875	65.7847036161731	62.6719069624126	61.2795476219409	83.4078314879166	81.6038696651926	80.6420512076009	79.047034273453	77.0573420779181
KAT5	na	45.1203831289809	46.6373928839938	43.9573465221352	56.4630544774396	50.4908948715992	56.9479607033976	56.990082973636	51.746616031183	55.3923578517731	55.7672723079366
SH3RF3	na	6.62633809958717	7.42485856859603	7.67929547675856	8.29236003026603	7.88552437388612	11.0578564472617	11.1951771481407	12.8294172375729	11.9660172183372	10.9627971203636
GXYLT2	na	5.86028745223605	5.4139593729346	4.50165596913433	4.87540765598556	5.06085892652392	6.47674449053898	8.54266130816309	7.25310518598344	8.67734361197303	6.75244750167323
DCAKD	na	16.5849965151517	15.7391533198885	15.8125394546063	15.1679349297328	17.7718534396538	15.0465832371668	14.1597536751744	15.6760660471255	12.7584686897503	11.3202796351581
TADA2B	na	27.1947979809647	29.1193671987126	28.9013879026776	28.460713068702	26.3243127108337	33.6474774752391	35.301865223231	33.3798819311926	31.0244751058214	30.1079718015783
GRK2	na	91.8494726173991	92.8494032458285	102.819335496698	85.5488198097295	97.0978747530753	107.419176916256	113.200014229631	112.813082274463	107.892267832888	111.097621542235
RELA	na	77.2562077853603	82.7175649907651	83.488695158651	82.8819301517544	84.0730285235719	86.8041731110041	86.3627951427995	84.0346326655609	82.9696690569476	86.471048300839
ZNF680	na	15.8955509325357	16.1645358420476	13.9967454502496	14.0428408552746	13.6525496622506	10.9788717583527	8.58166889404511	9.43683577961287	10.7773400112176	9.73146845829378
HECTD4	na	43.8563995608515	43.0796481532082	45.7731405264919	48.2123645980794	42.605370497713	42.4542702885939	40.8799500043604	38.4882517127186	38.1961609221096	38.2506290830078
FAM222B	na	36.6172209433834	37.6270176418955	37.7912127156739	35.9613402317567	33.8567539037996	32.5416918305129	32.7663721408995	29.0904111222777	27.181085469468	28.4397200658708
HPSE	na	24.6285283123384	25.5229513295488	25.4589451027513	27.7106503523965	30.2474591655035	27.3287023625181	24.0676804892083	28.4274929063545	30.4697590758323	32.6103494051396
COQ2	na	17.9638876803837	18.6008175598682	21.9786732610676	20.2100231893418	18.909565911508	17.6925703156187	16.4612012422138	17.0408976681439	19.0584578874842	19.4629369165876
HSPA6	na	1.6470088918049	1.46950325836796	1.43750358678239	3.12526131793946	3.09928569918907	0.355431100090554	0.819159303522488	0.545932648407356	0.594338603559797	0.913566426696967
TRMT112	na	104.22119057212	108.31785859707	115.983842028285	96.6747501015939	112.00583128082	101.060909459081	97.5579722909401	102.791318657271	105.197932830084	117.730908205644
KDM2A	na	124.981163115335	124.173025332093	131.039800647742	125.052122868484	119.420578080146	129.376920432962	119.207182455463	126.461398484647	118.154514387688	126.191327722446
ADCK5	na	9.65223815662409	11.7560260669437	9.72206373165986	10.8342392355235	11.0632730021686	11.4527798918067	13.6526550587081	14.7401815069986	14.739597368283	15.173146739054
MRPL57	na	37.1917589288968	36.0028298300151	35.5592992519855	34.5862252518633	34.7590775883736	37.3992501984171	41.3870486208267	39.853083333737	45.0508661498326	43.8114682020328
NOC3L	na	42.0561805395764	41.6874871715965	39.3422034277286	39.6699836623782	41.3891950967654	43.6785329666836	39.1246086396693	39.6191121987053	43.4659632070065	44.0497898785624
ESRRA	na	48.3760983802231	47.1401176829092	48.4211734495121	43.3369569420938	51.1185983043463	64.8859219387533	69.3164801123553	66.135840835634	71.5187452950289	68.7160833993805
RHOD	na	34.587186727903	34.5719977100253	35.5971282937429	32.0860161975118	34.2490685492666	44.1524411001377	46.2629968560796	48.8999672216303	48.7357654919033	52.8676919101592
COMMD1	na	13.022861004969	12.3747642809934	11.9918062371057	11.5009616500172	11.8871337576492	11.2948105139887	10.3370102587362	10.996643346491	10.4999819962231	13.3857341650816
RAPH1	na	49.4868718188822	49.9244396461327	43.8438593968629	47.7539929381149	45.5477303387153	73.6927147521081	62.5291601688833	62.5872786209862	53.5300968939524	51.1199996156085
MTX1	na	30.3739081674718	30.1248167965433	28.8635588609201	28.6690638232313	29.5020613391162	27.5261640847907	25.0038625503769	28.2325169604947	32.5301329015062	34.4772025379551
PARP14	na	22.1005611760798	21.3464683847136	21.9408442193102	24.4603785817395	25.4219890262597	21.8392664833418	22.2733315386353	22.3052482063577	25.3188245116473	26.6523074918985
CKS1B	na	57.3005884218636	57.6586673217535	59.3915955591672	51.7126572741716	53.1194029962279	58.8041008927594	52.3481802536752	57.2839328936004	52.658400275398	52.5102093953648
AHSA2P	na	35.1234221810488	31.0529241176178	31.9655402850295	37.4197955134618	38.9960757594169	21.7997741388873	19.0357019104273	22.8121856655931	24.5263730402343	24.6662935208181
ABLIM3	na	11.0311293218561	11.8333683436999	11.575686777774	9.83415561378283	9.96479199486106	3.9887267899051	5.031978578781	4.25047561974299	3.24905103279356	3.69398598620947
TUBB8B	na	1.34058863286446	0.966778459452608	1.09704221096551	1.12509407445821	1.21617540094761	0.908323922453637	1.13121999057867	1.20885086433057	1.66414808996743	1.42993005917786
MFSD4B	na	7.54559887640851	7.69555653724276	8.09541493609031	8.58405108660705	7.96398730297951	7.42456075744712	7.7235020046406	7.7990378343908	6.81508265415234	8.14265728142949
VANGL1	na	37.7662969144101	38.0524001640547	38.1695031332482	39.2116120024137	37.8583632875627	42.5332549775029	40.3728513878941	38.6442324694064	39.860309012077	41.9048947897956
GLRX	na	3.75364817202048	3.13236220862645	3.32895567465396	4.54204644873868	4.23699817104329	1.26375502254419	1.28725033410677	1.75478351273793	1.8622609578207	2.06545452992358
IQCB1	na	33.2849006274061	33.1411655900354	27.9934909004992	33.21111027197	31.4636345664511	36.3329568981455	38.2274341643828	36.1095451732294	31.7773040036638	30.4654543163728
GOLGB1	na	79.171334403738	74.132572270826	73.312682925902	81.3401345682377	74.2651623868976	60.1468406042126	61.0858794912484	56.3090531643016	57.9282025602949	47.3465730705558
DMRT2	na	3.2174127188747	3.5577447307856	4.4638269273769	4.29202554330352	4.27622963558998	8.01694592426471	10.02494957168	10.3337251305678	11.5697914826307	9.37398594349931
ZNF483	na	3.10250512177203	3.67375814591991	3.29112663289653	3.2919419215629	2.90312837645558	1.65867846708925	1.83335653645509	1.20885086433057	1.18867720711959	1.46965033859947
GPR137	na	16.0104585296384	17.9047370690623	16.5691202897549	15.9179976460383	15.3395026377586	12.2821191253514	12.3263971387193	15.3641045337499	11.3320560412068	12.3927271795415
MMRN2	na	16.4317863856815	16.2032069804257	16.6826074150272	18.0431753422371	18.6741771242278	24.6432229396117	22.2733315386353	20.8624262069954	13.6301653083047	14.1404194740922
MZT2A	na	47.3802325386667	45.4772587326507	42.9359623946846	44.0453495074934	45.2731100868884	49.7603540126775	58.4333636512708	56.3870435426455	55.630093293197	59.3023771764596
TNKS	na	70.7447772828757	76.4915117118903	71.383401796273	65.0471055640466	68.0273595239728	78.1553496754673	73.2172387005576	71.7511480763954	62.0489502116428	56.4027967786823
ZNF449	na	9.69054068899164	8.43030816642674	7.86844068554572	10.1258466701238	8.67015366482006	7.38506841299261	7.68449441875858	7.48707632101517	6.02263118273927	5.20335660423055
ZBTB21	na	32.7103626418927	34.842695678672	30.2632334059451	36.0030103826626	31.6205604246379	32.5021994860584	33.0784328279557	30.7672042566717	33.0452263579247	31.3393004636481
PPP1R3B	na	17.2361395654002	19.4129114658084	18.6875466281711	21.043426207459	18.517251266041	15.1255679260758	15.4470040092812	15.0521430203742	13.7490330290166	13.5446152827681
FAM86B3P	na	8.38825458849474	9.43575776425745	8.43587631190719	10.2925272737473	10.1217178530478	10.1100401803535	8.93273716698332	11.5035808057264	9.15281449482087	10.8833565615204
MAP3K11	na	67.6805746934713	68.1385458222198	73.4261700511743	66.0055190348814	66.4973324066516	69.861957340021	75.0896028228947	76.4305707770298	77.9376022134747	80.7513280641275
TRIB1	na	84.610293999931	84.883148739939	81.9377044465963	97.9248546287697	96.8624859657951	44.7053339225007	43.0643748137537	46.0143232229057	43.981056663425	46.313845805594
SFT2D3	na	9.65223815662409	8.9717041037202	10.7056188173531	10.5425481791824	8.47399634208657	12.8745042921689	12.0923516234272	11.4255904273825	11.3716786147774	12.4721677383847
AC097637.1	na	39.7197260651555	45.9026412548098	42.8603043111697	40.1700254732485	40.016093837631	36.135495175873	37.6813279620345	37.8253334967954	29.7169301779898	32.6103494051396
DAG1	na	122.414893446709	129.084259906112	124.344060256677	143.136968361627	134.485460466078	152.085018494302	146.668522916407	143.541291341963	143.671451767188	144.542096815229
DAB1	na	1.37889116523201	2.35893944106436	2.5345457977479	2.666889657975	2.47158226644192	1.85614018936178	2.1844248093933	2.06674502611356	1.54528036925547	1.46965033859947
ARV1	na	3.75364817202048	2.7069796864673	3.32895567465396	3.16693146884532	3.45236888010934	4.10720382326862	3.62770548702816	3.62655259299172	2.77358014994572	3.09818179488537
NAA20	na	29.4546473906505	29.274051752225	28.4096103598309	26.7105667306559	26.285081246287	34.6347860866017	31.869197665613	32.3270118235499	36.6112579792835	35.8276920382897
MICOS10	na	11.988692631045	11.7560260669437	12.6348999469821	10.2091869719356	11.651744970369	12.6375502254419	9.36182061168558	12.1664990216496	11.0546980262122	13.147412488552
EHBP1L1	na	31.139958814823	33.9532594959756	30.5280366982471	34.6695655536751	34.8767719820137	19.7066798827985	21.2591343057027	20.8234310178234	20.9603414188755	20.0587411079117
THAP2	na	2.48966460389113	2.59096627133299	2.38322963071818	2.04183739438711	1.80464736914807	2.13258660054332	2.02839446586521	2.72966324203678	2.29810926709788	1.78741257397233
RNF26	na	75.4942912964527	77.11024992594	75.8472287236499	83.2152913590013	82.3468440835172	76.9705793418321	81.3308165640185	81.9678876394473	88.754564798263	93.7001391555715
PPP1R14B	na	108.396166600183	112.61035495704	118.367071659003	100.008362174063	122.872946960255	122.584237186786	138.125861608244	128.72311945662	135.945049920911	144.264054859278
ZNRD2	na	61.2074467233543	63.9233917390064	63.8932515283016	62.9219278678478	67.7527392721459	56.35557553658	50.5928388889841	58.5707741362749	58.7206540317079	64.9823771337495
SMARCC1	na	269.956248126534	258.207190950603	267.14869289098	236.561446692564	232.799510620101	227.317934680136	219.105609899325	212.718756933009	230.444887886919	227.160278012172
ZNF417	na	5.51556466092805	5.49130164969081	4.72863021967892	5.37544946685587	4.55084988741686	4.93654305681325	4.25182686114053	5.14736497069793	3.76414448921205	4.4089510157984
FKBP2	na	33.7828335481843	34.5333265716472	33.9704794981734	39.0032612478844	36.7206508157085	23.4584526059765	34.1316376467703	26.5167286369287	34.7489970214628	33.3650347141501
VEGFB	na	61.2457492557219	66.4756868719613	70.8916242534264	66.8389220529986	67.6742763430525	52.6038028134019	57.1851209030461	55.2951782458308	49.9640652725936	55.4097897931421
PEAK1	na	21.3345105287286	21.3851395230917	21.1842633841616	21.043426207459	18.5564827305877	24.0508377727941	26.2911128844837	24.0210365299237	27.8150466465985	24.4676921237101
TNFRSF10D	na	22.2920738379175	23.0866696117283	24.6645352258452	21.8768292255762	22.9111752952711	17.0212004598921	20.2449370727701	17.1578832356598	11.3716786147774	13.4651747239249
MST1	na	10.7630115952832	13.3802138788241	11.6891739030463	14.1678513079922	13.2994664813303	5.64740525699435	6.16319856935967	6.94114367260781	5.50753772632078	4.96503492770091
GMPPB	na	32.4422449153198	31.0529241176178	33.7056762058713	35.6696491754157	35.5044754147609	31.7518449414228	34.2096528185344	33.8088290120841	33.5999423879138	36.7412584649867
MOB1B	na	39.3750032738475	34.842695678672	36.9968028387679	38.0031776261438	36.8775766738953	28.2370262849718	28.553552865641	27.2966324203678	30.4301365022616	28.2808389481844
ZNF622	na	16.3934838533139	18.175435037709	18.4605723776265	18.4598768512957	15.9672060705057	23.497944950431	26.7201963291859	23.2411327464846	22.386754067419	20.932587255187
SNX33	na	38.0727171733506	43.4663595369893	41.7254330584468	40.7534075859305	37.0345025320821	43.007163110957	40.5678893173042	43.4406407375568	36.0169193757237	35.4702095234953
FAM166C	na	1.49379876233468	1.27614756647744	1.2105293362378	0.875073169023049	0.863092220027336	1.3032473669987	1.83335653645509	1.55980756687816	1.46603522211417	1.74769229455072
NABP1	na	54.0448731706214	50.1951376147794	48.0807120736953	49.6708198797845	45.2338786223417	30.8040286745146	24.5357715197926	26.8286901503044	26.7056145866202	23.6335662558563
CHD2	na	136.893250681645	135.890380260659	129.375322810415	163.972043814557	145.234881751873	146.71405964849	156.654464902205	148.415689988457	156.984636486928	137.114404563388
CCDC106	na	45.3118957908186	46.0186546699441	46.0757728605514	40.0866851714368	43.6253885759272	38.0706200541437	39.3976617408435	40.2430352254565	37.5621997449792	35.9865731559762
CEP83	na	17.159534500665	17.3246699933907	14.904642452428	15.2096050806387	16.9872241487198	23.182006194795	21.1811191339386	20.5504646936198	25.9527856887778	21.5681117259327
NUDT4	na	77.9073508356087	77.1875922026962	78.4952616466701	76.4230567613462	80.4637337852757	147.306444815307	127.983889278918	134.728378589101	113.241315264927	110.46209707149
PC	na	9.92035588319698	11.2146301296503	9.94903798220445	10.0008362174063	9.72940320758088	13.5458741478955	14.6278447057587	13.9212825343876	12.8773364104623	11.4791607528445
SCAI	na	19.9173168311291	19.9929785414799	19.2549822545326	19.0432589639778	16.8695297550797	16.2708459152565	15.4860115951632	15.4810901012657	13.2339395725981	12.7502096943359
NMNAT1	na	7.77541407061385	7.92758336751139	7.6036373932437	9.00075259566564	8.23860755480639	8.41186936880977	8.386630964635	7.76004264521885	6.18112147702189	4.96503492770091
LRFN4	na	109.39203244174	116.902851317009	129.829271311504	110.675920805963	122.637558172975	136.051126645773	122.054736224851	131.062830806937	146.920502799982	155.147411420798
SLC19A1	na	49.8315946101902	51.8579965650379	57.2731692207511	53.4628036122177	51.4324500207199	61.2921185933932	56.2879464277595	54.7492455974234	71.7168581628821	70.7418176498825
RCE1	na	31.2548664119256	29.7381054127622	33.4408729135693	26.9605876360911	31.3067087082643	35.5431100090554	34.2096528185344	37.0454297133563	37.00748371499	41.0707689219419
UQCRH	na	60.3647910112681	65.4702372741306	62.7205512338212	59.9216770026259	65.7519345802643	77.8394109198313	80.3946345028499	78.6532965598312	84.3960817054912	82.8167825940511
EIF1AX	na	73.0812317572967	73.7071897486668	71.5347179633027	72.6727431798189	75.1674860714716	87.5545276556397	80.0045586440297	77.7564072088763	87.843245606138	85.75608327125
BCLAF3	na	9.65223815662409	7.57954312210845	9.07897002178352	9.12576304838322	7.65013558660593	6.79268324617502	8.30861579287095	7.83803302356275	7.68677927270671	6.35524470745716
PSMD1	na	64.080136650921	62.8792710027976	63.4014739854549	68.1306967310802	69.9104698222142	65.7547535167524	63.3873270582878	64.9269899713034	76.6300572856431	78.5667126959391
MUC13	na	0.766050647351118	0.54139593729346	0.718751793391196	1.37511497989336	1.49079565277449	0.19746172227253	0.468091030584279	0.311961513375632	0.63396117713045	0.873846147275359
HEG1	na	12.6398356812934	13.5735695707146	12.6348999469821	15.3346155333563	13.6525496622506	9.04374688008186	10.1809799152081	11.1136289140069	13.8282781761579	13.0679719297088
C11ORF80	na	14.5932648320388	14.463005753411	16.9852397490867	15.7513170424149	16.1633633932392	12.7955196032599	12.0923516234272	12.3224797783375	8.71696618554369	10.5655943261475
TOMM20	na	215.49004709987	215.088871659016	225.007140373202	185.265490927451	197.451961063526	240.824316483577	237.751235950932	230.69553914128	204.610969918853	211.431047361215
AP000769.1	na	1.45549622996712	1.58551667350228	1.62664879556955	1.50012543261094	1.92234176278816	1.14527798918067	1.48228826351688	1.52081237770621	1.03018691283698	1.112167823805
AGFG1	na	41.4050374893279	46.8694197142624	42.5198429353528	43.7119883002466	38.6822240430433	49.404922912587	44.8197161784447	50.4207795993365	46.3187885040935	44.2086709962489
STAT5B	na	63.390691068305	69.0666531432943	64.3093709876333	62.255205453354	67.5565819494124	65.8732305501159	68.0292297782485	70.8932539146124	71.5583678685995	71.6156637971579
CNP	na	124.713045388762	128.465521692063	132.288159025737	113.634501520279	122.951409889349	71.5206358071103	72.3200642252711	74.4028209400882	75.045154342817	69.987132340872
JUP	na	272.67572792463	288.215994332012	321.130735478835	293.274522075439	291.489781581959	408.824749793046	417.225138594121	416.156658843093	302.518349211937	312.201396253833
EIF1	na	679.257109006236	743.723333287702	681.225383967824	618.551720046578	655.400846717122	946.434034852235	921.905284735737	960.997441953634	673.42526040682	632.704330906782
ENDOV	na	12.8696508754988	12.9548313566649	12.1809514458929	11.7509825554524	10.5532639630615	12.3216114698059	12.8725033410677	12.9464028050887	8.91507905339695	9.37398594349931
RNF213	na	42.8988362516626	42.5769233542929	48.1185411154527	55.7129917611341	54.7671245071891	36.0960028314184	36.2380472843996	36.8504537674965	34.3131487121856	29.5121676102542
TIGD3	na	7.77541407061385	6.303395555631	6.16613380646131	7.2922764085254	7.29705240568566	4.89705071235874	4.3688496187866	4.99138421401011	6.02263118273927	7.1099300164677
PLK3	na	6.1667077111765	5.3752882345565	6.69574039106535	6.87557489946681	8.160144625713	6.04232870153941	5.81213029642146	5.3423409165577	5.6660280206034	6.23608386919234
NET1	na	30.4505132322069	29.660763136006	28.4474394015884	31.2109430284887	29.8551445200365	34.6347860866017	32.2982811103152	32.3660070127218	35.6603162135878	34.8346850527496
DPY19L1	na	79.4777546626785	75.5634043908158	74.9015026797141	74.6312402723943	76.3444300078725	45.9690889450449	44.8197161784447	42.9726984674933	50.7565167440067	58.349090470341
AC013489.1	na	16.6999041122544	17.1313143015002	18.4605723776265	19.4599604730364	18.0464736914807	18.4034325157998	20.088906729242	20.0045320452124	19.7716642117559	21.8858739613056
ZNF791	na	23.9007801973549	24.4014883165838	22.7730831379737	25.0020905435157	22.1265460043372	21.9182511722508	22.5853922256915	21.0574021528552	22.505621788131	19.5423774754308
PHC3	na	44.5075426111	41.6488160332184	41.0823393485704	43.87866890387	40.2514826249112	51.8929406132208	45.2097920372649	43.6746118725885	41.6037022491858	38.0123074064781
GPR160	na	8.57976725033252	8.0435967826457	8.77633768772407	7.83398837030158	8.39553341299318	12.3611038142604	11.6242605928429	11.3865952382106	12.0452623654785	10.4067132084611
CBX2	na	75.6475014259229	81.3254040091534	82.2403367806558	81.4651450209552	80.5421967143691	84.3951400992792	87.8450834063163	89.2989832037747	83.841365675502	83.8097895795913
SPTBN2	na	95.4116081275818	106.345630539787	98.2041924022918	99.7583412686275	110.632730021686	116.581400829702	113.121999057867	114.138918706309	121.443187994052	114.314964175386
GOLIM4	na	43.1669539782355	44.8971916569791	39.3422034277286	47.0456003727153	48.3723957860775	38.1101123985983	40.7629272467143	37.9033238751393	47.1508625490772	42.3815381428549
RBM4B	na	23.3645447442091	23.4733809955093	22.8487412214885	24.6687293362688	22.793480901631	16.1918612263474	18.9576867386633	16.8849169114561	20.3660028153157	20.0190208284901
ATP5MD	na	21.8707459818744	22.5452736744348	19.1793241710177	18.4182067003899	19.8511210606287	23.182006194795	22.4293618821634	23.2411327464846	24.0112795838158	22.4419578732081
HOXB2	na	55.8450921918965	50.5818489985605	59.4294246009247	63.9636816404943	65.7519345802643	11.6897339585338	12.2873895528373	12.9074076159168	16.0471422961145	19.2246152400579
C1QTNF1	na	14.9379876233468	14.6176903069234	17.1365559161164	14.1261811570864	15.535659960492	3.55431100090554	3.78373583055625	3.74353816050758	5.6660280206034	6.11692303092752
MARCHF3	na	1.22568103576179	1.27614756647744	1.62664879556955	1.5417955835168	1.02001807821412	1.3032473669987	1.09221240469665	1.0138749184708	1.50565779568482	1.31076922091304
SWSAP1	na	3.79195070438803	3.44173131565128	3.21546854938167	3.75031358152735	4.15853524194989	3.67278803426905	3.15961445644388	3.00262956624046	2.81320272351637	2.38321676529643
RBM4	na	78.7500065476949	82.1374979150936	76.7551257258282	75.1312820832646	72.8920611277632	65.3993224166619	62.8022132700574	62.0023507834069	69.1810134543604	67.2861533402027
XXYLT1	na	20.7982750755829	19.4902537425646	23.1892025973054	28.0023414087376	25.8927666008201	34.9902171866923	39.0075858820232	38.4882517127186	46.5961465190881	41.5474122750012
UBXN2A	na	19.7258041692913	19.9156362647237	19.028008003988	19.4599604730364	20.8319076742962	16.38932294862	17.7484515763206	17.1188880464878	17.6320452389406	17.3180418278208
CCS	na	15.7423408030655	15.584468766376	16.0395137051509	15.0012543261094	16.1633633932392	13.3089200811685	13.1455564422418	14.2332440477632	13.0754492783155	14.2993005917786
CEP19	na	1.49379876233468	1.43083211998986	1.62664879556955	2.00016724348125	1.4123327236811	0.908323922453637	1.28725033410677	1.0138749184708	1.06980948640763	0.794405588432145
KLHL15	na	12.3717179547206	13.3802138788241	12.1809514458929	10.7508989337117	10.2786437112346	11.3343028584432	10.8441088752025	11.035638535663	10.737717437647	12.1146852235902
FBXO45	na	22.0622586437122	21.9265354603851	20.2007082984683	19.2932798694129	22.6365550434442	25.3540851397928	23.560581872742	21.6423299904345	25.0414664966528	26.8509088890065
GNG5	na	58.0666390692148	62.9179421411757	62.9475254843658	57.1714470428392	58.1017989936584	58.5276544815778	53.7914609313101	52.9944620846855	51.1131199061425	53.1060135866889
FAM3C2	na	74.0387950664856	69.2600088351848	63.5527901524847	59.3799650408497	58.7295024264055	46.3245200451355	41.8161320655289	41.1009293872395	43.2678503391532	38.2109088035862
SLC25A30	na	18.3086104716917	18.4461330063558	21.2977505094339	20.0850127366243	19.0272603051481	22.7870827502499	18.528603293961	20.2774983694161	20.0490222267505	21.1311886522951
LEMD3	na	28.7652018080345	29.2353806138469	29.6201396960688	27.0022577869969	29.3451354809294	30.4091052299696	28.6705756232871	26.9456757178202	29.9150430458431	29.1149648160381
C16ORF91	na	6.85615329379251	6.92213376968067	8.09541493609031	6.41720323950236	6.86550629567199	9.00425453562736	8.34762337875297	7.25310518598344	9.70753052481001	9.61230762002895
FAM174A	na	6.43482543774939	7.69555653724276	6.9983727251248	6.3755330885965	7.37551533477905	6.31877511272095	6.90434270111811	6.39521102420046	6.02263118273927	5.79916079555466
RGMB	na	21.7175358524042	22.0425488755195	22.3947927203994	21.2517769619883	20.7926762097495	32.7786458972399	27.4223328750623	27.9205554471191	26.388633998055	24.5471326825533
FAM53A	na	5.36235453145783	4.60186546699441	4.91777542846608	4.04200463786837	4.62931281651026	3.71228037872356	3.70572065879221	2.84664880955264	3.64527676850009	3.93230766273912
CYB561D1	na	15.1295002851846	15.932509011779	16.7204364567847	15.7513170424149	14.3587160240911	19.1537870604354	19.6988308704217	20.0045320452124	18.2263838425004	21.3695103288247
ZDHHC24	na	16.5466939827841	14.463005753411	16.4556331644826	16.3763693060028	17.6933905105604	18.3244478268908	19.3087550116015	21.7593155579503	16.2848777375384	16.4441956805454
TRMT10C	na	19.5342915074535	18.7555021133806	17.5148463336907	17.2931126259317	19.0664917696948	17.6925703156187	16.9292922727981	17.9377870190988	20.8810962717342	20.8134264169222
CTU2	na	15.0528952204495	15.4297842128636	15.963855621636	14.3345319116157	16.0456689995991	19.1142947159809	18.6846336374891	18.4057292891623	25.9131631152071	32.6897899639828
MGA	na	31.9443119945416	32.7544542062544	35.7862735025301	32.4193774047587	31.345940172811	32.0282913526043	33.8975921314782	31.7420839859706	33.5999423879138	32.054265493237
C12ORF66	na	9.07770017111075	9.97715370155091	10.9704221096551	11.1259302918645	9.06246831028703	10.9393794138982	8.73769923757321	9.63181172547264	6.73583750701103	6.19636358977073
PIGG	na	27.3097055780674	26.9924545879168	26.7073034807465	26.9605876360911	25.5004519553531	15.4809990261663	16.1491405551576	16.8849169114561	15.7301617075493	17.1194404307127
PRPF8	na	535.622612627902	553.770701574454	583.096849649047	602.842073155069	578.977953780156	588.633394094411	636.057695392271	611.366575837895	652.623409282228	644.540974174421
ADCY6	na	32.0209170592767	29.9701322430308	30.4523786147322	28.4190429177961	29.0312837645558	34.0424009197841	31.2060687056186	34.0428001471158	35.1452227571693	33.6430766701013
REP15	na	1.03416837392401	0.54139593729346	1.2105293362378	0.875073169023049	1.02001807821412	1.3032473669987	1.24824274822474	1.67679313439402	1.18867720711959	1.31076922091304
PITPNA	na	90.125858660859	86.2753097215507	84.3587631190719	82.0901972845431	78.8944752034079	69.0721104509309	75.596701439361	72.6480374273503	73.6979868414148	83.0551042705808
DDX23	na	61.8968923059703	63.8073783238721	62.9853545261232	62.9219278678478	63.201889384729	68.7166793508404	74.5825042064284	74.0128690483687	77.1451507420616	75.6671322981618
ZNHIT2	na	16.0104585296384	16.8992874712316	17.4013592084184	16.0430080987559	16.7518353614397	18.1269861046182	19.1137170821914	19.8875464776965	22.7433572295549	23.6732865352779
ZBTB4	na	74.2686102606909	73.8618743021792	76.301177224739	69.4224714091618	68.0665909885195	68.5192176285678	71.4228897499846	75.3777006693871	60.543292415958	57.2766429259577
TNK1	na	26.0074194775705	28.926011506822	30.3388914894599	27.2939488433379	28.8351264418224	27.0522559513366	30.1138563009219	29.9093100948887	28.6074981180116	30.3462934781079
ZHX3	na	15.5508281412277	15.3137707977293	15.2451038282448	18.2515260967664	17.1441500069066	25.7885009287924	27.5003480468264	26.4777334477568	28.7659884122942	29.829929845627
PHLDA3	na	47.6483502652395	47.1014465445311	46.2649180693385	41.4618001513302	45.9400449841823	48.9310147791329	49.8907023431077	49.6798710050694	38.5527640842455	35.3113284058088
SLC16A13	na	8.46485965322985	8.73967727345158	7.49015026797141	7.83398837030158	6.94396922476539	10.8603947249891	8.81571440933725	10.5287010764276	5.50753772632078	5.4813985601818
STAG3L3	na	44.1245172874244	49.4217148472173	47.8537378231507	50.1291915397489	50.4124319425058	56.276590847671	54.0255064466022	57.1279521369126	54.2036806446535	53.7812583368562
SNHG11	na	7.04766595563029	6.303395555631	8.58719247893692	6.54221369221993	8.39553341299318	7.89846889090119	7.91853993405072	7.33109556432735	7.96413728770128	6.23608386919234
C11ORF45	na	2.79608486283158	2.43628171782057	2.83717813180735	2.33352845072813	3.25621155737586	4.18618851217763	3.74472824467423	3.43157664713195	4.23961537205988	4.13090905984715
EXO1	na	29.0333195346074	28.1525887392599	26.3290130631722	26.2105249197856	25.6181463489932	25.1566234175203	24.4967639339106	26.4387382585848	26.5867468659082	26.4537060947904
RALGAPA1	na	85.3763446472821	84.2257393875112	85.0396858707057	93.1744574255017	86.3484534672803	88.1074204780028	81.6038696651926	81.0320030993204	78.8092988320291	76.3423770483291
PMS2P6	na	19.840711766394	26.6057432041358	29.0905331114647	23.2519442054696	24.1273506962187	24.1298224617031	22.7804301551016	24.605964367503	20.9603414188755	22.8391606674242
LIG4	na	10.0735660126672	8.46897930480485	7.90626972730315	8.20901972845431	8.90554245210024	8.25389999099175	7.80151717640465	7.05812924012367	4.87357654919033	5.75944051613305
GTF2IRD2B	na	27.769335966478	29.3900651673593	27.9934909004992	33.4611311774051	31.5813289600912	21.2863736609787	22.6634073974555	21.0963973420271	19.6131739174733	15.6895103715349
ATP2A2	na	430.328951149491	423.410294101864	422.890857806325	399.991778545345	405.888732200128	348.638416844379	338.54683787008	335.553602824664	381.921986647525	395.733143877473
ZWILCH	na	17.1978370330326	16.7832740560973	16.0773427469083	19.1682694166953	15.9672060705057	15.8759224707114	15.5640267669273	15.4030997229218	15.2943133982721	16.2058740040158
RPL4	na	2176.96272964241	2327.53847670134	2328.49100729517	2495.62533775192	2395.15937350495	2684.76856070622	2951.89906162211	2861.50597662716	3058.22871847729	2961.34543227793
SNAPC5	na	9.53733055952142	10.5572207772225	9.57074756463013	9.29244365200666	10.6709583567016	10.070547835899	9.24479785403951	8.22798491528229	10.856585158359	10.3669929290395
C12ORF76	na	8.19674192665696	8.15961019778001	7.83061164378829	6.70889429584337	6.51242311475172	7.9774535798102	9.16678268227546	7.09712442929563	6.69621493344038	7.1496502958893
CNTNAP2	na	39.0302804825395	37.7430310570298	35.7862735025301	38.7949104933552	42.1738243876994	72.5869291073819	75.2456331664228	72.5700470490064	78.5319408170345	75.547971459897
BBS1	na	29.5312524553856	26.4510586506234	30.3010624477025	27.2939488433379	26.0889239235536	24.3272841839757	25.0038625503769	23.3581183140004	23.8527892895332	24.6265732413965
DENND4A	na	21.2962079963611	18.8715155285149	18.0822819600522	21.2517769619883	22.3227033270706	33.6869698196936	32.6103417973714	32.2880166343779	38.4338963635335	36.5426570678787
ANKRD36C	na	16.0104585296384	14.7337037220577	13.1266774898287	17.9598350404254	18.8311029824146	16.231353570802	11.5462454210789	12.2834845891655	13.4716750140221	12.3132866206982
MFSD4A	na	2.87268992756669	2.47495285619868	2.87500717356478	2.91691056341016	3.29544302192256	2.68547942290641	3.39365997173602	3.54856221464781	4.08112507777727	5.20335660423055
PELI3	na	19.7641067016588	20.6117167555296	20.0493921314386	20.168353038436	18.2818624787608	19.6276951938895	20.166921901006	22.8121856655931	25.3188245116473	26.8111886095849
TMEM81	na	1.34058863286446	1.66285895025849	1.24835837799523	1.91682694166953	1.80464736914807	1.85614018936178	1.95037929410116	1.48181718853425	1.10943205997829	1.6285314562859
MRPL11	na	38.723860223599	41.2234335110592	41.8767492254765	34.1695237428047	38.4860667203098	43.244117177684	46.926125816074	49.3289143025218	48.9735009333273	49.1737059239498
IL20RB	na	5.70707732276583	6.53542238589963	6.24179188997617	4.16701509058595	4.39392402923007	11.6897339585338	11.8583061081351	12.1275038324777	7.88489214055997	6.51412582514359
AKIRIN1	na	60.9393289967814	55.7251104028483	53.5280940867654	53.4628036122177	53.6294120353349	49.0889841569509	45.4828451384391	45.5073857636703	52.6980228489687	52.4704891159432
MSL2	na	40.6389868419768	38.4777826862138	38.0938450497334	34.4612147991458	35.1513922338406	41.1115305771407	37.8763658914446	36.1875355515733	34.9074873157454	34.6360836556415
ZNF497	na	4.36648868990137	5.3366170961784	5.56086913834241	5.62547037229103	4.98239599743053	6.04232870153941	4.17381168937649	5.45932648407356	4.04150250420662	4.3692307363768
ANGEL2	na	21.4877206581989	19.2195557739178	19.8602469226515	20.6683948493063	23.0681011534579	18.8378483047993	18.6066184657251	17.5088399382073	17.1961969296635	16.0867131657509
UGT8	na	17.6574674214433	16.0871935652914	16.0395137051509	16.0846782496617	18.517251266041	26.9337789179731	26.6421811574219	26.3217526910689	29.1622141480007	30.1476920809999
IQCK	na	9.15430523584586	8.50765044318295	9.34377331408554	8.29236003026603	7.72859851569933	5.09451243463127	6.43625167053384	6.51219659171632	6.18112147702189	6.31552442803555
ZNF266	na	10.9162217247534	8.9330329653421	9.98686702396188	10.2925272737473	9.88632906576767	9.63613204689945	10.2199875010901	9.04688388789333	11.4509237619188	10.7641957232556
SLC29A2	na	35.621355101827	36.31219893704	37.9803579244611	34.1278535918989	37.5837430357358	52.5248181244929	45.4438375525571	48.5880057082547	44.6150178405554	46.8699297174966
BRSK2	na	18.2703079393242	16.9766297479878	18.6497175864137	18.1681857949547	18.1249366205741	21.8787588277963	22.7804301551016	21.5253444229186	26.0320308359191	24.5074124031317
B4GAT1	na	26.735167592554	23.9374346560466	27.6530295246823	23.1686039036579	23.9311933734852	22.1552052389778	25.9790521974275	25.1518970159103	24.6848633345169	25.1032165944558
TMEM167A	na	26.5053523983487	25.8709915749518	26.7829615642614	24.9604203926098	26.677395891754	26.0254549955194	24.8478322068488	21.174387720371	24.4867504666636	26.8111886095849
SH3PXD2B	na	35.5830525694594	38.4004404094576	41.1958264738427	37.6698164188969	38.4860667203098	25.2751004508838	27.8904239056466	27.959550636291	24.2490150252397	25.2620977121422
RESF1	na	34.6254892602705	33.8759172192194	29.9984301136431	34.9195864591102	28.0897286154351	27.1312406402456	25.9010370256634	24.8399355025347	27.181085469468	22.6405592703161
LARP7	na	37.0385487994266	33.6052192505727	27.8421747334695	43.295286791188	37.7799003584693	44.4288875113192	44.7026934207986	40.5939919280041	49.5678395368871	43.6525870843464
FGFBP3	na	3.48553044544759	3.17103334700455	3.48027184168368	3.16693146884532	2.98159130554898	4.34415788999566	4.5248799623147	4.79640826815034	4.00187993063597	4.48839157464162
NR1D2	na	78.7500065476949	76.2981560199998	73.1235377171148	80.9234330591791	79.1690954552347	62.2794272047559	54.2595519618943	53.9693418139843	53.6093420410937	49.4914681593226
BRMS1	na	31.5612866708661	33.8372460808413	34.9540345838666	30.544220613995	32.4051897155718	33.0550923084215	32.9614100703096	35.4076317681342	35.9376742285824	38.9655941125967
RPL15	na	1073.19865440655	1134.45651546007	1124.65741144843	1093.63311052428	1096.2840452929	1157.00721548366	1257.83861435172	1234.8216603191	1279.05629743425	1295.75495529167
FAM241A	na	3.98346336622581	3.17103334700455	2.76152004829249	3.12526131793946	3.92314645466971	8.53034640217329	7.45044890346644	7.05812924012367	9.66790795123936	8.97678314928324
HRAS	na	28.0374536930509	28.8099980916877	27.8800037752269	28.0023414087376	28.5997376545422	23.5374372948856	23.0924908421578	24.566969178331	22.6641120824136	23.0377620645322
SRP72	na	149.264968636365	148.613184787055	142.464171258486	150.804276128305	141.860975800857	173.647838566463	167.888649636228	170.369981492267	181.511009527162	171.353285424814
RIN1	na	25.3179738949545	28.191259877638	28.2204651510438	25.7104831089153	30.6790052755171	37.4387425428717	42.011169994939	43.7915974401043	42.6735117355934	39.6011185833424
THAP6	na	12.0652976957801	12.3747642809934	10.7434478591105	11.7093124045465	12.3971427967563	12.3216114698059	11.9363212798991	12.4394653458533	10.9754528790709	11.9160838264822
CEP135	na	11.643969839737	10.2091805318195	9.11679906354096	9.29244365200666	9.57247734939409	6.04232870153941	6.24121374112372	4.79640826815034	7.72640184627736	7.38797197241895
FZD4	na	11.0311293218561	10.5185496388444	10.4786445668085	9.4591242556301	10.1609493175945	9.32019329126341	8.58166889404511	8.46195605031402	8.79621133268499	9.77118873771538
BTC	na	14.7081724291415	15.8164955966447	15.6612232875766	14.9595841752035	17.7326219751071	13.3879047700775	12.0533440375452	11.9715230757899	10.4999819962231	9.77118873771538
DENND6A	na	24.9732511036464	25.3295956376583	26.6694744389891	25.2521114489508	24.4019709480456	21.2073889720697	20.205929486888	21.0963973420271	18.8207224460602	17.4372026660856
PDE12	na	25.8159068157327	26.4897297890015	24.7780223511175	26.377205523409	27.5012566472347	28.4739803516988	27.5783632185904	26.0877815560372	30.5093816494029	30.9023773900104
GLMN	na	7.92862420008407	9.62911345614797	8.28456014487747	8.54238093570119	8.55245927117997	6.67420621281151	7.25541097405632	7.09712442929563	8.36036302340781	8.02349644316466
YIF1A	na	39.9112387269933	43.6983863672579	45.2057049001305	43.0452658857528	44.4100178668611	44.5078722002282	45.1317768655009	47.6521211681278	42.6338891620228	48.4190206149392
CNIH2	na	5.28574946672271	5.29794595780029	6.09047572294645	5.29210916504415	5.49240503653759	4.18618851217763	3.54969031526412	4.25047561974299	5.58678287346209	5.79916079555466
NDUFA11	na	36.8470361375888	37.7817021954079	39.9852971376049	36.2947014390036	40.0945567667244	42.2568085663214	41.5430789643548	46.1313087904216	43.981056663425	50.4050345860196
RSRC1	na	13.022861004969	14.5403480301672	13.8076002414624	14.9179140242977	15.0648823859317	12.0056727141698	12.3654047246014	14.1162584802473	13.5112975875927	12.0749649441686
RAB1B	na	129.883887258382	137.90127945632	140.118770669526	135.26130984042	135.191626827918	131.943922822504	144.133029834076	147.206839124126	140.263910440112	150.420698169627
PTDSS2	na	39.9878437917284	41.1074200959249	47.3997893220615	42.1701927167298	43.2330739304602	45.7321348783179	48.0573458066526	47.8470971139876	50.3206684347295	56.6808387346335
MICOS13	na	21.3728130610962	21.7331797684946	21.6760409270082	21.2517769619883	19.811889596082	20.7334808386156	22.8584453268656	23.3971135031724	24.6848633345169	27.208391403801
C3ORF33	na	4.44309375463649	4.60186546699441	3.97204938453029	4.08367478877423	4.0800723128565	3.87024975654158	2.92556894115174	3.66554778216368	3.84338963635335	4.76643353059287
SEZ6L2	na	21.6409307876691	23.6280655490217	25.9885516873553	25.6688129580094	26.5989329626606	9.83359376917198	10.5710557740283	11.6985567515862	13.9867684704406	14.9348250625243
ASPHD1	na	2.45136207152358	3.28704676213887	3.2532975911391	2.91691056341016	2.00080469188155	4.34415788999566	4.75892547760684	4.99138421401011	4.91319912276099	4.48839157464162
KCTD13	na	28.8418068727696	27.7658773554789	27.4638843158952	25.8771637125387	25.1081373098861	23.3794679170675	23.6385970445061	23.3581183140004	23.5754312745386	24.5868529619749
CD164L2	na	2.18324434495069	3.20970448538266	2.83717813180735	2.33352845072813	3.09928569918907	4.6206043011772	3.31564479997198	3.62655259299172	4.43772823991315	3.49538458910144
FUT1	na	8.88618750927297	9.08771751885451	8.47370535366462	10.959249688241	10.3963381048747	11.8871956808063	12.0143364516632	12.7904220484009	8.8754564798263	9.81090901713699
DHX36	na	55.5769744653236	56.8465734158134	55.0034267153052	52.7544110468181	58.3764192454853	55.4867439585809	55.2737491948269	51.1226930044317	56.6206576324633	52.5499296747864
AC026271.1	na	10.6481039981805	9.93848256317281	9.26811523057068	8.87574214294806	9.92556053031436	8.37237702435526	8.15258544934286	8.26698010445425	7.40942125771213	7.58657336952698
FBXW8	na	25.2030662978518	25.561622467927	27.0477648565634	27.3356189942438	25.2650631680729	22.5501286835229	22.3513467103993	22.3832385847016	20.0093996531798	20.7737061375006
KLC2	na	67.7571797582064	65.1608681671058	69.3784625831291	66.42222054394	70.7735620422416	62.7138429937555	58.3943560653888	64.3420621337241	66.9225267608331	65.935663839868
CTBP2	na	109.162217247534	114.04118707703	105.353881294446	97.0081113088408	105.179556449695	106.905776438348	111.990779067289	109.537486384019	106.069629448638	108.754125056361
ZDHHC14	na	18.8831484572051	19.644938296077	19.822417880894	17.0847618714024	18.6741771242278	12.5585655365329	12.9895260987137	12.0885086433057	12.1245075126199	13.0679719297088
ATR	na	35.0851196486812	35.1520647856968	33.4408729135693	39.6283135114723	35.7006327374944	37.9916353652347	36.0820169408715	39.3461458745016	41.2470990870499	39.1244752302831
SNHG29	na	577.02765011723	608.567704656228	635.490072483089	704.933942874424	756.14724767304	950.264792264322	997.306948245688	1048.30767050964	973.724745498801	991.299013525052
UBE2C	na	74.3069127930584	71.8896462448959	81.029807444418	79.2566270229447	75.9128838978589	69.6644956177485	66.7419794441418	70.0353597528294	93.3111607588881	95.4875517295438
GK5	na	13.5207939257472	13.2255293253117	14.1102325755219	15.5429662878856	15.6533543541321	15.0860755816213	14.4718143622306	13.1023835617765	17.3546872239461	15.8881117686429
VCPIP1	na	16.125366126741	15.1590862442169	15.8503684963637	16.1680185514735	17.2618444005467	17.9295243823457	16.3831860704498	16.2609938847048	17.1961969296635	14.1404194740922
PDIK1L	na	16.3168787885788	17.0153008863659	15.3207619117597	17.7098141349903	16.4772151096128	24.2088071506122	20.2449370727701	19.8875464776965	21.0395865660168	19.9395802696468
TRAF6	na	21.7941409171393	19.4515826041865	21.8651861357953	19.3766201712246	18.6741771242278	16.0338918485294	14.9399053928149	15.7540564254694	16.0867648696852	16.3250348422806
ZNF654	na	15.1295002851846	13.1095159101774	14.0724035337645	14.5428826661449	12.9856147649567	15.5599837150753	16.9682998586801	13.9602777235595	12.9565815576036	12.3132866206982
TVP23C	na	10.8013141276508	8.39163702804864	10.3273283997788	10.7508989337117	12.7109945131299	11.6107492696248	11.5072378351969	12.0885086433057	10.1433788340872	9.57258734060735
MRPS22	na	72.3534836423131	72.5083844589456	67.1843781611981	69.6308221636911	66.8896470521185	59.9098865374855	60.34473535949	62.5482834318142	58.2451831488601	55.3700695137205
PACS1	na	113.911731261111	110.947496006781	112.465741144843	110.509240202339	107.180361141576	97.5460908026297	97.4409495332941	99.6717035235144	91.2904095067848	96.0833559208679
MARCKSL1	na	319.021792089373	321.511844475559	326.010681865543	263.730385083185	276.934908235135	155.441867772935	155.757290426919	163.623813765519	182.065725557151	194.033564974551
SH3BP5L	na	46.2694591000075	49.7310839542422	50.1991384121114	38.9615910969786	40.8399545931117	45.5741655004999	48.720474766647	49.6798710050694	40.890495924914	44.9633563052594
TMEM51-AS1	na	5.63047225803072	8.00492564426759	5.59869818009984	6.29219278678478	6.51242311475172	7.54303779081064	7.64548683287656	7.09712442929563	7.52828897842409	6.31552442803555
YPEL2	na	5.32405199909027	6.92213376968067	5.1825787207681	5.00041810870313	5.4139421074442	5.56842056808534	6.31922891288777	6.27822545668459	5.15093456418491	3.97202794216072
ABO	na	16.6232990475193	21.7718509068727	15.5855652040617	26.377205523409	21.2242223197631	18.5219095491633	27.6953859762365	21.5253444229186	24.5263730402343	23.0774823439538
PSMD2	na	155.393373815174	158.126284828069	159.94118855042	163.680352758216	167.047576039836	131.983415166959	140.700362276458	140.343685829862	157.301617075493	177.033285382103
FAM182B	na	1.80021902127513	1.39216098161176	1.929281129629	2.16684784710469	1.45156418822779	1.3427397114532	1.677326192927	1.9497594585977	1.42641264854351	1.35048950033465
FAM131A	na	14.8996850909792	13.6509118474708	13.8076002414624	13.3761184407809	12.3186798676629	8.68831577999131	10.3370102587362	9.16386945540919	9.66790795123936	11.8763635470606
CSRP2	na	10.7630115952832	9.31974434912314	10.1381831909916	11.0009198391469	10.9063471439818	5.05502009017676	5.46106202348325	4.95238902483816	5.34904743203817	5.20335660423055
PARL	na	22.1388637084473	24.4401594549619	24.0214415159689	20.2100231893418	25.4612204908064	29.1058578629709	29.9968335432759	28.3495025280106	26.1905211302017	28.6383214629788
DDIT3	na	218.477644624539	233.38032011186	209.57289133617	203.183655816971	196.902720559873	192.485686871262	218.286450595802	211.236939744475	218.003399785733	203.566432035737
PCCA	na	9.30751536531608	8.66233499669537	8.43587631190719	8.66739138841877	8.78784805846015	10.3864865915351	11.1171619763766	10.17774437388	10.618849716935	9.53286706118574
DCTN2	na	79.9756875834567	90.7998329117889	91.5841100947413	84.0903645280244	83.013778980811	83.6842778990981	86.8308861733837	88.7920457445393	84.3168365583498	83.9686706972777
ZNF408	na	19.9173168311291	19.6836094344551	20.0493921314386	16.6680603623438	17.9287792978406	22.7870827502499	22.2343239527533	22.8121856655931	19.2565707553374	23.0774823439538
CTDSP2	na	172.591210848207	165.203103151262	187.707705200374	157.888201782301	161.437476609659	150.189385960486	149.047985655211	149.351574528584	136.103540215193	138.14713182835
CKAP5	na	255.018260503187	253.914694590633	247.023642676027	272.356106320697	254.337584656237	302.945774310515	276.407753560017	280.180434200489	301.4881622991	297.941815941476
ARHGAP1	na	55.5769744653236	55.8024526796045	65.3307551150839	55.5463111575107	52.5309310280274	66.3076463391155	64.0504560182822	64.9659851604754	56.8583930738872	55.8069925873582
MED16	na	38.034414640983	38.6324672397262	42.5955010188677	38.3782089842966	39.9376309085376	33.6869698196936	39.0856010537873	37.8253334967954	41.8810602641803	42.6595800988062
ATG13	na	109.85166283015	110.831482591647	117.270029448037	113.71784182209	115.850514806397	100.468524292263	95.9976688556592	99.164766064279	86.0998523690292	90.3636356841565
GOLGA8A	na	92.0026827468693	88.7115914393713	88.3308125036022	111.926025333138	105.061862056055	65.9127228945705	58.784431924209	60.0915865139811	75.2828897842409	67.9216778109484
VWA3A	na	1.03416837392401	1.70153008863659	1.70230687908441	2.12517769619883	1.49079565277449	0.552892822363083	0.390075858820232	0.467942270063448	0.356603162135878	0.476643353059287
TP53I11	na	45.8098287115969	47.3721445131778	46.7945246539426	50.2542019924665	50.765515123426	27.6446411181542	27.8904239056466	26.9066805286483	30.3905139286909	32.3720277286099
CENPS	na	11.3758521131641	10.3251939469539	9.75989277341729	9.62580485925353	9.57247734939409	7.50354544635613	8.26960820698893	7.91602340190666	11.2131883204948	8.2220978402727
DOLK	na	14.7081724291415	15.0430728290826	14.5641810766111	16.7514006641555	14.2802530949977	14.0987669702586	12.4044123104834	13.3363546968083	13.1150718518862	14.060978915249
CCNE2	na	14.3634496378335	14.3083211998986	12.2566095294078	15.5012961369797	15.417965566852	11.4132875473522	10.9221240469665	9.82678767133241	12.798091263321	12.1146852235902
PHYKPL	na	37.3832715907346	39.3672188689102	35.3701540431983	38.7115701915434	36.5637249575217	44.0339640667741	44.5076554913885	49.0949431674901	37.2452191564139	33.4841955524149
ZNF519	na	18.8448459248375	17.9820793458185	20.5033406325278	17.2931126259317	18.517251266041	11.7292263029883	11.5852530069609	12.0495134541338	10.4999819962231	10.1683915319315
LSM1	na	15.7423408030655	16.7832740560973	15.434249037032	14.6262229679567	16.1241319286925	14.7701368259852	13.9647157457643	13.8042969668717	14.501861926859	13.1871327679736
BANF1	na	56.8792605658205	59.5922242406588	62.4179188997617	52.4210498395712	58.0625675291117	48.7335530568604	47.04314857372	49.6018806267255	51.4697230682784	62.5197198096098
CHRNA7	na	8.7712799121703	9.04904638047641	9.49508948111527	9.87582576468869	10.4748010339681	14.7306444815307	16.851277101034	16.4169746413926	19.1773256081961	20.3367830638629
TMEM9B	na	24.4753181828682	24.9042131154992	26.8964486895337	28.9190847286665	29.658987197303	27.5656564292452	25.5889763386072	26.1267767452092	29.7565527515605	32.1734263315019
PTPN2	na	67.8337848229415	61.8738214049669	62.6827221920638	63.2136189241888	63.5549725656493	48.2596449234063	45.5998678960852	47.0671933305485	49.1319912276099	49.3325870416362
EIF1AD	na	21.564325722934	20.4570322020172	19.5197855468346	22.0851799801055	23.9704248380319	21.5233277277057	21.3371494774667	19.2636234509453	19.0980804610548	18.1521676956745
SMAD2	na	154.780533297293	154.02714415999	155.477361623043	154.262898653492	152.257313905731	110.933995572707	117.373825919008	116.166668543251	103.13755900441	95.169789494171
EIF3F	na	231.692018291346	256.969714522503	259.961174957068	252.312763734979	262.654655140137	271.470375780274	302.230775413916	289.032342142523	275.41650888961	278.558319583732
ZNF25	na	11.3758521131641	10.9052610226254	9.91120894044701	11.4592914991113	10.4748010339681	7.70100716862866	7.76250959052263	6.47320140254436	5.98300860916862	5.24307688365216
CLTB	na	41.7114577482684	43.1183192915863	42.0658944342637	42.6285643766942	42.6838334268064	64.1355673941177	75.8697545405352	72.2580855356308	73.6187416942735	81.5854539319813
RFESD	na	1.49379876233468	1.19880528972123	1.28618741975267	1.41678513079922	1.72618444005467	1.10578564472617	0.858166889404511	1.20885086433057	0.713206324271756	0.834125867853752
CCDC14	na	74.2303077283233	66.359673456827	64.460687154663	68.2557071837978	71.0874137586151	55.5657286474899	47.6282623619504	48.5880057082547	65.6942269801429	57.2766429259577
SART1	na	46.920602150256	42.8089501845615	42.2928686848083	39.419962756943	44.7631010477814	51.8534482687663	54.1425292042483	51.3566641394634	59.4734829295503	56.124754822731
PPP2R2D	na	36.8470361375888	34.6106688484034	37.185948047555	33.8778326864637	32.9151987546789	35.3456482867828	35.8089638396973	36.3045211190892	36.9678611414194	38.0917479653213
POLD4	na	17.504257291973	16.4739049490724	18.3470852523542	17.501463380461	18.007242226934	21.9972358611598	23.5995894586241	23.2021375573126	16.443368031821	17.0399998718695
CLCF1	na	10.0735660126672	13.0321736334212	14.3372068260665	14.5012125152391	15.9672060705057	12.4795808476239	10.8831164610845	12.8294172375729	11.8075269240546	13.5446152827681
LIPT2	na	4.17497602806359	3.98312725294474	4.42599788561947	4.04200463786837	4.66854428105695	4.73908133454071	3.8617510023203	3.62655259299172	2.97169301779898	2.7406992800909
KCNE3	na	65.0376999601099	67.3264519162796	67.2600362447129	61.8385039442954	58.1802619227518	78.9846889090119	71.8909807805688	74.63679207512	69.7357294843495	68.0805589286348
DRAP1	na	63.6971113272455	62.9566132795538	60.9425862712219	68.4223877874212	69.7535439640274	67.0185085392966	71.9689959523329	69.2944511585623	70.8055389707571	73.1647546946005
LONRF3	na	5.36235453145783	4.94990571239735	4.95560447022351	4.50037629783282	4.43315549377677	4.6600966456317	5.69510753877539	5.61530724076138	6.53772463915777	5.67999995728984
UCP3	na	1.68531142417246	1.35348984323365	1.2105293362378	1.08342392355235	1.05924954276082	0.592385166817589	0.468091030584279	0.58492783757931	0.435848309277184	0.675244750167323
UCP2	na	35.1234221810488	34.4173131565128	33.2138986630247	38.5865597388259	36.6421878866151	32.8181382416944	30.3869094020961	31.7420839859706	32.5697554750769	35.4702095234953
C11ORF68	na	33.208295562671	32.9478098981449	35.2188378761686	37.2114447589325	39.7414735858042	36.6488956537815	35.8869790114614	37.0454297133563	43.6640760748597	48.6970625708905
PAAF1	na	11.0311293218561	11.6786837901875	11.310883485472	10.6675586319	9.4155514912073	9.08323922453637	7.76250959052263	8.11099934776643	7.72640184627736	8.57958035506716
MRPL48	na	16.9297193064597	16.9379586096097	17.2878720831461	18.6265574549192	18.7918715178679	27.2102253291546	31.0110307762085	28.6224688522142	27.5376886316039	23.8321676529643
RAB6A	na	144.936782478832	141.536366463862	135.238824282817	145.762187868696	150.72728678841	333.789295329484	308.159928467984	292.463918789655	211.703410588	198.085033475555
P2RY2	na	1.80021902127513	2.24292602593005	2.15625538017359	2.70855980888086	2.35388787280183	2.52751004508838	3.00358411291579	2.30071616114529	3.28867360636421	3.41594403025822
FOSL1	na	155.240163685704	160.794593376158	150.597415236334	149.054129790259	147.784926947408	151.611110360848	114.565279735502	122.054942108216	97.7092664252306	110.501817350911
ERCC4	na	8.84788497690541	8.81701955020779	9.04114098002609	9.79248546287697	10.1609493175945	6.95065262399305	7.56747166111251	7.76004264521885	7.96413728770128	6.51412582514359
SUGCT	na	4.32818615753382	4.64053660537252	4.95560447022351	5.20876886323243	3.64852620284283	2.72497176736091	3.93976617408435	3.62655259299172	4.63584110776642	4.4089510157984
CCDC85B	na	73.7323748075451	75.2927064221691	80.7650041521159	65.7971682803521	85.0538151372393	55.0918205140358	67.9512146064845	63.9911054311765	70.2112003671973	79.4802791226361
TMEM70	na	16.6616015798868	16.5512472258287	15.8503684963637	14.5428826661449	14.633336275918	18.1664784490727	15.2129584939891	14.389224804451	16.8395937675276	17.8344054603017
LINC00476	na	4.71121148120938	4.83389229726304	3.70724609222827	4.70872705236212	4.0016093837631	4.38365023445016	4.3688496187866	4.05549967388322	3.52640904778813	4.52811185406323
RPS6KB2	na	47.1504173444613	47.7975270353369	52.7336842098593	49.1291079180083	48.8431733606379	50.7476626240402	50.0077251007538	56.4260387318174	48.8150106390447	59.7393002500973
RMI2	na	10.265078674505	8.89436182696399	9.83555085693215	8.79240184113634	9.14093123938042	9.9520708025355	10.1809799152081	9.63181172547264	8.24149530269585	9.05622370812645
TOM1L2	na	28.2672688872563	32.9091387597668	35.4458121267132	37.7531567207087	35.9360215247745	34.0818932642386	34.3266755761805	33.886819390428	27.6565563523159	30.4257340369512
ZNF77	na	4.13667349569604	5.10459026590977	4.4638269273769	5.79215097591446	4.23699817104329	3.9887267899051	5.07098616466302	4.8354034573223	5.70565059417405	5.52111883960341
MTLN	na	3.48553044544759	3.67375814591991	2.91283621532221	3.00025086522188	3.45236888010934	4.26517320108664	3.39365997173602	3.93851410636735	3.2094284592229	4.32951045695519
KDF1	na	20.6067624137451	22.9319850582159	25.3076289357216	21.3767874147059	23.3819528698315	27.2892100180636	27.2663025315342	30.2992619866083	22.7829798031255	27.208391403801
B3GNTL1	na	9.80544828609431	11.3693146831627	10.0246960657193	9.12576304838322	9.25862563302051	8.21440764653724	9.28380543992153	10.0607588063641	7.17168581628821	8.7781817521752
MLXIP	na	85.8742775680603	85.4245446772324	88.3308125036022	85.673830262447	82.3468440835172	87.7914817223668	85.3095903239848	82.7477914228864	89.7847517111	87.0271322127415
RWDD4P2	na	6.43482543774939	6.41940897076532	5.93915955591672	6.3755330885965	6.47319165020502	6.95065262399305	7.48945648934846	7.13611961846758	6.85470522772299	7.46741253126216
NR2F1	na	129.730677128912	121.079334261845	130.245390770836	125.343813924825	128.443814925886	3.27786458972399	2.80854618350567	3.74353816050758	3.92263478349466	4.76643353059287
AURKAIP1	na	41.3667349569604	39.9472859445818	41.0066812650556	41.1284389440833	44.2530920086743	37.3992501984171	43.9615492890402	40.671982306348	51.1131199061425	54.9728667195044
TTLL11	na	3.33232031597736	3.36438903889508	3.858562259258	3.83365388333907	3.09928569918907	4.22568085663214	3.82274341643828	4.32846599808689	4.35848309277184	4.13090905984715
TOMM5	na	27.6927309017429	26.9924545879168	27.7286876081972	26.377205523409	26.677395891754	25.7885009287924	27.4223328750623	27.5306035553995	32.8074909165008	34.7552444939063
LINC01106	na	25.3179738949545	24.092119209559	21.9408442193102	24.5853890344571	25.9319980653668	29.816720063152	27.5003480468264	28.0375410146349	28.0527820880224	28.0822375510763
LINC02694	na	1.45549622996712	0.850765044318295	1.55099071205469	1.08342392355235	0.94155514912073	1.18477033363518	0.351068272938209	1.09186529681471	0.554716029989144	0.476643353059287
SLC35E3	na	18.1937028745891	16.7446029177192	18.2335981270819	19.7516515293774	19.7334266669886	16.3498306041655	16.2661633128037	14.9351574528584	13.4716750140221	14.5773425477299
ZNF169	na	3.06420258940447	2.47495285619868	3.17763950762423	3.37528222337462	3.17774862828246	4.46263492335917	2.6915234258596	3.19760551210023	3.48678647421748	2.85986011835572
RUVBL1	na	44.2011223521595	45.3612453175164	45.3948501089176	45.7954958455395	46.1362023069158	41.9013774662308	42.4792610255233	44.4935108451995	49.805574978311	52.4704891159432
SFN	na	195.457822671638	197.184134589954	212.06960809216	209.184157547414	209.927566789376	388.88111584352	403.884544222469	412.803072574305	613.476306594422	695.18433043697
MSRA	na	12.1419027605152	12.1040663123467	13.8076002414624	13.4177885916867	12.2402169385695	11.6107492696248	11.5852530069609	11.1136289140069	13.0754492783155	11.7969229882174
CTDNEP1	na	146.392278708799	155.960701078895	155.326045456013	148.179056621236	153.277331983946	155.639329495208	163.792853118616	162.882905171252	168.316692528134	172.783215483992
ETV4	na	66.9145240461202	65.238210443862	67.1843781611981	62.7552472642243	68.77275735036	37.5572195762352	34.6777438491187	34.0038049579439	35.8584290814411	38.4095102006942
SWI5	na	6.28161530827917	9.24240207236693	8.2089020613626	7.25060625761954	7.06166361840548	5.05502009017676	5.73411512465742	7.09712442929563	5.42829257917948	5.79916079555466
BAIAP2	na	63.9652290538184	67.1330962243891	72.0264955061493	59.2549545881321	62.3780286292484	105.247097971258	113.121999057867	108.75758260058	95.0545539959968	96.2422370385544
CALCB	na	0	0	0.0756580835148627	0.0833403018117189	0.0392314645466971	2.56700238954289	2.30144756703937	2.8856439987246	3.24905103279356	4.13090905984715
CREG2	na	1.49379876233468	1.89488578052711	2.64803292302019	1.3334448289875	1.76541590460137	5.41045119026732	4.68091030584279	4.95238902483816	3.48678647421748	4.01174822158233
HOXD8	na	13.1760711344392	12.8001468031525	12.2187804876503	13.9595005534629	14.5156418822779	12.0451650586243	12.5604426540115	13.3363546968083	9.78677567195132	9.41370622292092
RPL7AP66	na	46.1162489705373	53.752882345565	57.5001434712957	45.4621346382927	49.0393306833714	61.2526262489387	58.667409166563	71.0882298604721	62.5640436680613	80.5130063875979
ZDHHC21	na	35.0468171163136	31.7103334700455	32.9112663289653	31.7943251411708	31.6597918891846	25.9069779621559	24.1066880750904	22.6952000980772	25.0018439230821	22.958321505689
TSPEAR	na	1.72361395654002	1.46950325836796	1.13487125272294	1.00008362174063	0.706166361840548	37.2017884761446	35.3798803949951	35.3296413897903	27.3791983373213	27.7644753157035
PLEKHF2	na	12.0652976957801	13.3802138788241	11.4621996525017	11.7926527063582	12.5540686549431	18.8773406492538	17.3583757175003	19.3806090184611	21.5150574488646	18.1124474162529
DOK7	na	2.75778233046402	2.62963740971109	2.72369100653506	2.62521950706915	3.17774862828246	7.58253013526514	6.39724408465181	6.94114367260781	7.68677927270671	7.74545448721341
UBE2O	na	74.000492534118	70.6521698167966	73.0857086753574	70.6309057854318	68.6158314921732	85.0270176105513	89.8734778721816	80.6420512076009	85.0300428826216	86.6299294185254
ORAI3	na	13.1377686020717	13.1481870485555	14.9803005359428	14.5428826661449	13.9664013786242	8.84628515780934	8.97174475286535	9.67080691464459	4.91319912276099	5.67999995728984
UNC119B	na	71.5108279302269	74.8286527616319	76.3768353082539	67.1722832602454	67.3211931621322	70.5728195402021	74.7385345499565	73.1159796974137	66.8829041872625	67.7230764138404
TUBB6	na	0.919260776821342	1.08279187458692	1.02138412745065	1.04175377264649	0.863092220027336	0.355431100090554	0.195037929410116	0.857894161782988	0.554716029989144	0.675244750167323
LYSMD3	na	19.495988975086	17.8273947923061	18.5740595028988	17.8764947386137	17.5756961169203	17.0606928043466	17.2413529598543	14.5452055611388	15.4924262661254	15.371748136162
AMIGO3	na	10.8779191923859	10.4798785004663	11.6891739030463	11.6259721027348	10.4748010339681	12.0056727141698	13.6526550587081	12.0105182649618	10.2226239812285	11.2805593557365
B3GALT6	na	61.2457492557219	64.4647876762999	66.8060877436238	60.1300277571552	66.8504155875718	61.3711032823023	59.6035912277315	64.2640717553802	56.3829221910394	55.4892303519853
NUPR1	na	1.37889116523201	1.7788723653928	1.55099071205469	3.41695237428048	2.98159130554898	6.23979042381194	7.33342614582037	6.94114367260781	4.71508625490772	2.97902095662054
MBLAC2	na	13.7889116523201	15.1590862442169	15.3585909535171	16.1680185514735	13.5740867331572	20.6544961497066	18.528603293961	19.0296523159136	19.4546836231907	16.2455942834374
TPRN	na	25.3945789596896	23.6667366873998	28.8257298191627	24.2103576763043	27.8543398281549	30.6855516411511	34.7167514350007	34.9786846872427	34.273526138615	35.5099298029169
SLC35A4	na	54.7726212856049	54.7196608050176	61.7748251898854	56.338044024722	55.9832999081368	74.4430692967437	73.4122766299677	76.5475563445457	72.9847805171431	82.8167825940511
CRYBG2	na	4.25158109279871	4.60186546699441	3.7450751339857	4.25035539239766	4.35469256468338	8.01694592426471	8.69869165169118	7.05812924012367	7.6075341255654	7.62629364894859
IP6K1	na	52.5127718759191	57.1946136612163	54.8521105482755	52.1293587832302	51.0009039107062	58.5276544815778	56.6000071148157	59.7406298114335	51.6678359361317	56.4425170581039
SSNA1	na	39.6048184680528	41.9581851402432	45.5461662759473	42.2535330185415	45.2338786223417	42.0988391885034	45.1317768655009	45.4683905744984	49.0131235068979	47.5054541882423
CSTF3	na	25.011553636014	21.3851395230917	23.0757154720331	21.043426207459	21.3419167134032	19.98312629398	18.3335653645509	17.8987918299269	16.443368031821	16.2058740040158
YES1	na	95.3733055952142	90.6064772198984	87.876864002513	90.2992170129974	90.1931369928566	69.6644956177485	65.5717518676811	60.1305817031531	67.0413944815451	60.9309086327455
CHMP6	na	11.0311293218561	11.9493817588342	11.9539771953483	14.9179140242977	12.5933001194898	14.7701368259852	15.4079964233992	17.0408976681439	19.533928770332	19.0657341223715
DLEU1	na	13.4824913933797	12.3747642809934	12.8618741975267	13.1260975353457	12.436374261303	16.2708459152565	15.7980722822194	16.0270227496731	14.5811070740004	14.1006991946706
UFSP1	na	2.22154687731824	2.62963740971109	3.55592992519855	2.75022995978672	3.57006327374944	3.00141817854245	1.91137170821914	3.23660070127218	2.77358014994572	2.22433564761001
TMEM39A	na	30.7952360235149	36.4282123521743	34.6892312915646	30.6275609158067	30.7574682046105	27.1707329847001	27.4613404609444	24.2160124757834	26.5867468659082	24.1896501677588
TCP11L1	na	31.8677069298065	33.7599038040851	34.3487699157477	36.2113611371919	34.0529112265331	25.7095162398834	24.2237108327364	27.14065166368	25.1603342173647	24.9443354767693
CCDC57	na	20.53015734901	20.6117167555296	19.028008003988	22.7102322436934	20.4395930288292	22.0762205500688	20.6350129315903	22.3832385847016	26.4678791451963	21.5283914465111
SPHK1	na	5.97519504933872	5.49130164969081	6.96054368336737	7.79231821939572	9.06246831028703	9.59663970244495	8.58166889404511	8.42296086114206	13.5509201611634	15.7292306509565
MYPOP	na	11.2609445160614	11.9493817588342	13.9210873667347	11.7926527063582	12.436374261303	9.87308611362649	11.0781543904946	11.7375519407582	10.9358303055003	11.8763635470606
ATAD5	na	14.9762901557144	14.3856634766548	14.1102325755219	15.9596677969442	15.8887431414123	14.3752133814402	13.8086854022362	12.5174557241972	18.8603450196309	14.1801397535138
SMIM19	na	18.3852155364268	20.3410187868829	19.2549822545326	17.2931126259317	17.5756961169203	15.0070908927123	15.2519660798711	15.0131478312023	12.2037526597612	13.9020977975625
RTTN	na	50.2529224662333	50.4658355834261	44.5247821484967	51.4626363687364	45.7831191259955	24.6432229396117	21.4151646492308	24.4889787999871	25.1999567909354	23.9910487706508
ACBD7	na	16.2019711914761	15.8551667350228	13.7319421579476	14.2095214588981	14.8294935986515	6.95065262399305	7.41144131758442	6.47320140254436	10.5396045697937	9.05622370812645
ANAPC2	na	35.0085145839461	35.6547895846122	37.450751339857	32.8360789138172	35.4652439502142	34.9507248422378	35.4188879808771	36.1095451732294	37.918802907115	39.9586010981369
ZBTB8OS	na	9.65223815662409	7.96625450588949	8.62502152069435	10.959249688241	10.4355695694214	9.35968563571791	8.46464613639904	8.69592718534574	8.51885331769042	9.8903495759802
SLC35G1	na	14.5549622996712	15.4297842128636	17.9687948347799	14.5845528170508	16.6733724323463	21.4048506943422	20.9860812045285	20.1215176127283	19.652796491044	17.5563635043504
IDSP1	na	2.14494181258313	2.43628171782057	3.10198142410937	2.37519860163399	2.19696201461504	2.29055597836135	1.677326192927	1.52081237770621	2.65471242923376	1.94629369165875
COX8A	na	61.9734973707055	62.0671770968574	71.0051113786987	61.4218024352368	64.7711479665969	75.7463166637424	74.1144131758442	73.7009075349931	81.5036338348335	84.8822371239747
ZSCAN2	na	10.2267761421374	13.9216098161176	13.3536517403733	12.7927363280989	11.5340505767289	10.1100401803535	11.4682302493148	9.78779248216045	10.0641336869459	11.0025173997852
B3GNT4	na	8.27334699139207	7.1928317383274	8.62502152069435	7.708977917584	7.33628387023236	9.2807009468089	12.1703667951913	10.7626722114593	11.9660172183372	11.9558041059038
CDC26	na	4.78781654594449	4.71787888212873	4.4638269273769	4.04200463786837	3.96237791921641	4.30466554554115	4.60289513407874	3.54856221464781	6.49810206558711	4.96503492770091
HSD11B2	na	21.7175358524042	19.7222805728332	20.3898535072555	22.0851799801055	21.5773055006834	23.5374372948856	22.7804301551016	27.7255795012593	30.5490042229736	31.3393004636481
CRLF3	na	17.1212319682975	17.053972024744	18.6497175864137	20.3767037929653	19.6157322733485	18.7983559603448	16.1491405551576	18.0937677757867	19.0584578874842	19.3040557989011
RNPEP	na	100.888870256142	106.422972816543	108.418033676798	110.342559598716	112.908154965394	95.6899506132679	100.327510888564	101.231511090393	101.671523782296	108.158320865037
EID2	na	9.07770017111075	8.73967727345158	8.9276538547538	8.12567942664259	8.67015366482006	8.56983874662779	9.59586612697772	9.51482615795678	10.4603594226524	10.1683915319315
EID2B	na	1.34058863286446	1.70153008863659	1.36184550326753	1.00008362174063	1.53002711732119	1.77715550045277	2.06740205174723	1.67679313439402	1.50565779568482	1.50937061802108
RIMS2	na	245.021299555255	217.525153376837	221.980817032607	193.807871863152	191.253389665148	2.72497176736091	1.83335653645509	1.87176908025379	2.57546728209245	4.09118878042555
KCMF1	na	75.6475014259229	79.5852027821387	80.159739483997	73.4644760470302	65.5557772575308	97.1116750136301	93.1891226721535	93.0815165534542	75.4413800785236	74.3960833566704
DNAJC30	na	37.7279943820426	38.4004404094576	37.3750932563422	32.9610893665348	36.6029564220684	43.323101866593	36.7841534867479	40.1260496579407	34.1942809914736	34.1197200231606
SPRYD4	na	16.3551813209464	15.5071264896198	15.2829328700023	18.2098559458606	16.0456689995991	18.0480014157092	17.2023453739722	18.678695613366	17.1565743560928	20.8134264169222
VPS37D	na	16.4317863856815	15.197757382595	18.4984014193839	13.2511079880633	14.7902621341048	15.7969377818024	16.1101329692756	17.1188880464878	12.8773364104623	12.5913285766495
SYNE3	na	149.762901557144	152.905681147024	157.520129877944	161.763525816546	154.846590565813	19.0748023715264	17.7094439904386	19.8875464776965	12.6396009690383	11.2805593557365
CLK2	na	38.5706500941288	34.2626286030004	34.0839666234456	37.5864761170852	34.6021517301868	29.658750685334	29.6067576844556	30.0262956624046	35.065977610028	34.9538458910144
LPCAT4	na	28.3055714196238	27.9205619089913	28.1448070675289	28.169022012361	27.0304790726743	26.5783478178825	29.1776742397534	31.9760551210023	36.5320128321422	38.4492304801158
SLCO3A1	na	0.536235453145783	0.54139593729346	0.453948501089176	0.375031358152735	0.431546110013668	1.57969377818024	1.98938687998319	2.18373059362942	3.05093816494029	2.50237760356126
ZNF575	na	2.68117726572891	2.97767765511403	3.21546854938167	2.58354935616329	3.64852620284283	2.80395645626992	3.12060687056186	3.78253334967954	2.85282529708702	3.33650347141501
WDR25	na	13.4441888610121	14.07629436963	14.4885229930962	16.00133794785	15.025650921385	15.7969377818024	16.5392164139779	16.8849169114561	16.8395937675276	16.6030767982318
SGF29	na	25.6243941538949	25.0588976690116	24.4375609753007	27.0439279379028	27.5012566472347	24.8011923174297	28.2024845927028	26.5557238261007	28.4490078237289	26.7714683301633
PLAAT3	na	4.71121148120938	5.22060368104408	5.22040776252553	4.4170359960211	6.27703432747153	4.10720382326862	4.95396340701695	5.69329761910528	6.02263118273927	6.23608386919234
PHLDB3	na	13.3292812639095	11.6013415134313	15.0181295777002	13.5844691953102	13.0640776940501	13.9013052479861	14.4718143622306	14.6621911286547	13.4716750140221	15.4114684155836
PRR15	na	6.89445582616006	6.99947604643688	7.41449218445655	8.87574214294806	9.4940144203007	6.634713868357	8.69869165169118	8.26698010445425	4.75470882847837	5.28279716307376
USF3	na	22.943216888166	23.3960387187531	21.222092425919	25.4604622034801	21.4596111070433	23.8533760505216	23.9896653174443	22.4612289630455	25.7546728209245	23.5541256970131
KBTBD11	na	48.299493315488	46.1733392234566	47.7402506978784	37.0030940044032	41.3891950967654	43.8759946889561	42.6742989549334	43.9865733859641	47.5074657112131	44.6853143493082
B3GNT5	na	14.2868445730984	12.1040663123467	12.1809514458929	12.5427154226637	11.9655966867426	12.7560272588054	11.5462454210789	10.7626722114593	10.2226239812285	10.9627971203636
LMNB2	na	247.702476820984	253.063929546315	256.064783656053	261.855228292421	270.030170474916	267.521141334823	269.620433616545	261.267767452092	308.897583556812	308.586850826467
RMDN1	na	16.6999041122544	16.2805492571819	15.5855652040617	16.7930708150614	16.5949095032529	16.2708459152565	16.2661633128037	17.6648206948952	14.0660136175819	15.1334264596324
MEX3C	na	99.012046170132	89.4076719301772	94.3078011012764	90.6325782202443	87.5646288682279	68.4797252841133	64.4795394629844	60.6765143515604	55.7885835874796	58.1902093526546
RNF152	na	0.766050647351118	1.16013415134313	0.945726043935784	0.875073169023049	0.823860755480639	1.3032473669987	1.28725033410677	0.857894161782988	0.871696618554369	1.15188810322661
MYO1D	na	99.35676896144	103.01991263927	106.829213922986	106.425565413565	105.924954276082	110.34161040589	122.561834841317	114.177913895481	115.737537399878	115.546292837455
FOXL1	na	3.25571525124225	2.51362399457678	3.63158800871341	4.2086852414918	3.88391499012301	3.71228037872356	3.58869790114614	3.58755740381977	2.06037382567396	2.10517480934518
LRRC37A	na	29.1099245993425	28.6553135381753	25.4211160609939	25.4604622034801	26.0889239235536	31.1594597746052	27.5783632185904	30.9621802025315	20.8414736981635	20.932587255187
BDNF	na	1.45549622996712	1.39216098161176	1.929281129629	1.83348663985782	1.56925858186788	0.039492344454506	0.0390075858820232	0	0.0396225735706531	0
SCAND2P	na	9.00109510637564	10.2091805318195	9.94903798220445	9.29244365200666	10.1217178530478	10.6234406582621	11.2341847340227	9.59281653630068	7.29055353700018	7.03048945762448
CCDC121	na	1.80021902127513	1.89488578052711	1.929281129629	1.45845528170508	2.11849908552164	0.987308611362649	1.40427309175284	1.48181718853425	1.70377066353808	1.42993005917786
ACSF3	na	35.4681449723568	32.6771119294982	34.7648893750794	34.5445551009575	34.6806146592802	35.1876789089648	34.7557590208827	34.744713552211	33.6791875350552	35.2318878469656
BOK	na	41.9029704101062	49.4603859855954	53.0363165439188	47.4206317308681	47.8623867469705	46.127058322863	45.9899437549054	45.9753280337338	58.5621637374253	58.3093701909194
RBIS	na	17.4276522272379	17.0153008863659	14.3750358678239	16.5847200605321	15.2218082441185	16.0733841929839	20.9860812045285	20.8624262069954	19.9697770796092	19.3834963577443
PFN4	na	1.14907597102668	1.12146301296503	1.2105293362378	0.79173286721133	1.4123327236811	0.592385166817589	0.741144131758442	0.818898972611034	0.475470882847837	0.556083911902501
CDK5R1	na	21.5260231905664	21.114441554445	24.7023642676027	23.0019233000344	21.6949998943235	14.6911521370762	14.4328067763486	14.428219993623	14.1848813382938	13.6240558416113
C15ORF56	na	0.880958244453786	0.966778459452608	1.39967454502496	2.04183739438711	1.21617540094761	1.61918612263474	1.91137170821914	2.22272578280138	1.30754492783155	1.27104894149143
RUFY1	na	48.2611907831204	47.6041713434464	47.6645926143635	47.7123227872091	46.2538967005559	52.1298946799479	54.9226809218887	53.1504428413733	52.2225519661208	49.2928667622146
LRRC37A3	na	24.322108053398	23.2026830268626	22.6595960127014	24.0853472235868	22.1657774688839	20.1016033273435	18.9186791527813	21.3303684770588	11.767904350484	14.259580312357
FKBP9P1	na	8.69467484743519	9.35841548750125	9.83555085693215	10.959249688241	9.06246831028703	6.5952215239025	6.94335028700014	6.47320140254436	5.54716029989144	6.71272722225162
VSIG10	na	37.6513893173075	39.1738631770197	36.4293672124064	42.3785434712591	44.684638118688	29.0268731740619	30.191871472686	28.5444784738703	31.8961717243758	31.8159438167074
IRX5	na	1.57040382706979	2.01089919566142	2.08059729665872	2.75022995978672	2.07926762097495	2.6459870784519	2.30144756703937	2.10574021528552	2.41697698780984	2.7406992800909
METRNL	na	29.5312524553856	28.191259877638	30.6415238235194	26.2105249197856	29.0312837645558	31.7913372858773	33.1564479997198	31.9370599318303	34.7093744478921	41.0310486425203
FAM91A1	na	55.1173440769129	51.3552717661225	55.4573752163944	53.7961648194646	55.7871425854033	57.0664377367611	46.6920803007818	50.4987699776804	48.7357654919033	48.6573422914689
WSB2	na	58.2964542634201	59.3601974103901	64.1580548206036	65.5471473749169	62.0641769128748	49.878831046041	51.2169602630965	51.9025967878708	54.481038659648	56.5616778963687
TYMS	na	112.073209707469	112.030287881368	110.612118098729	111.926025333138	111.142739060793	78.5897654644669	80.7847103616701	80.1741089375374	90.9734289182196	87.9406986394384
PXMP2	na	12.7547432783961	13.3028716020679	14.1858906590368	13.5844691953102	13.4171608749704	12.4400885031694	11.780290936371	12.3614749675094	13.1150718518862	15.1334264596324
TCEANC	na	0.957563309188898	0.850765044318295	1.47533262853982	1.04175377264649	0.863092220027336	1.3032473669987	1.32625791998879	1.13086048598667	0.950941765695675	1.03272726496179
PNMA1	na	62.7778505504241	65.9342909346679	65.1037808645394	59.6299859462849	67.9881280594261	39.5318367989605	42.4012458537593	42.0368139273664	45.3678467383978	50.6830765419708
MAMSTR	na	0.995865841556453	0.618738214049669	1.2105293362378	0.458371659964454	0.627703432747153	1.14527798918067	0.897174475286535	1.13086048598667	1.14905463354894	1.42993005917786
TYMSOS	na	1.76191648890757	2.16558374917384	2.23191346368845	2.37519860163399	1.3731012591344	1.61918612263474	1.677326192927	1.36483162101839	1.34716750140221	1.23132866206982
ANKLE2	na	111.42206665722	109.74869071706	111.293040850363	108.009031147988	107.337286999763	102.996034337352	105.203459123817	99.164766064279	97.8281341459426	96.4408384356624
TOB2P1	na	1.07247090629157	1.31481870485555	0.907897002178353	1.16676422536406	0.94155514912073	1.69817081154376	1.40427309175284	0.896889350954942	0.832074044983716	0.993006985540181
MUC20	na	1.22568103576179	1.54684553512417	1.24835837799523	3.41695237428048	1.88311029824146	0.908323922453637	0.663128959994395	1.32583643184644	1.42641264854351	0.794405588432145
THAP4	na	46.8056945531533	47.2174599596654	49.1020962011459	45.4621346382927	44.0569346859408	52.1693870244024	55.4687871242371	56.8939810018809	56.5017899117514	56.2836359404175
NFATC2IP	na	48.2611907831204	47.9135404504713	47.8915668649081	50.6292333506192	51.3932185561732	51.3400477908577	51.1389450913325	53.2674284088892	58.2848057224307	55.4097897931421
FAM89B	na	45.3501983231862	51.0072315207196	50.2369674538688	46.8789197690919	52.0209219889203	35.6220946979644	30.7379776750343	37.2014104700441	33.3225843729193	38.6478318772239
SHMT1	na	41.9412729424737	42.5382522159148	40.2879294716644	42.7952449803177	43.3115368595536	39.1369133544154	38.3834645079109	38.8782036044381	42.3169085734575	42.9376220547574
DPP7	na	166.27129300756	175.992350758753	193.117258171687	199.641692989973	208.358308207508	203.109127529524	211.811191339386	230.539558384592	245.144862681631	262.193564462029
SEC24C	na	159.300232116665	165.937854780446	180.936306725794	159.096636158571	158.142033587736	187.114728025449	189.303814285459	197.432642777603	177.390261875814	182.514683942285
SMCR8	na	51.0955781783196	50.1564664764013	50.690915954958	50.8375841051485	48.8431733606379	53.0382186024015	49.9687175148718	48.8999672216303	43.3470954862945	41.3488108778931
MTHFR	na	22.0239561113446	23.6667366873998	27.4638843158952	27.9190011069258	27.2266363954078	28.5924573850623	29.9578259573939	33.2628963636768	22.3471314938484	23.4746851381699
DEAF1	na	37.4215741231021	36.4668834905524	38.2073321750057	34.4612147991458	36.3283361702415	33.6869698196936	34.8337741926468	37.7863383076234	34.035790697191	35.1524472881224
TMEM80	na	34.8936069868434	36.1961855219056	40.1744423463921	38.6282298897317	38.0152891457495	35.9775257980549	32.6103417973714	34.0428001471158	29.6376850308485	25.9770627417311
SIX5	na	43.3201641077057	43.1569904299644	44.7517563990413	36.461382042627	38.9176128303235	41.7829004328673	36.862168658512	42.5437513866018	37.8791803335444	38.2506290830078
FBXO46	na	23.7858726002522	24.3628171782057	28.8635588609201	24.6687293362688	27.069710537221	25.7885009287924	27.4613404609444	26.1267767452092	21.8320380374299	23.7924473735427
ZDHHC13	na	26.6585625278189	24.5561728700962	25.7994064785682	27.1689383906204	26.3243127108337	22.7475904057954	21.4151646492308	19.458599396805	20.8018511245929	19.1451746812147
SLC38A9	na	13.9804243141579	12.4521065577496	12.4835837799523	12.4177049699461	11.651744970369	10.4654712804441	10.4930406022643	10.4117155089117	9.58866280409806	9.09594398754806
ACER2	na	3.02590005703692	2.12691261079574	2.91283621532221	3.25027177065704	2.94235984100228	4.93654305681325	3.90075858820232	3.8995189171954	4.31886051920119	4.44867129522001
WDR73	na	25.70099921863	25.4456090527926	26.8964486895337	26.0021741652563	25.5004519553531	22.866067439159	22.9364604986297	21.0574021528552	24.1301473045278	24.2293704471804
POLE	na	112.188117304571	110.831482591647	116.021671070042	109.09245507154	109.181165833458	117.252770685428	120.221379688396	116.673606002486	126.316764543242	123.768390677728
PHETA2	na	14.8230800262441	16.1258647036695	18.157940043567	15.5012961369797	15.9672060705057	16.231353570802	16.734254343388	17.6648206948952	18.7414772989189	19.2246152400579
RHOG	na	39.2217931443772	39.5992456991788	43.4655689792886	37.8364970225204	38.6429925784966	47.3118286564981	45.5998678960852	47.6911163572997	47.7055785790664	49.7297898358523
EPS8L2	na	57.3771934865987	63.1886401098225	65.5577293656285	65.1304458658583	65.3596199347974	48.7730454013149	52.3871878395572	55.5291493808625	50.7565167440067	48.7765031297337
ANO6	na	74.689938116734	73.2044649497515	78.5330906884275	76.0480254031935	74.2259309223509	62.4373965825739	64.0894636041642	62.6652689993301	62.6036662416319	61.6061533829128
ZBTB34	na	7.73711153824629	7.85024109075518	7.67929547675856	8.95908244475978	8.67015366482006	8.05643826871922	7.7235020046406	7.37009075349931	7.13206324271756	8.02349644316466
PRDM16-DT	na	7.39238874693829	8.31429475129243	7.94409876906058	7.33394655943126	8.63092220027336	9.12273156899088	8.30861579287095	9.51482615795678	9.39054993624479	9.8903495759802
NUDT4B	na	17.0446269035624	16.5125760874505	19.3306403380474	16.3763693060028	16.5949095032529	31.8308296303318	28.592560451523	31.8590695534864	26.0716534094898	25.9770627417311
FAM210A	na	13.4824913933797	15.9711801501571	14.3750358678239	12.7927363280989	13.1425406231435	11.5712569251702	9.86891922815188	10.2557347522239	9.35092736267414	9.37398594349931
TALDO1	na	100.314332270629	97.6446244047134	100.890054367069	103.383644397437	97.137106217622	128.192150099326	131.377549250654	135.742253507572	138.877120365139	144.82013877118
ULK1	na	55.8833947242641	58.8188014730967	60.2616635195881	52.5043901413829	49.4316453288383	44.4683798557737	43.4934582584559	47.1841788980643	42.3961537205988	41.3488108778931
RIMKLA	na	17.5425598243406	16.7832740560973	18.4984014193839	20.4183739438711	17.4580017232802	28.2765186294263	29.9578259573939	27.0626612853361	28.0924046615931	25.7784613446231
RPS6KA3	na	34.0892538071248	33.5278769738164	30.6793528652768	35.2112775154512	33.0721246128657	45.0212726781368	41.5040713784727	39.034184361126	45.1697338705446	42.2226570251685
PUS1	na	27.3480081104349	28.3459444311505	27.0855938983208	26.0438443161622	28.0112656863417	28.4739803516988	27.4223328750623	30.7672042566717	31.3414556943866	31.4981815813345
CHD9	na	24.0922928591927	21.5784952149822	20.5033406325278	26.7105667306559	23.9704248380319	20.6939884941611	22.1953163668712	21.174387720371	23.7735441423919	20.0587411079117
GATD1	na	58.7943871841983	59.7469087941712	63.8932515283016	65.1721160167642	60.2595295437267	68.3612482507498	65.7667897970912	72.2190903464588	73.4206288264202	79.5199994020577
MAN1B1	na	49.7549895454551	49.0736746018144	52.3932228340424	54.4212170830524	48.6862475024511	57.9747616592147	61.5539705218327	60.4035480273567	53.7282097618056	54.7345450429748
FZD8	na	1.26398356812934	1.27614756647744	0.870067960420921	1.08342392355235	1.294638330041	1.3427397114532	1.0141972329326	0.97487972929885	0.911319192125022	1.31076922091304
TOP3A	na	63.8503214567157	66.0889754881803	65.9360197832029	55.6713216102282	56.5325404117905	59.870394193031	58.784431924209	56.8939810018809	56.3432996174687	59.3023771764596
CASKIN2	na	31.139958814823	29.4287363057374	32.9869244124801	32.1276863484176	28.5605061899955	28.3555033183353	29.4897349268096	29.2853870681375	30.0735333401257	34.0402794643174
ZBTB38	na	30.8718410882501	30.1634879349214	27.7665166499546	29.8774981995012	29.9728389136766	21.1678966276152	20.4789825880622	20.1605128019002	23.9716570102451	22.7199998291593
C8ORF31	na	2.03003421548046	2.55229513295489	1.70230687908441	2.00016724348125	2.31465640825513	1.69817081154376	1.59931102116295	1.40382681019034	2.06037382567396	1.23132866206982
DLGAP1-AS1	na	5.78368238750094	5.99402644860617	5.6743562636147	6.79223459765509	6.23780286292484	3.55431100090554	2.73053101174163	2.84664880955264	1.8622609578207	1.90657341223715
CCDC71	na	18.1554003422215	20.2636765101267	18.2714271688393	19.7933216802832	18.517251266041	19.3117564382534	19.3477625974835	21.6423299904345	19.2961933289081	20.1381816667549
TIMM22	na	25.1264612331167	23.1253407501064	23.0378864302757	22.2935307346348	25.7358407426333	31.0409827412417	28.7485907950511	27.9205554471191	32.0150394450877	34.3183214202687
HIC1	na	0.919260776821342	0.734751629183982	0.605264668118902	0.79173286721133	1.25540686549431	1.69817081154376	1.71633377880902	1.24784605350253	0.673583750701103	0.834125867853752
PPFIA3	na	9.1160027034783	9.74512687128229	9.38160235584298	11.7509825554524	12.1225225449294	9.87308611362649	11.8973136940171	11.893532697446	12.7584686897503	14.9348250625243
MAGEF1	na	43.0137438487653	41.6101448948402	43.8816884386204	43.5036375457173	41.7422782776857	35.3851406312373	36.8231610726299	37.0454297133563	38.5527640842455	42.6198598193846
NINJ2-AS1	na	4.82611907831204	4.87256343564114	5.40955297131268	4.91707780689142	5.84548821745787	5.44994353472182	5.38304685171921	6.39521102420046	4.35848309277184	4.80615381001448
ZFAS1	na	123.104339029325	123.902327363446	125.743734801702	194.516264428552	199.923543329968	180.519506501547	199.718839715959	200.123310830468	233.614693772571	219.295662686694
PAWR	na	41.4050374893279	41.4941314797059	37.1102899640402	39.0866015496962	38.72145550759	42.6517320108664	43.2984203290458	39.8920785229089	45.6055821798217	39.7599997010289
TGIF1	na	98.3609031198836	97.5672821279572	99.9821573648911	92.0076932001377	88.3100266946151	65.4388147611164	62.5681677547653	63.6791439178009	50.598026449724	54.61538420471
MIEF2	na	9.1160027034783	8.70100613507347	7.94409876906058	8.00066897392501	8.35630194844648	8.37237702435526	7.60647924699453	8.34497048279816	7.0131955220056	7.26881113415413
NR2C2	na	53.5852427822107	50.6205201369386	53.4524360032505	51.7543274250774	50.4124319425058	58.1722233814873	53.4403926583718	52.2535534904184	45.0904887234033	44.4072723933569
CAVIN1	na	102.076248759536	107.041711030593	106.33743638014	96.3830590452529	98.3925130831163	71.7180975293828	78.5222703805128	75.416695858559	78.4923182434638	78.1297896223015
ARIH2	na	67.0677341755904	68.2545592373541	67.0330619941684	65.7971682803521	67.5958134139591	81.4727066096458	78.0541793499285	79.667171478302	77.7791119191921	77.2559434750261
ZBTB33	na	34.3956740660652	32.2904005457171	30.9819851993363	31.5026340848297	30.2474591655035	32.0677836970588	30.7379776750343	30.5722283108119	32.4905103279356	34.2786011408471
ZBED2	na	69.3275835852762	71.4255925843587	69.3406335413717	54.4212170830524	61.7895566610479	13.58536649235	11.9363212798991	13.1803739401205	7.96413728770128	10.5258740467259
IRX3	na	6.09010264644139	6.65143580103394	6.50659518227819	5.87549127772618	7.21858947659226	7.34557606853811	8.07457027757881	7.2921003751554	7.96413728770128	8.65902091391038
SLC25A22	na	29.9142777790612	30.9369107024835	31.3602756169106	32.2526968011352	35.1121607692939	49.2469535347689	48.2913913219448	47.457145222268	67.4376202172516	73.522237209395
RABEP2	na	19.5342915074535	17.8660659306842	18.8388627952008	20.2516933402477	21.5380740361367	18.5219095491633	22.1563087809892	22.7341952872492	24.7244859080875	23.7924473735427
ATOX1	na	9.61393562425653	9.8611402864166	7.64146643500113	7.54229731396056	8.0816816966196	9.39917798017242	8.42563855051702	10.6456866439434	9.39054993624479	9.17538454639127
TBL1XR1	na	67.5273645640011	67.3264519162796	62.6448931503063	70.6309057854318	68.2627483112529	57.4218688368517	50.7488692325122	54.4372840840478	56.5017899117514	52.3116079982567
SAMD12	na	16.2402737238437	15.1204151058388	14.6398391601259	16.5847200605321	13.6917811267973	16.1523688818929	16.8902846869161	16.0270227496731	13.1150718518862	12.3530069001199
C18ORF32	na	36.0043804255025	36.0028298300151	34.9540345838666	34.7945760063926	32.4836526446652	21.1284042831607	22.8194377409836	21.0184069636832	24.2093924516691	23.3952445793267
PIDD1	na	45.4268033879213	46.2506815002128	49.4047285352054	48.2123645980794	53.8255693580684	43.8365023445016	41.7381168937649	44.4935108451995	43.6640760748597	43.7717479226112
RPLP2	na	539.950798785436	586.409142365574	621.606814158112	543.128746906972	639.786723827536	768.20508432905	796.417880953269	767.93226036329	852.875896108308	790.513001048827
HASPIN	na	9.80544828609431	8.9330329653421	9.75989277341729	11.7093124045465	10.1217178530478	12.7165349143509	12.2483819669553	12.8684124267448	16.9980840618102	14.9745453419459
JUN	na	33.8211360805519	33.6052192505727	38.58562259258	44.2953704129286	40.6045658058315	13.5458741478955	16.9682998586801	14.6231959394828	15.5716714132667	14.9348250625243
CSTF2T	na	19.6108965721886	19.9156362647237	18.6875466281711	20.4183739438711	19.7334266669886	16.1128765374384	17.8264667480846	17.4698447490354	18.7018547253483	18.1918879750961
PGBD5	na	1.53210129470224	1.74020122701469	1.36184550326753	1.3334448289875	1.56925858186788	1.06629330027166	1.63831860704498	1.36483162101839	1.70377066353808	1.90657341223715
GBA	na	36.4640108139132	36.3895412137962	39.7961519288178	42.5452240748825	44.3315549377677	31.4753985302413	33.0004176561917	37.6693527401076	33.5206972407725	35.5099298029169
CASC2	na	3.83025323675559	3.48040245402939	2.83717813180735	3.2919419215629	3.88391499012301	1.61918612263474	1.91137170821914	1.91076426942575	1.34716750140221	1.39020977975625
ACAD9	na	49.1421490275742	50.3884933066699	51.0692063725323	58.3382112682032	56.1009943017768	56.276590847671	58.0042802065686	58.9607260279944	58.8395217524199	59.5406988529893
IL17RA	na	48.0313755889151	48.1455672807399	48.5724896165419	45.7121555437278	46.7246742751162	53.0382186024015	54.3765747195404	52.4875246254501	51.0338747590012	54.6948247635532
PNPLA2	na	92.8836409913231	97.7219666814696	105.051248960387	98.4665665905459	103.021825899627	68.5982023174768	70.8767835476362	74.7927728318078	80.1168437598606	88.4173419924977
AGTRAP	na	21.1046953345233	20.7277301706639	23.5296639731223	21.1267665092707	24.7942855935126	18.5219095491633	18.9966943245453	21.6423299904345	18.1471386953591	17.7549649014584
SRRM3	na	18.3086104716917	18.1367638993309	19.557614588592	23.2102740545637	24.3627394834989	16.5077999819835	18.0215046774947	21.8763011254662	27.2603306166093	27.7247550362819
THAP5	na	36.5406158786483	34.842695678672	36.2402220036192	37.2947850607442	36.6421878866151	29.1848425518799	29.5287425126916	25.9318007993494	25.7150502473539	26.0167830211527
CRACR2B	na	28.8418068727696	34.2239574646223	34.3487699157477	33.7528222337462	35.5829383438543	24.7616999729752	25.3549308233151	24.9959162592225	31.301833120816	31.9351046549722
DNAJC28	na	1.87682408601024	1.16013415134313	1.17270029448037	1.83348663985782	1.05924954276082	0.631877511272095	1.09221240469665	0.77990378343908	0.752828897842409	0.834125867853752
NAALADL2	na	9.42242296241875	11.2919724064065	10.2516703162639	8.33403018117189	8.82707952300685	19.2722640937989	22.0002784374611	18.1327629649586	13.2735621461688	13.9020977975625
CD151	na	112.264722369306	120.228569217526	116.816080946948	105.092120584578	114.595107940902	111.763334806252	109.611316328485	119.949201892931	129.84317359103	132.387691312217
POLR2L	na	49.1804515599418	54.6809896666395	53.3011198362208	46.7539093163743	54.3748098617222	40.5191454103231	46.926125816074	44.3375300885117	52.0244390982675	61.0500694710103
FAM20C	na	46.920602150256	50.5045067218042	53.2254617527059	53.2544528576884	54.1001896098953	49.404922912587	50.8268844042763	51.5906352744951	49.8451975518816	50.8022373802357
NECTIN3	na	10.8013141276508	8.85569068858589	7.22534697566939	9.50079440653596	8.23860755480639	4.50212726781368	4.48587237643267	4.99138421401011	5.58678287346209	4.9253146482793
ANXA2R	na	1.80021902127513	1.23747642809934	1.70230687908441	2.00016724348125	2.23619347916173	3.04091052299696	2.10640963762926	3.39258145796	2.89244787065768	2.82013983893411
TMEM94	na	90.5088839845346	93.8548528436592	96.9180049825391	101.966859266638	101.609493175945	75.1934238413793	76.4938759146476	83.5276952063255	78.4923182434638	78.8050343724688
FLII	na	176.421464084962	183.417209327349	184.946185152082	204.517100645958	195.333461978005	202.042834229252	208.02745550883	199.655368560404	198.469471015401	197.012585931172
SOX12	na	97.0203144870191	97.6446244047134	107.774939966922	89.0907826367275	93.6847373375127	72.7448984852	75.4016635099509	72.3750711031466	68.5470522772299	76.7395798425452
HNRNPA0	na	128.619903690253	124.250367608849	124.495376423707	120.885107777898	134.485460466078	153.704204616937	138.788990568239	141.201579991645	142.086548824362	145.892586315563
AC025171.1	na	3.94516083385826	4.13781180645716	4.69080117792149	4.75039720326798	3.96237791921641	6.04232870153941	5.92915305406753	6.55119178088827	5.42829257917948	4.48839157464162
AL162595.1	na	13.2526761991743	14.5016768917891	13.1645065315861	13.0844273844399	12.5933001194898	14.6516597926217	13.6136474728261	14.389224804451	12.0848849390492	11.9160838264822
TENM3-AS1	na	4.25158109279871	3.94445611456664	3.93422034277286	5.87549127772618	5.06085892652392	3.55431100090554	3.51068272938209	2.61267767452092	3.2094284592229	3.8131468244743
CHID1	na	32.3656398505847	34.107944049488	37.7533836739165	33.6694819319344	34.5236888010934	38.3470664653253	36.5501079714558	38.9171987936101	41.6037022491858	45.7974821731132
PCDHB9	na	1.37889116523201	1.12146301296503	1.17270029448037	1.95849709257539	2.31465640825513	0.908323922453637	1.56030343528093	1.52081237770621	0.990564339266328	1.23132866206982
ZNF620	na	5.51556466092805	5.76199961833754	5.40955297131268	5.79215097591446	4.74700721015035	4.58111195672269	4.91495582113493	5.03037940318207	6.69621493344038	5.44167828076019
ZNF518A	na	43.1286514458679	38.0524001640547	37.2616061310699	37.4197955134618	40.6830287349249	32.936615275058	31.908205251495	27.8815602579471	30.5093816494029	27.2878319626442
TMEM187	na	7.85201913534896	6.76744921616826	7.86844068554572	7.00058535218439	8.00321876752621	5.2919741569038	6.00716822583158	5.61530724076138	3.96225735706531	4.25006989811198
SVBP	na	3.86855576912315	5.3752882345565	4.57731405264919	4.4170359960211	4.90393306833714	3.9887267899051	4.48587237643267	4.56243713311862	4.4773508134838	3.61454542736626
ZNF619	na	5.55386719329561	5.60731506482513	5.33389488779782	4.95874795779728	5.53163650108429	5.76588229035787	5.61709236701135	4.9133938356662	4.31886051920119	5.44167828076019
AP3S1	na	42.8605337192951	42.7316079078053	41.9902363507488	37.961507475238	40.408408483098	46.7194434896806	46.926125816074	49.0169527891462	45.922562768387	50.0872723506467
GRB2	na	70.7064747505082	79.5078605053825	79.6679619411504	75.1729522341705	79.2475583843281	81.0382908206462	78.0541793499285	77.3664553171567	74.133835150692	78.0106287840366
ZBTB41	na	22.4452839673878	22.1198911522757	20.5789987160427	23.1686039036579	20.6749818161094	18.4429248602543	15.4079964233992	16.105013128017	16.7603486203863	12.9885313708656
UBE2N	na	52.1680490846111	52.3993925023314	53.6794102537951	52.6710707450063	54.531735719909	54.1045119026732	47.9403230490066	48.276044194879	56.541412485322	59.3023771764596
ARL6IP6	na	16.2785762562113	16.9766297479878	16.4178041227252	16.293029004191	14.9471879922916	13.3089200811685	12.4434198963654	14.8181718853425	11.5697914826307	11.6777621499525
MAMDC4	na	19.4193839103508	20.3023476485048	22.3569636786419	21.6684784710469	19.7726581315353	18.4034325157998	18.2165426069049	20.8624262069954	20.7226059774516	20.8928669757654
CENPBD1	na	11.299247048429	11.5239992366751	11.4243706107443	9.54246455744181	11.5340505767289	8.29339233544625	9.08876751051142	9.70980210381655	10.0641336869459	8.57958035506716
BET1L	na	47.4568376034018	47.7975270353369	44.7517563990413	44.5037211674579	44.7631010477814	61.4500879712113	59.0184774395012	60.3645528381848	59.1168797674145	62.3608386919234
RPS27	na	549.717944539162	596.463638343881	622.66602732732	621.801991817235	612.677781825768	729.897510208179	771.140965301718	782.399475546085	781.000547651144	806.361392538049
RIC8A	na	87.9426143159084	87.2807593193814	90.8653583013501	86.2155422242232	88.074637907335	97.7830448693568	99.4303364132772	100.802564009501	102.979068710127	106.926992202967
IMP3	na	33.2849006274061	37.1242928429801	39.7204938453029	34.7112357045809	35.8575585956811	44.3499028224102	41.5430789643548	46.8332221955168	49.5678395368871	60.1365030443134
ASB8	na	13.5590964581148	15.4684553512417	12.3700966546801	13.5844691953102	12.044059615836	15.0860755816213	16.5002088280958	15.3251093445779	13.8282781761579	14.8951047831027
LRRC75B	na	14.7847774938766	17.8273947923061	18.3092562105968	15.2096050806387	15.8495116768656	15.9549071596204	16.2271557269217	15.7930516146414	11.767904350484	12.3927271795415
DMAP1	na	30.2973031027367	28.8873403684439	30.7550109487917	33.4611311774051	33.150587541959	24.0903301172486	24.4967639339106	26.0097911776933	29.12259157443	27.7247550362819
IMPDH2	na	388.349375674649	420.857998968909	448.198486742047	413.451237287937	422.052095593367	567.504989811251	605.787808747821	579.702482230268	573.536752435204	591.593841705418
ALS2CL	na	6.54973303485206	7.11548946157119	6.62008230755049	10.2091869719356	8.90554245210024	11.5317645807157	13.3015867857699	13.531330642668	12.1245075126199	10.2478320907747
NDUFAF3	na	36.8470361375888	40.9527355424125	39.115229177184	37.4197955134618	36.4067990993349	35.3061559423283	30.152863886804	36.1095451732294	35.3829581985932	38.0123074064781
C2ORF69	na	31.1016562824554	30.5888704570805	29.3175073620093	29.9608385013129	30.9143940627973	34.6347860866017	29.4117197550455	30.0652908515765	38.5131415106748	35.6688109206033
GRAMD1C	na	1.72361395654002	1.46950325836796	1.66447783732698	2.00016724348125	1.56925858186788	1.10578564472617	0.546106202348325	0.428947080891494	0.673583750701103	0.71496502958893
STAP2	na	2.9492949923018	3.32571790051697	3.97204938453029	3.50029267609219	3.09928569918907	10.1890248692625	13.8476929881183	13.3753498859802	13.1943169990275	13.1076922091304
TWF1P1	na	5.93689251697116	6.11003986374048	6.12830476470388	5.91716142863204	4.90393306833714	6.12131339044842	6.28022132700574	6.16123988916873	6.3396117713045	5.83888107497626
TSSK6	na	1.34058863286446	1.19880528972123	1.77796496259927	1.29177467808164	1.294638330041	2.29055597836135	1.32625791998879	1.75478351273793	1.46603522211417	1.58881117686429
BOLA1	na	5.05593427251738	5.06591912753167	3.82073321750057	5.12542856142071	4.39392402923007	6.23979042381194	7.29441855993835	7.21410999681149	7.05281809557626	7.34825169299734
PDE4DIP	na	40.1793564535661	39.4058900072883	36.9968028387679	41.503470302236	36.4852620284283	30.2906281966061	36.3550700420457	28.7394544197301	33.9565455500497	33.8416780672094
DDX10	na	64.0418341185535	62.9179421411757	61.8504832734003	61.2967919825193	62.5741859519819	43.7970100000471	45.1707844513829	42.9337032783214	48.3791623297675	46.6316080409669
GOLGA8Q	na	1.87682408601024	1.70153008863659	1.89145208787157	2.50020905435157	1.88311029824146	1.14527798918067	1.63831860704498	1.16985567515862	1.10943205997829	0.913566426696967
PPP1R42	na	8.19674192665696	8.35296588967053	8.62502152069435	7.75064806848986	8.63092220027336	8.01694592426471	8.2306006211069	8.61793680700183	9.58866280409806	8.46041951680234
NDUFV2	na	97.5565499401649	97.0645573290418	94.9887238529101	97.9665247796756	100.118697523171	60.2258252931216	66.9370173735519	60.4035480273567	64.4659271994526	71.0198596058338
DALRD3	na	28.6885967432994	32.1357159922047	36.8833157134956	27.3772891451497	28.0504971508884	25.8279932732469	30.8159928467984	33.8088290120841	28.9244787065768	33.0472724787772
LCORL	na	12.5249280841908	12.6454622496401	12.3700966546801	12.4177049699461	11.7694393640091	12.7955196032599	12.2483819669553	11.5035808057264	10.8169625847883	10.1683915319315
SH2B1	na	38.5323475617612	36.698910320821	39.0017420519117	37.961507475238	40.9576489867518	35.0297095311468	37.2132369314502	41.8418379815066	39.3055929820879	41.9048947897956
POGLUT3	na	54.5811086237672	53.5595266536745	50.1991384121114	65.1304458658583	64.9673052893304	45.2977190893183	43.8445265313941	41.8418379815066	38.1169157749683	36.9398598620947
PLEC	na	456.374673159429	479.947498410653	507.400937092427	580.881903627681	586.235774721295	843.951400992792	790.956818929785	788.248753921878	817.215579894721	839.646986693356
ZNF543	na	4.13667349569604	3.48040245402939	4.16119459331745	4.2086852414918	3.37390595101595	3.43583396754202	2.61350825409556	3.27559589044414	2.73395757637507	1.90657341223715
GALNT11	na	34.1275563394923	33.2185078667916	35.9754187113172	33.3361207246876	35.3083180920274	31.9098143192408	33.1174404138377	32.9899300394731	36.1357870964356	34.6360836556415
WDR6	na	225.372100450699	233.109622143213	252.660169897884	239.061655746916	251.709076531609	182.65209310209	178.225659894964	190.101547213276	217.448683755744	237.328669544103
GEN1	na	24.4370156505007	24.3241460398276	20.3898535072555	23.418624809093	22.0088516106971	19.667187538344	18.0215046774947	18.1327629649586	20.3263802417451	18.509650210469
AQP11	na	2.48966460389113	2.24292602593005	2.49671675599047	2.70855980888086	2.19696201461504	2.25106363390684	2.61350825409556	2.41770172866115	2.93207044422833	2.46265732413965
TMEM11	na	25.9691169452029	25.0588976690116	28.0691489840141	24.9604203926098	24.0096563025786	29.8562124076065	30.26988664445	31.1571561483912	31.4999459886692	32.7295102434044
ZNF354B	na	13.8655167170552	13.4962272939584	11.8026610283186	12.3343646681344	12.8679203713166	13.032473669987	11.1951771481407	10.6456866439434	12.7188461161797	14.458181709465
ZFAND2A	na	22.5601915644904	23.2026830268626	23.41617684785	23.6686457145282	23.8134989798451	31.9493066636953	31.3620990491467	35.7975836598538	25.358447085218	25.2620977121422
PLEKHM3	na	11.0311293218561	10.5958919156006	11.1973963601997	10.6675586319	10.357106640328	10.4259789359896	10.4150254305002	9.70980210381655	10.9754528790709	9.8506292965586
FAM220A	na	35.8511702960323	32.1357159922047	34.7648893750794	30.6275609158067	31.0713199209841	30.5670746077876	31.4011066350287	30.1822764190924	28.4490078237289	28.4794403452924
DNAJC22	na	20.9514852050531	19.7996228495894	22.4326217621568	23.5019651109047	22.401166256164	12.4795808476239	14.1597536751744	12.5954461025411	10.6584722905057	10.2478320907747
CEP295NL	na	3.60043804255025	5.64598620320323	4.84211734495121	5.33377931595001	5.68856235927108	3.43583396754202	3.12060687056186	3.11961513375632	4.91319912276099	4.64727269232805
BEND3	na	74.9963583756745	74.519283654607	79.100526314789	66.5055608457517	71.9112745140958	73.139821929745	64.9866380794507	68.670528131811	70.0130874993441	66.4123071929273
NT5DC1	na	35.2000272457839	35.9254875532589	36.8833157134956	37.2531149098384	38.72145550759	30.9619980523327	31.7131673220849	30.8841898241876	28.0924046615931	30.1874123604215
RPS3AP5	na	31.5612866708661	32.5997696527419	33.8948214146585	36.2530312880977	35.0729293047472	40.6376224436866	39.5146844984895	42.8557128999774	40.7716282042021	43.5334262460815
TIMM23B-AGAP6	na	30.2973031027367	30.8595684257272	29.8849429883708	31.6276445375473	29.0705152291025	28.7109344184258	27.9684390774107	26.9456757178202	33.5603198143432	30.6640557134808
GLDC	na	1.99173168311291	2.28159716430815	2.76152004829249	1.83348663985782	1.72618444005467	0.157969377818024	0.0780151717640465	0	0.0396225735706531	0
COX14	na	8.7712799121703	9.04904638047641	9.91120894044701	7.87565852120744	8.1209131611663	8.6093310910823	8.54266130816309	8.7349223745177	7.09244066914691	8.73846147275359
H3P16	na	21.2962079963611	24.7881997003649	24.4375609753007	21.8351590746704	19.5765008088018	22.3526669612504	22.0782936092252	23.1241471789687	22.3471314938484	26.1756641388392
RPL10P16	na	47.6866527976071	50.9685603823415	49.2912414099331	50.2542019924665	52.4132366343873	68.0453094951138	69.0044194252991	65.3559370521949	67.8734685265288	56.6808387346335
P4HTM	na	51.3636959048925	48.0295538656056	49.8586770362945	44.7120719219872	45.5477303387153	44.2314257890467	44.9367389360908	46.1313087904216	41.2074765134793	44.7250346287298
KLHL11	na	16.3551813209464	16.8992874712316	16.833923582057	18.084845493143	18.7134085887745	17.8900320378912	16.6952467575059	16.7679313439402	16.0471422961145	15.0937061802108
CTXN1	na	67.5656670963686	69.6080490805878	77.1334161434025	53.2544528576884	62.4564915583418	47.9437061677702	47.0821561596021	53.5793899222648	62.8414016830559	72.2909085473252
SLC25A20	na	6.81785076142495	5.4139593729346	5.40955297131268	6.54221369221993	5.61009943017768	3.75177272317807	5.42205443760123	5.10836978152597	4.75470882847837	5.12391604538734
CTNNBIP1	na	19.9556193634966	18.6008175598682	21.7895280522805	17.793154436802	20.7534447452028	20.3780497385251	19.1137170821914	21.5643396120906	16.4829906053917	20.733985858079
GTPBP6	na	43.6265843666462	43.6983863672579	42.3306977265657	46.6705690145626	45.7046561969021	49.0494918124964	53.9084836889561	54.3592937057039	56.1848093231861	62.7580414861394
GTPBP6	na	43.6265843666462	43.6983863672579	42.3306977265657	46.6705690145626	45.7046561969021	49.0494918124964	53.9084836889561	54.3592937057039	56.1848093231861	62.7580414861394
ERN1	na	27.8842435635807	31.2076086711302	30.6415238235194	33.0860998192524	33.5821336519727	43.5995482777746	41.1920106914165	41.1009293872395	30.6678719436855	25.9770627417311
GPR35	na	1.9151266183778	2.01089919566142	2.30757154720331	1.91682694166953	2.6677395891754	21.2863736609787	22.8974529127476	22.890176043937	17.3943097975167	19.621818034274
ARMC10P1	na	3.63874057491781	4.09914066807906	4.53948501089176	3.12526131793946	4.0800723128565	4.30466554554115	3.74472824467423	3.78253334967954	3.72452191564139	3.97202794216072
ZNF713	na	8.46485965322985	9.04904638047641	7.07403080863966	9.0424227465715	8.43476487753987	6.43725214608447	7.64548683287656	6.90214848343586	7.96413728770128	7.18937057531091
PARP10	na	0.995865841556453	1.04412073620882	1.02138412745065	1.16676422536406	1.294638330041	3.9492344454506	4.09579651761244	3.8995189171954	3.88301220992401	4.80615381001448
SUZ12	na	100.812265191407	88.8276048545056	84.3965921608294	88.8824318821982	88.7808042691755	88.3443745447298	84.4514234345803	80.7200415859448	84.5941945733444	78.4872721370959
NSUN3	na	11.3758521131641	11.0986167145159	11.5378577360166	11.7509825554524	11.3378932539955	9.12273156899088	8.73769923757321	8.50095123948597	8.63772103840238	8.73846147275359
KCTD12	na	7.66050647351118	7.34751629183982	7.41449218445655	7.83398837030158	8.23860755480639	17.3371392155281	15.0179205645789	14.6231959394828	20.2867576681744	19.4629369165876
DHFR2	na	4.71121148120938	4.52452319023821	3.858562259258	4.25035539239766	4.86470160379044	5.3314665013583	5.34403926583718	4.64042751146253	3.68489934207074	3.97202794216072
RPP25	na	46.0779464381698	46.2506815002128	48.4211734495121	48.7540765598556	48.8824048251846	58.4486697926688	59.6035912277315	59.7016346222616	62.6829113887732	68.5174820022725
GRINA	na	121.150909878579	134.343534725534	145.94444310017	119.926694307063	132.68081309693	108.722424283255	111.795741137879	122.249918054076	108.328116142166	115.307971160926
COX5A	na	86.5254206183088	85.1151755702076	86.8554798750624	82.7569196990369	87.8392491200548	105.405067349076	109.299255641429	106.495861628606	109.754528790709	111.733146012981
ERFE	na	5.05593427251738	4.79522115888494	5.1825787207681	6.1671823340672	6.63011750839181	5.09451243463127	5.26602409407314	5.61530724076138	6.45847949201646	7.38797197241895
FAM219B	na	40.7538944390795	41.6874871715965	44.2978078979521	44.5037211674579	42.7230648913531	50.3132468350406	50.4758161313381	50.0698228967889	46.5565239455174	48.8559436885769
ZHX2	na	37.0768513317941	37.0469505662239	36.8454866717381	36.5447223444387	34.7198461238269	32.6996612083309	37.2132369314502	34.9786846872427	32.5697554750769	32.1734263315019
CPNE7	na	79.171334403738	85.26986012372	81.8998754048389	98.5915770432635	97.137106217622	61.6475496934838	61.3199250065405	66.4478023490096	89.665883990388	90.8005587577942
MPI	na	36.1192880226052	38.0910713024328	40.5527327639664	37.8781671734262	38.0152891457495	31.7123525969683	31.947212837377	31.0401705808754	27.4980660580333	30.5846151546376
TRIM73	na	15.435920544125	16.1258647036695	15.8503684963637	15.9179976460383	16.6733724323463	10.0310554914445	10.5710557740283	11.8155423191021	13.8282781761579	11.5586013116877
OPLAH	na	28.7268992756669	29.1967094754688	32.532975911391	34.1278535918989	32.7975043610388	39.729298521233	37.4472824467423	38.995189171954	53.4508517468111	56.124754822731
TMEM52	na	14.3634496378335	15.0044016907045	17.098726874359	18.4182067003899	18.8311029824146	22.1946975834323	22.1173011951072	21.6423299904345	28.3697626765876	27.9630767128115
APOLD1	na	59.3689251697117	62.0285059584793	57.9540919723848	58.0881903627681	61.907251054688	75.5093625970154	71.8519731946868	69.9963645636574	74.01496742998	76.3026567689075
RFLNA	na	14.6698698967739	13.6509118474708	14.4506939513388	15.1679349297328	13.8487069849841	20.8914502164337	17.8264667480846	16.8849169114561	16.7207260468156	16.7619579159183
EXOSC4	na	19.0746611190428	19.8382939879675	20.087221173196	16.0430080987559	17.8503163687472	18.9958176826174	18.1775350210228	18.7956811808818	18.8207224460602	23.156922902797
DPY19L3	na	29.7227651172234	26.4510586506234	28.4474394015884	27.7523205033024	26.1281553881003	19.825156916162	19.9718839715959	19.9655368560404	17.7509129596526	19.0657341223715
TAF7	na	45.6949211144942	48.184238419118	44.2599788561947	51.9210080287009	49.2354880061049	43.323101866593	48.4864292513549	42.8557128999774	51.5093456418491	48.4587408943608
ZNF852	na	3.67704310728537	3.36438903889508	4.38816884386204	3.83365388333907	2.78543398281549	4.22568085663214	3.8617510023203	4.01650448471126	3.60565419492943	3.13790207430697
PFAS	na	37.4981791878372	37.8977156105422	41.6119459331745	35.2529476663571	39.6630106567108	40.1637143102326	38.539494851439	38.995189171954	49.7659524047403	52.1924471599919
HYI	na	20.2237370900695	21.5784952149822	20.9951181753744	23.1686039036579	23.5388787280183	17.0212004598921	19.0747094963094	20.35548874776	19.7320416381853	22.4022375937865
CYBC1	na	58.1049416015823	58.2774055358032	58.8619889745632	54.6712379884876	60.3772239373668	49.6813693237685	55.7418402254112	56.8939810018809	51.5489682154197	55.4892303519853
ZNF552	na	5.55386719329561	5.80067075671565	5.48521105482755	4.6253867505504	5.25701624925741	6.39775980162997	5.61709236701135	5.38133610572965	6.73583750701103	6.51412582514359
GAK	na	89.3215054811404	96.3298056998579	92.3028618881325	91.4243110874556	93.4493485502325	105.365575004622	108.987194954373	108.289640330516	107.654532391465	110.620978189176
ZBTB7A	na	62.5863378885863	65.1608681671058	67.8653009128319	75.7980044977583	71.8328115850024	64.8859219387533	69.3554876982373	71.24421061716	73.1828933849963	73.6413980476598
TUFM	na	235.292456333896	237.208762811292	242.370670539863	240.72846178315	237.938832475718	271.312406402456	296.223607188084	287.472534575645	327.639060855731	320.979578006008
RMI1	na	11.1843394513263	9.78379800966039	8.9276538547538	11.0009198391469	10.5924954276082	11.4527798918067	10.063957157562	9.51482615795678	9.5490402305274	7.90433560489984
CTC1	na	40.8304995038146	39.3672188689102	40.779707014511	41.4618001513302	41.1930377740319	46.36401238959	42.5962837831694	44.064563764308	52.1433068189795	53.6620974985914
FBXO34	na	32.0975221240118	33.1024944516573	33.7813342893862	33.502801328311	33.1898190065057	34.5952937421472	37.0572065879221	37.5523671725917	38.5527640842455	37.6151046122621
LINC00324	na	0.880958244453786	0.54139593729346	0.264803292302019	0.541711961776173	0.588471968200456	0.39492344454506	0.546106202348325	0.467942270063448	1.18867720711959	1.112167823805
SELENOW	na	21.6409307876691	22.3519179825443	23.0000573885183	21.3351172638	20.2434357060957	20.4965267718886	22.3123391245173	24.2160124757834	22.8226023766962	24.3485312854452
EIF3K	na	107.6684184852	114.195871630542	116.437790529374	119.343312194381	117.223616065531	128.942504643962	128.803048582441	141.08459442413	141.650700515085	151.890348508226
MRFAP1L1	na	35.9277753607674	36.2735277986619	30.9819851993363	36.169690986286	36.0929473829613	35.5036176646009	32.9224024844276	33.6138530662243	33.6791875350552	36.1851745530842
SNX18	na	24.5136207152358	25.0975688073897	23.7944672654243	24.2103576763043	23.4604157989249	22.3526669612504	21.4541722351128	21.6033348012625	19.9301545060385	20.6545452992358
AURKB	na	42.2476932014142	41.7648294483527	40.7418779727536	42.9202554330352	44.4884807959545	57.8167922813967	51.7240588795628	57.3619232719443	62.8017791094852	63.4730065157284
MRFAP1	na	121.342422540417	113.770489108383	116.437790529374	101.466817455768	125.933001194898	131.983415166959	126.618623773047	129.074076159168	127.38657402965	133.062936062384
C3ORF38	na	20.1471320253344	19.2195557739178	19.7089307556217	20.0433425857184	21.2242223197631	14.5331827592582	15.8760874539835	15.9490323713292	15.3735585454134	17.1591607101343
TMEM107	na	6.01349758170628	6.14871100211859	5.787843388887	5.87549127772618	5.88471968200456	3.43583396754202	4.01778134584839	3.66554778216368	4.75470882847837	5.12391604538734
RRS1	na	40.6006843096093	38.6324672397262	33.8191633311436	39.6699836623782	40.9184175222051	45.2187344004093	43.9225417031582	45.4683905744984	59.9093312388275	59.9776219266269
RCC2	na	261.184968214364	260.372774699776	265.219411761351	222.768626742725	230.014076637285	319.256112570226	289.475294830494	292.229947654623	268.918406824023	266.523074918985
DPM3	na	13.6357015228499	14.2309789231424	15.5855652040617	13.4177885916867	12.9071518358633	12.5190731920784	15.056928150461	15.1301333987182	13.7490330290166	14.060978915249
CYC1	na	84.0357560144177	84.6124507712922	86.6663346662752	86.0905317715056	93.4885800147792	112.948105139887	119.285197627227	121.080062378917	141.888435956509	146.369229668623
PER1	na	22.598494096858	23.0093273349721	24.0214415159689	24.3770382799278	23.0681011534579	26.4993631289735	25.3549308233151	24.4889787999871	20.3263802417451	18.2316082545177
H3P47	na	8.46485965322985	8.89436182696399	7.94409876906058	8.08400927573673	7.68936705115263	7.42456075744712	7.64548683287656	8.50095123948597	7.56791155199475	7.62629364894859
TMTC2	na	75.2644761022473	70.4974852632842	72.2156407149365	78.9649359666037	76.148272685139	35.4246329756918	33.585531444422	37.5523671725917	33.7980552557671	33.3253144347285
FARSA	na	77.6392331090358	83.8003568653521	86.8554798750624	80.5484017010263	86.1522961445468	86.409249666459	88.3131744369006	89.2209928254308	100.165865986611	107.681677511977
SPTY2D1	na	26.6585625278189	26.5284009273796	25.080654685177	28.3357026159844	26.4027756399271	31.3174291524232	28.8266059668152	29.0124207439338	29.4791947365659	31.5379018607562
SAMD4B	na	115.137412296873	119.648502141855	129.413151852173	118.301558421735	111.142739060793	122.386775464514	122.327789326025	118.311403947708	110.546980262122	111.574264895295
ALOXE3	na	19.6491991045562	19.9929785414799	19.6711017138643	21.4601277165176	19.4588064151618	17.8110473489822	20.088906729242	18.8346763700538	16.7207260468156	16.285314562859
EDC3	na	30.0291853761638	32.8704676213887	30.9063271158214	28.5440533705137	25.9319980653668	33.410523408512	32.2202659385512	34.0428001471158	31.064097679392	32.5309088462963
TCAIM	na	43.2052565106031	39.289876592154	42.8224752694123	42.7952449803177	41.8599726713258	50.2737544905861	53.8304685171921	48.354034573223	43.3074729127239	38.0917479653213
FUCA1	na	14.5549622996712	13.7669252626051	13.8076002414624	16.5013797587203	15.2610397086652	12.5980578809874	15.9931102116295	13.2193691292924	14.8980876625656	15.9675523274861
TMEM125	na	26.3138397365109	28.5779712614191	31.7007369927275	26.3355353725032	28.6782005836356	21.0494195942517	21.3371494774667	21.5643396120906	17.59242266537	19.8601397108036
ZNF664	na	227.70855492512	227.966360738925	224.477533788598	228.769128473168	213.301472740392	275.538087259088	253.432285475505	241.224240217707	242.173169663832	232.204753498716
CALR	na	2097.33176485026	2116.47140343365	2051.88505396483	2125.59439770789	2165.85146322951	1727.94803926245	1954.12402234584	1890.40878067799	2212.40564046456	2164.00054316858
MAGED1	na	117.933497159705	118.024314329974	129.715784186232	121.301809286957	120.558290552	65.7547535167524	71.9689959523329	73.4669363999613	75.8772283878007	84.6041951680234
GVQW3	na	13.6357015228499	13.3802138788241	12.8240451557692	11.7509825554524	13.1817720876902	14.5331827592582	12.9895260987137	14.7401815069986	12.1245075126199	10.0492306936666
LDLRAD3	na	42.5924159927222	41.8421717251089	48.3076863242398	48.1706944471735	44.6454066541413	41.5459463661403	39.0465934679053	39.0731795502979	45.0112435762619	48.7367828503121
RAD23A	na	98.6290208464565	103.83200654521	101.268344784644	117.509825554524	118.753643182852	115.199168773794	116.710696959014	112.774087085291	106.822458346481	107.800838350242
GADD45GIP1	na	46.7673920207858	44.6264936883324	43.9951755638927	47.0872705236212	49.5101082579317	38.7024975654158	50.1637554442819	48.0810682490193	56.7395253531753	61.7253142211777
PTPN11	na	126.283449215832	125.719870867217	117.610490823854	126.010536339319	126.089927053084	129.139966366234	119.675273486047	117.063557894206	129.605438149606	126.906292752035
NSUN7	na	5.40065706382538	5.3752882345565	4.00987842628772	5.08375841051485	5.57086796563099	4.81806602344973	5.85113788230349	5.06937459235402	5.50753772632078	4.32951045695519
FAM156B	na	31.6761942679687	29.5834208592498	31.8142241179998	33.21111027197	30.2082277009568	29.3428119296979	25.120885308023	29.3243822573094	30.7867396643975	31.6173424195994
CLK3	na	38.1493222380857	40.1793127748504	42.0280653925062	47.9206735417384	42.5661390331663	48.4176143012243	54.0645140324842	51.8246064095269	51.8659488039849	47.6246150265071
GATA2	na	9.3841204300512	9.78379800966039	9.98686702396188	12.6260557244754	11.6909764349157	11.0578564472617	10.2589950869721	11.5425759948984	12.5207332483264	12.9090908120224
ARID3B	na	9.03939763874319	9.47442890263556	9.45726043935784	9.66747501015939	9.92556053031436	6.08182104599392	7.17739580229228	6.51219659171632	7.68677927270671	8.53986007564556
PACS2	na	139.689335544476	148.883882755702	148.214185605616	149.054129790259	142.017901659043	141.817008936131	143.82096914702	146.621911286547	134.597882419509	129.646992032126
ELMOD2	na	14.8230800262441	14.3856634766548	14.3372068260665	14.8762438733918	16.9479926841731	12.7165349143509	12.1703667951913	11.4255904273825	8.91507905339695	10.3669929290395
EGR3	na	87.8277067188057	86.9713902123566	92.4163490134048	65.1304458658583	70.3420159322279	79.616566420284	72.5541097405632	80.6420512076009	115.380934237742	131.434404606098
CATSPERE	na	1.3022861004969	1.16013415134313	1.51316167029725	0.958413470834767	1.21617540094761	0.118477033363518	0.429083444702256	0.58492783757931	0.237735441423919	0.278041955951251
VWA1	na	37.8429019791452	38.5164538245919	44.1464917309224	35.6696491754157	38.7606869721367	39.3738674211424	42.3232306819952	47.49614041144	54.59990638036	60.4939855591078
LINC00174	na	26.4670498659811	25.2522533609021	25.7994064785682	25.2937815998567	28.2466544736219	24.8801770063388	21.6492101645229	26.6337142044446	15.7301617075493	14.259580312357
GEMIN4	na	42.2859957337817	42.8089501845615	47.5132764473338	47.2956212781505	44.1746290795809	44.4288875113192	46.6140651290178	47.1841788980643	51.5489682154197	56.6411184552119
KLHL28	na	17.0063243711948	16.31922039556	15.0937876612151	16.1680185514735	15.3787341023053	14.9675985482578	14.7058598775228	13.0243931834326	12.1641300861905	10.8436362820988
ZBTB18	na	9.3841204300512	9.20373093398883	9.45726043935784	8.08400927573673	7.72859851569933	5.41045119026732	6.47525925641586	6.00525913248092	5.42829257917948	5.87860135439787
C14ORF28	na	7.23917861746807	7.03814718481499	6.09047572294645	6.33386293769064	6.7478119020319	5.44994353472182	6.24121374112372	6.70717253757609	4.27923794563054	3.69398598620947
ALOX12B	na	4.32818615753382	3.63508700754181	4.95560447022351	5.33377931595001	5.21778478471071	5.9633440126304	6.63128959994395	6.47320140254436	7.68677927270671	4.80615381001448
EIF3J-DT	na	5.55386719329561	6.11003986374048	5.97698859767415	5.50045991957345	4.70777574560365	3.75177272317807	5.10999375054505	4.4064563764308	3.48678647421748	3.37622375083662
SHARPIN	na	42.5158109279871	45.3225741791383	46.9080117792149	41.5868106040477	42.3699817104329	35.0692018756013	39.8267451855457	37.9033238751393	38.948989819952	38.9655941125967
LBX2	na	7.69880900587874	8.89436182696399	10.6677897755956	8.33403018117189	8.00321876752621	6.20029807935744	7.64548683287656	6.78516291592	5.7452731677447	5.99776219266269
DNHD1	na	5.17084186962005	5.80067075671565	6.50659518227819	6.00050173044376	5.68856235927108	4.02821913435961	4.13480410349446	3.8995189171954	2.21886411995657	2.46265732413965
GCC1	na	47.7632578623422	43.4663595369893	45.8866276517642	39.2116120024137	41.8599726713258	40.4401607214141	39.7877375996637	39.5021266311894	33.8376778293378	31.6967829784426
ZFPM1	na	25.8925118804678	24.4014883165838	28.4852684433458	24.9604203926098	26.4027756399271	30.5275822633331	30.8940080185624	34.2377760929756	32.2923974600823	32.8883913610908
PLD6	na	15.2827104146548	14.3083211998986	14.3372068260665	16.293029004191	16.2418263223326	20.9704349053427	16.9292922727981	15.8320468038133	17.7112903860819	17.7549649014584
CDC42EP4	na	10.7630115952832	10.9439321610035	12.6348999469821	11.7926527063582	12.2009854740228	10.8998870694436	10.2980026728541	10.7626722114593	11.2924334676361	10.6450348849907
DGKZP1	na	8.38825458849474	9.28107321074504	8.70067960420921	9.50079440653596	9.33708856211391	8.88577750226384	10.9611316328485	9.51482615795678	11.2924334676361	10.7641957232556
ZBTB42	na	13.2526761991743	12.8001468031525	15.5099071205469	15.2512752315446	14.3979474886378	19.2722640937989	18.8016563951352	19.1076426942575	20.0490222267505	20.6942655786574
MAF1	na	117.703681965499	119.377804173208	123.700966546801	104.050366811931	108.043453361604	95.2950271687229	99.4303364132772	100.100650604406	95.2922894374208	100.690908333774
RPRML	na	0.344722791308003	0.618738214049669	0.416119459331745	0.250020905435157	0.588471968200456	0.513400477908577	0.585113788230349	0.58492783757931	1.42641264854351	1.27104894149143
WDR97	na	1.95342915074535	1.19880528972123	1.24835837799523	1.7501463380461	2.11849908552164	1.3427397114532	1.24824274822474	1.28684124267448	0.950941765695675	1.23132866206982
FLJ37453	na	3.14080765413958	2.74565082484541	3.2532975911391	3.00025086522188	3.29544302192256	2.72497176736091	3.23762962820793	2.8856439987246	1.8622609578207	2.22433564761001
APOBEC3B	na	7.50729634404096	8.0435967826457	9.30594427232811	6.1671823340672	6.27703432747153	2.60649473399739	2.34045515292139	2.8856439987246	2.77358014994572	3.09818179488537
PIPOX	na	2.83438739519914	2.59096627133299	2.95066525707965	2.16684784710469	2.23619347916173	2.0141095671798	1.98938687998319	1.71578832356598	1.14905463354894	0.913566426696967
PCBP1-AS1	na	40.1410539211986	41.4941314797059	40.6662198892387	43.6286479984349	43.1938424659135	31.0014903967872	32.8443873126636	33.1069156069889	29.0433464272887	24.5471326825533
MYADM	na	9.07770017111075	9.74512687128229	10.2138412745065	10.0425063683121	10.5140324985148	3.15938755636048	3.78373583055625	3.82152853885149	4.91319912276099	5.40195800133859
MROH1	na	41.9029704101062	41.7261583099746	42.3685267683231	45.1287734310458	46.881600133303	54.4204506583092	49.7346719995796	59.8966105681213	56.1848093231861	57.3560834848009
SERTAD2	na	61.8585897736028	60.8683718071362	60.2994925613456	60.171697908061	61.3187790864876	119.701296041608	99.8984274438615	104.312131034977	86.8526812668716	85.1205588005043
AKAP5	na	4.40479122226893	4.25382522159147	3.858562259258	4.66705690145626	5.10009039107062	1.89563253381629	2.14541722351128	1.79377870190988	2.85282529708702	4.28979017753358
RNF227	na	13.5207939257472	15.0430728290826	16.2286589139381	11.6259721027348	14.0840957722643	13.7828282146226	12.0143364516632	12.9074076159168	13.9471458968699	13.7829369592977
CITED4	na	5.78368238750094	6.14871100211859	6.77139847458021	5.50045991957345	6.43396018565832	6.04232870153941	3.97877375996637	4.79640826815034	4.63584110776642	5.12391604538734
TIGD5	na	23.0964270176362	25.8323204365737	28.4474394015884	25.6688129580094	24.8335170580593	31.0804750856962	27.8124087338826	28.0765362038069	25.1603342173647	27.4467130803306
PDXDC1	na	85.0699243883417	81.6734442545563	85.41797628828	79.8400091356267	77.7567627315536	91.5827467899993	92.8770619850973	90.1958725547296	96.2828537766871	91.9524468610208
PHC1P1	na	19.7641067016588	21.7718509068727	19.7089307556217	23.5019651109047	18.7918715178679	15.3230296483483	11.2731923199047	15.0521430203742	13.9075233232992	14.1404194740922
R3HDM2	na	90.7386991787399	93.7388394285249	87.1959412508793	100.758424890368	95.4893847066607	84.9085405771878	89.5224095992433	82.1628635853071	70.0923326464854	64.823496016063
SEPHS2	na	144.438849558053	148.033117711383	143.561213469452	138.594921912889	153.355794913039	179.018797412276	169.643991000919	168.771178736217	154.012943469129	142.079439491089
ZNF784	na	4.25158109279871	4.94990571239735	5.25823680428296	5.83382112682032	5.4531735719909	6.43725214608447	6.51426684229788	6.20023507834069	8.63772103840238	7.90433560489984
C14ORF119	na	24.8966460389113	24.0534480711809	24.0592705577263	23.4602949599989	22.5973235788975	22.2341899278869	22.1563087809892	23.4751038815163	22.2678863467071	24.3882515648668
BBS10	na	10.0735660126672	8.77834841182968	7.49015026797141	9.70914516106525	8.94477391664694	6.91116027953854	6.86533511523609	5.69329761910528	5.78489574131536	5.60055939844662
FIZ1	na	17.8489800832811	17.7500525155499	20.5033406325278	18.0015051913313	21.2242223197631	18.4429248602543	18.3335653645509	18.8736715592257	20.2867576681744	19.1451746812147
PUF60	na	105.025543751838	116.516139933228	115.492064485438	107.3839788844	114.477413547262	118.753479774699	124.590229307182	126.305417727959	147.792199418536	153.240838008561
SSC5D	na	0.995865841556453	1.00544959783071	1.17270029448037	0.75006271630547	1.05924954276082	0.552892822363083	0.585113788230349	0.428947080891494	0.554716029989144	0.476643353059287
DCTPP1	na	51.0955781783196	54.87434535853	56.0626398845133	48.7124064089497	51.1185983043463	54.5389276916727	52.6602409407314	54.5152744623917	61.7319696230776	69.6296498260775
ZNF771	na	9.61393562425653	11.0599455761378	11.04608019317	9.4591242556301	10.5924954276082	6.95065262399305	8.03556269169679	7.33109556432735	10.3811142755111	9.69174817887217
PPP1R14BP3	na	15.9338534649033	17.0153008863659	19.7089307556217	17.2514424750258	18.2818624787608	18.7193712714358	20.9080660327645	20.316493558588	20.4056253888864	19.0657341223715
NAIPP2	na	16.2785762562113	16.2418781188038	14.0724035337645	13.4177885916867	14.9079565277449	11.8871956808063	11.1951771481407	12.5174557241972	9.5490402305274	9.53286706118574
TSHZ1	na	40.0644488564635	38.4391115478357	41.8010911419616	43.586977847529	40.2122511603645	20.1805880162525	22.8194377409836	21.5253444229186	22.1886411995657	21.4092306082463
PSTK	na	7.00936342326273	7.27017401508361	6.92271464160994	7.41728686124298	6.90473776021869	8.01694592426471	8.73769923757321	8.07200415859448	7.25093096342952	7.90433560489984
SOCS4	na	42.8605337192951	40.2953261899847	36.8833157134956	41.503470302236	41.4284265613121	34.7137707755107	32.2202659385512	29.0124207439338	33.7584326821965	32.0939857726587
ZADH2	na	56.9558656305556	52.7474327477343	57.2731692207511	59.4216351917556	62.9665005974488	37.8731583318712	36.6671307291018	38.9171987936101	36.6112579792835	39.6011185833424
AC093909.1	na	2.79608486283158	3.05501993187024	2.26974250544588	2.04183739438711	1.45156418822779	2.44852535617937	2.41847032468544	1.63779794522207	3.60565419492943	2.34349648587483
ZNF48	na	32.5954550447901	33.1411655900354	32.3060016608464	35.2112775154512	34.9552349111071	32.936615275058	31.1670611197366	31.6250984184547	32.9263586372127	32.8486710816692
ANKRD18A	na	7.35408621457073	7.30884515346172	5.33389488779782	7.04225550309025	6.7478119020319	6.634713868357	6.12419098347765	6.47320140254436	8.2018727291252	7.30853141357573
TMEM86B	na	3.2174127188747	3.5964158691637	4.50165596913433	4.54204644873868	3.49160034465604	2.36954066727036	2.8475537693877	2.9636343770685	2.93207044422833	2.26405592703161
SEPTIN1	na	4.5196988193716	4.60186546699441	4.99343351198094	4.45870614692696	5.21778478471071	5.25248181244929	5.30503167995516	6.39521102420046	5.23017971132621	4.44867129522001
TRNAU1AP	na	11.3375495807965	12.5294488345058	11.310883485472	9.91749591559455	11.3771247185422	8.80679281335483	11.1171619763766	11.5425759948984	9.86602081909263	10.5258740467259
EXOC3	na	37.9961121086155	37.2789773964926	37.9046998409462	36.1280208353801	33.5036707228793	38.7419899098703	41.972162409057	37.9033238751393	42.2376634263162	38.528671038959
FAR2P1	na	7.50729634404096	6.2260532788748	4.57731405264919	7.2922764085254	7.10089508295217	2.84344880072443	1.87236412233712	3.00262956624046	3.2094284592229	1.58881117686429
MED14	na	76.9114849940523	76.375498296756	74.3340670533526	79.5899882301916	70.7343305776948	81.1962601984643	78.5612779663948	79.1602340190666	72.9451579435724	75.4288106216322
FAHD1	na	18.0787952774864	15.584468766376	16.0773427469083	20.0850127366243	18.8703344469613	19.3907411271624	20.4009674162982	19.8875464776965	19.7716642117559	20.3765033432845
RCC1	na	101.961341162434	100.931671166852	104.445984292268	111.092622315021	106.90574088975	120.491142930698	127.63282100598	131.257806752797	138.679007497286	142.397201726462
PRKRA	na	44.5075426111	40.2179839132285	41.5741168914171	40.920088189554	43.3507683241003	36.688387998236	36.1600321126355	34.7057183630391	38.037670627827	37.019300420938
HERC2P3	na	24.7051333770736	23.9374346560466	25.080654685177	25.0020905435157	23.3819528698315	25.1961157619748	21.1421115480566	27.14065166368	28.4093852501583	25.9373424623095
ZNRF2	na	17.9638876803837	18.175435037709	18.8010337534434	16.293029004191	15.9672060705057	13.348412425623	13.8476929881183	13.8432921560437	13.6697878818753	14.5773425477299
FGD6	na	8.84788497690541	8.0435967826457	8.62502152069435	7.58396746486642	8.27783901935309	5.48943587917633	4.75892547760684	5.06937459235402	4.87357654919033	5.08419576596573
OAZ2	na	48.8357287686338	47.8748693120931	48.1563701572101	50.8375841051485	47.7839238178771	37.5572195762352	38.3054493361468	37.1624152808722	36.096164522865	36.304335391349
CCDC43	na	23.0581244852687	22.5452736744348	22.2434765533696	22.0435098291996	21.5380740361367	26.9337789179731	27.1882873597702	27.101656474508	28.7263658387235	30.5051745957944
FZD2	na	25.7776042833651	28.0365753241256	25.9507226455979	26.4605458252208	29.1097466936492	18.2454631379818	16.812269515152	19.7315657210087	16.1660100168265	17.0399998718695
TIGD2	na	4.97932920778227	5.4139593729346	3.55592992519855	4.04200463786837	4.47238695832347	7.42456075744712	6.08518339759563	7.33109556432735	5.30942485846752	5.4813985601818
MTURN	na	33.7062284834492	34.5719977100253	33.9704794981734	34.0028431391813	28.6389691190889	24.2482994950667	25.3939384091971	25.3858681509421	25.5565599530713	24.1896501677588
ZNF609	na	72.3534836423131	73.9778877173136	72.7074182577831	77.08977917584	61.5541678737677	67.2159702615691	66.3128959994395	68.631532942639	62.1678179323548	62.8772023244043
PAK2	na	103.225324730563	98.7274162793003	96.6153726484797	95.0912843671713	92.1154787556448	105.405067349076	91.2387433780524	93.5494588235176	82.7319336155237	84.246712653229
CCDC66	na	19.4576864427184	17.2859988550126	15.434249037032	19.7933216802832	16.8695297550797	16.1128765374384	16.6952467575059	14.8961622636864	18.9792127403428	17.2386012689775
EMC3-AS1	na	3.37062284834492	4.91123457401925	3.66941705047084	5.00041810870313	4.0408408483098	3.27786458972399	3.97877375996637	3.43157664713195	3.1301833120816	4.17062933926876
MCFD2	na	113.643613534538	114.273213907298	116.324303404101	119.551662948911	118.125939750105	109.354301794527	104.89139843676	102.752323468099	93.8658767888772	91.5552440668047
HARBI1	na	1.95342915074535	1.74020122701469	2.11842633841616	1.79181648895196	2.19696201461504	0.947816266908143	1.32625791998879	1.59880275605011	1.18867720711959	1.0724475443834
C11ORF71	na	5.93689251697116	7.1541605999493	5.787843388887	5.08375841051485	5.25701624925741	8.05643826871922	6.51426684229788	7.13611961846758	5.19055713775556	4.56783213348483
GAS1	na	8.88618750927297	7.96625450588949	9.41943139760041	8.66739138841877	10.0432549239545	1.46121674481672	0.975189647050581	1.36483162101839	1.74339323710874	1.6285314562859
ARHGAP45	na	27.4629157075376	27.4951793868322	32.797779203693	32.2110266502294	32.0913379991982	26.775809540155	28.3585149362309	24.7619451241908	33.3225843729193	38.528671038959
MIGA1	na	17.3893496948704	15.584468766376	15.434249037032	17.2514424750258	15.9672060705057	13.9802899368951	14.2377688469385	12.673436480885	11.8867720711959	10.2875523701963
NRIP1	na	5.63047225803072	5.4139593729346	5.29606584604039	5.66714052319689	5.3354791783508	6.00283635708491	5.77312271053944	5.73229280827724	5.86414088845666	5.32251744249537
BHLHA15	na	17.0446269035624	16.31922039556	18.9901789622305	19.6683112275657	15.927974605959	17.3371392155281	16.5782239998599	16.6119505872524	18.4641192839244	17.3577621072424
H2AC6	na	6.89445582616006	7.07681832319309	6.77139847458021	7.41728686124298	7.53244119296584	16.468307637529	15.5640267669273	14.1162584802473	7.17168581628821	7.54685309010538
EIF2S3B	na	3.17911018650714	2.59096627133299	3.02632334059451	2.79190011069258	2.39311933734852	4.97603540126775	5.34403926583718	4.05549967388322	4.12074765134792	2.97902095662054
SRP9P1	na	19.9556193634966	17.788723653928	19.1036660875028	17.501463380461	17.5756961169203	16.547292326438	16.6952467575059	15.9100371821572	16.8792163410982	19.0657341223715
SKIDA1	na	6.5114305024845	5.52997278806892	7.26317601742682	6.58388384312579	6.27703432747153	3.04091052299696	2.49648549644949	3.78253334967954	3.96225735706531	3.69398598620947
H2BC4	na	1.37889116523201	1.19880528972123	1.24835837799523	2.58354935616329	1.84387883369476	2.09309425608882	2.26243998115735	2.22272578280138	2.02075125210331	2.10517480934518
ZNF594	na	7.04766595563029	8.27562361291433	7.37666314269911	6.33386293769064	6.35549725656493	6.87166793508404	6.43625167053384	5.14736497069793	5.38867000560882	4.56783213348483
PCGF5	na	50.0614098043956	46.5213794688595	46.2270890275811	53.0461021031591	47.6269979596903	50.7871549684947	47.004140987838	43.6746118725885	46.5961465190881	41.5871325544228
OR2A4	na	2.2598494096858	2.6683085480892	2.57237483950533	2.95858071431602	3.13851716373577	3.67278803426905	4.64190271996077	4.64042751146253	3.28867360636421	3.57482514794465
YOD1	na	8.88618750927297	10.7119053307349	9.38160235584298	10.5842183300883	9.76863467212758	15.1650602705303	14.2377688469385	15.0911382095462	15.3339359718428	15.2525872978972
TMEM64	na	21.9856535789771	21.9652065987633	23.41617684785	22.3352008855407	23.8527304443918	26.8153018846095	25.3939384091971	22.5002241522175	24.8829762023702	30.4654543163728
SMG1P3	na	36.655523475751	41.0687489575468	33.8569923729011	34.9195864591102	34.1313741556265	45.8901042561359	40.8409424184783	43.7526022509324	41.4055893813325	42.2623773045901
GPR157	na	10.0352634802996	9.97715370155091	10.6299607338382	10.4592078773707	9.76863467212758	12.5980578809874	13.6916626445902	13.8042969668717	11.649036629772	11.9955243853254
PIPSL	na	1.68531142417246	1.7788723653928	1.47533262853982	1.95849709257539	1.84387883369476	1.93512487827079	1.63831860704498	1.79377870190988	2.37735441423919	1.90657341223715
CHST13	na	1.03416837392401	0.966778459452608	1.17270029448037	0.79173286721133	1.294638330041	0.473908133454072	0.780151717640465	0.350956702547586	0.950941765695675	1.31076922091304
WDFY3-AS2	na	1.83852155364268	2.16558374917384	2.08059729665872	2.20851799801055	2.27542494370843	1.89563253381629	1.91137170821914	2.10574021528552	1.58490294282612	0.953286706118574
ZDHHC20	na	55.9599997889992	55.3770701574454	53.7172392955525	54.6712379884876	53.6686434998816	58.6856238593959	52.1141347383831	52.1755631120744	54.5206612332187	50.0872723506467
ARSJ	na	2.37475700678847	2.24292602593005	2.34540058896074	2.37519860163399	3.06005423464237	4.02821913435961	4.3688496187866	4.4064563764308	5.98300860916862	6.51412582514359
HOXC9	na	2.14494181258313	2.93900651673593	1.89145208787157	2.08350754529297	2.23619347916173	1.10578564472617	1.40427309175284	1.05287010764276	0.63396117713045	0.794405588432145
PPA1	na	161.177056202675	159.363761256168	159.94118855042	149.304150695694	148.844176490169	255.949884409653	272.389972214168	268.754843773107	292.771196113556	281.140137746136
HOXC10	na	33.9360436776545	33.6052192505727	31.3602756169106	32.0443460466059	32.5228841092119	29.3428119296979	31.4791218067928	29.8703149057168	28.330140103017	26.3742655359472
PSMG4	na	16.2019711914761	21.5398240766041	20.8438020083447	19.2516097185071	18.1249366205741	26.222916717792	25.5889763386072	26.9456757178202	26.2301437037724	27.9630767128115
MAP6D1	na	15.8955509325357	16.5899183642068	16.6826074150272	14.2928617607098	15.7318172832255	11.0973487917162	11.4292226634328	10.6456866439434	14.739597368283	17.3180418278208
ZNF443	na	6.31991784064672	6.11003986374048	7.03620176688223	7.2922764085254	6.23780286292484	3.9887267899051	3.66671307291019	4.52344194394666	5.26980228489687	4.80615381001448
PDIA3P1	na	29.3397397935478	27.9979041857475	25.8372355203256	27.3356189942438	27.3835622535946	25.9464703066104	27.9684390774107	26.0877815560372	30.8263622379681	29.7902095662054
SSR4	na	55.3088567387507	59.5535531022807	65.4820712821137	58.421551570015	54.2571154680821	65.9917075834795	65.1426684229788	71.2832058063319	67.9130911000995	75.5082511804754
CAPS2	na	4.28988362516626	3.5964158691637	3.21546854938167	4.33369569420938	4.82547013924374	0.789846889090119	0.507098616466302	0.662918215923218	0.435848309277184	0.635524470745716
ZNF792	na	6.31991784064672	6.07136872536238	6.84705655809508	5.54213007047931	5.80625675291117	5.01552774572226	6.39724408465181	4.13349005222712	5.23017971132621	5.40195800133859
CUEDC1	na	16.6232990475193	19.1422134971616	17.4013592084184	19.1682694166953	18.7134085887745	14.2567363480767	15.6810495245733	15.7540564254694	16.7207260468156	18.0727271368313
SCRIB	na	118.278219951013	124.173025332093	128.353938682965	116.551412083689	132.013878199636	118.911449152517	117.99794729312	121.74298059484	137.014859407319	145.972026874407
KCTD2	na	32.7486651742603	34.1852863262442	35.3701540431983	29.6274772940661	31.5420974955445	29.0268731740619	29.6067576844556	29.8703149057168	26.7452371601909	28.6780417424004
D2HGDH	na	6.74124569668984	5.80067075671565	8.58719247893692	8.87574214294806	7.96398730297951	10.5839483138076	10.063957157562	10.7236770222873	11.6094140562014	9.8506292965586
OXTR	na	1.14907597102668	1.00544959783071	0.680922751633764	0.75006271630547	0.706166361840548	0.908323922453637	0.624121374112372	0.701913405095172	0.673583750701103	0.675244750167323
CMTR2	na	9.26921283294853	9.28107321074504	8.2089020613626	9.08409289747736	9.29785709756721	17.4951085933461	14.7838750492868	15.5980756687816	14.8188425154243	16.682517357075
FAM83H	na	142.906748263351	147.182352667065	148.062869438586	147.929035715801	154.493507384893	204.530851929886	204.477765193566	204.490772017727	191.69401093482	207.498739698476
ZNF572	na	1.80021902127513	1.97222805728332	1.13487125272294	1.45845528170508	2.27542494370843	1.65867846708925	1.56030343528093	2.37870653948919	2.02075125210331	1.42993005917786
ST20	na	4.97932920778227	3.98312725294474	4.31251076034717	2.75022995978672	3.41313741556265	2.96192583408795	2.8475537693877	3.31459107961609	2.33773184066853	2.02573425050197
PITPNB	na	65.8803556721961	59.0121571649872	59.4294246009247	55.1296096484521	60.0633722209932	64.0565827052087	64.2454939476923	60.7934999190763	70.250822940768	71.6156637971579
TCEAL8	na	17.9255851480162	19.0648712204054	19.7845888391366	19.7516515293774	22.6365550434442	18.3244478268908	19.1527246680734	19.2636234509453	17.1169517825222	19.9793005490684
LRRC57	na	19.6875016369237	19.8769651263456	21.2977505094339	20.2100231893418	20.4395930288292	19.746172227253	21.1031039621746	21.7203203687784	18.503741857495	18.5890907693122
MRPL14	na	15.3976180117575	15.7004821815104	18.0822819600522	15.6679767406032	18.1249366205741	17.4556162488916	17.3973833033824	17.5478351273793	21.7924154638592	22.6405592703161
GPR137C	na	10.5331964010779	10.0931671166852	12.0296352788632	10.3341974246531	10.0824863885012	6.99014496844755	7.91853993405072	6.94114367260781	6.53772463915777	5.99776219266269
BBS12	na	3.02590005703692	2.12691261079574	2.26974250544588	1.95849709257539	2.98159130554898	1.18477033363518	1.677326192927	1.91076426942575	1.10943205997829	1.27104894149143
LSMEM1	na	1.07247090629157	1.23747642809934	1.13487125272294	1.50012543261094	1.02001807821412	0.513400477908577	0.858166889404511	0.740908594267126	0.63396117713045	0.357482514794465
NQO1	na	63.6971113272455	62.8792710027976	65.7468745744157	66.713911600281	72.6174408759363	55.4472516141264	51.0609299195684	52.7214957604818	65.7734721272842	67.2067127813595
AEN	na	39.5282134033177	37.8977156105422	40.0231261793624	37.0864343062149	38.4468352557631	34.0424009197841	31.6351521503208	32.1320358776901	32.7678683429301	34.1991605820038
FKRP	na	20.874880140318	24.0147769328028	23.945783432454	24.6270591853629	27.8151083636082	14.6121674481672	15.134943322225	17.0019024789719	15.3339359718428	18.1521676956745
TRAPPC5	na	26.5436549307162	27.6498639403446	29.8092849048559	27.1689383906204	27.1874049308611	28.2370262849718	31.0500383620905	34.1597857146317	32.1735297393703	33.7225172289446
RPH3AL	na	4.5196988193716	4.52452319023821	5.71218530537213	4.45870614692696	6.12010846928475	4.02821913435961	5.50006960936528	5.38133610572965	5.54716029989144	5.71972023671144
SLC25A42	na	8.46485965322985	10.5572207772225	10.0246960657193	9.37578395381838	8.31707048389978	8.84628515780934	8.65968406580916	8.69592718534574	8.59809846483173	8.26181811969431
METTL23	na	12.8313483431312	10.750576469113	13.3158226986158	12.4177049699461	12.9856147649567	14.7306444815307	13.8476929881183	12.9853979942607	12.560355821897	11.5586013116877
SLC26A11	na	9.76714575372675	9.35841548750125	9.98686702396188	10.3341974246531	9.18016270392712	4.14669616772313	4.68091030584279	5.38133610572965	4.75470882847837	5.36223772191698
HIGD1A	na	47.1121148120938	44.9358627953572	48.9886090758736	42.1701927167298	45.586961803262	48.8520300902239	47.5892547760684	46.1703039795935	51.9451939511262	55.1317478371909
MAPK15	na	6.5114305024845	6.53542238589963	7.64146643500113	7.41728686124298	6.98320068931208	7.54303779081064	6.12419098347765	8.50095123948597	10.6584722905057	11.0422376792068
EHMT1	na	58.6028745223605	60.1336201779522	62.4557479415192	59.2549545881321	59.0433541427791	56.3950678810345	60.461758117136	55.4511590025186	68.5866748508006	66.5314680311921
F2R	na	16.0870635943735	17.5566968236594	15.8503684963637	18.376536549484	17.8503163687472	7.18760669072008	9.32281302580355	7.37009075349931	8.04338243484258	8.85762231101842
HLA-V	na	12.7930458107637	19.4515826041865	12.8240451557692	11.1259302918645	12.1225225449294	14.8096291704397	11.0781543904946	14.4672151827949	26.388633998055	14.6170628271515
ZNF707	na	10.4182888039752	9.31974434912314	9.45726043935784	7.25060625761954	9.06246831028703	9.20171625789989	8.85472199521928	9.63181172547264	9.86602081909263	10.5258740467259
NPM1	na	1081.12727860663	1088.86324331228	981.814949772373	935.286537082015	919.977843620047	1430.64967020893	1497.77427511205	1445.16171071262	1354.77503552777	1222.90796283244
PJA1	na	20.1471320253344	20.1863342333705	20.4276825490129	18.7098977567309	18.7134085887745	17.5740932822552	19.5037929410116	19.0296523159136	16.2848777375384	17.5563635043504
DHTKD1	na	33.897741145287	35.7708029997465	36.8454866717381	38.5032194370141	35.0729293047472	34.0029085753296	33.7025542020681	29.8313197165448	25.1999567909354	25.6195802269367
H2AW	na	19.151266183778	21.2691261079574	23.3783478060926	18.6265574549192	16.5556780387062	33.8449391975116	37.8763658914446	39.5801170095333	30.5886267965442	29.9490906838919
ZNF746	na	45.0054755318782	48.0682250039837	47.1728150715169	47.7956630890208	45.6261932678087	47.5882750676797	49.1495582113493	50.0698228967889	49.1319912276099	51.5966429686678
POLR2A	na	282.940806599135	272.863552395904	271.082913233753	305.567216592667	282.937322310779	255.752422687381	264.978530896584	260.448868479481	289.680635375045	300.841396339253
TLCD5	na	10.7630115952832	10.9439321610035	11.04608019317	11.5009616500172	11.6909764349157	5.05502009017676	4.3688496187866	5.22535534904184	4.31886051920119	5.16363632480894
FRAT2	na	18.4618206011619	20.766401309042	18.4227433358691	16.9180812677789	18.5564827305877	20.9309425608882	17.0853226163262	18.0157773974427	17.3546872239461	16.0867131657509
TMEM102	na	13.2909787315419	13.7669252626051	15.5855652040617	12.8344064790047	13.8487069849841	12.2031344364423	13.418609543416	13.7263065885278	12.9962041311742	13.5446152827681
ZNF322	na	29.6078575201207	29.8154476895184	31.4737627421829	30.6692310667126	27.2266363954078	30.8040286745146	29.2166818256354	27.8425650687752	31.7773040036638	28.9560836983517
LRRC75A	na	24.7051333770736	28.539300123041	26.2155259378999	23.5853054127165	22.5188606498041	24.6827152840662	25.9400446115455	23.4361086923444	24.9622213495115	25.0634963150342
SYNE4	na	18.6150307306322	16.7446029177192	18.3470852523542	21.2934471128942	19.4980378797085	21.7207894499783	22.9364604986297	23.5920894490322	19.5735513439026	21.6078320053543
OGFOD3	na	27.1181929162296	26.6057432041358	25.2697998939641	31.0442624248653	31.0713199209841	26.4993631289735	32.6883569691355	31.391127283423	33.2829617993486	34.5963633762199
WASHC1	na	54.3512934295618	54.6036473898833	52.090590499983	53.962845423088	55.5517537981231	80.9593061317372	77.8591414205184	79.1602340190666	65.456491538719	61.3678317063832
AATK	na	14.2868445730984	14.9270594139483	16.9852397490867	16.9597514186848	16.7518353614397	22.9055597836135	25.4329459950792	23.3191231248285	27.6565563523159	30.4257340369512
DDN	na	5.43895959619294	5.76199961833754	6.09047572294645	6.70889429584337	7.45397826387245	12.2031344364423	12.5604426540115	12.9853979942607	16.562235752533	15.4511886950052
ZNF467	na	6.77954822905739	6.41940897076532	8.85199577123894	7.2922764085254	8.00321876752621	4.38365023445016	5.5390771952473	5.53731686241747	3.84338963635335	4.72671325117126
ZNF678	na	13.1377686020717	12.9161602182868	12.2187804876503	15.0845946279211	11.7694393640091	8.05643826871922	8.11357786346083	6.78516291592	9.15281449482087	6.15664331034912
TMEM45A	na	2.18324434495069	1.66285895025849	1.89145208787157	1.79181648895196	2.62850812462871	1.85614018936178	1.75534136469105	1.71578832356598	1.30754492783155	1.54909089744268
RAP2B	na	31.2548664119256	28.4619578462848	30.7550109487917	27.8356608051141	32.1698009282916	34.4373243643292	30.191871472686	32.7949540936133	30.7867396643975	30.8626571105888
ZBTB2	na	39.2217931443772	40.6820375737657	37.450751339857	43.87866890387	40.1730196958178	34.8717401533288	36.5501079714558	34.5107424171793	38.2357834956803	41.8254542309524
RNF135	na	12.6015331489259	11.9107106204561	12.5970709052246	9.66747501015939	12.7894574422233	9.67562439135396	9.67388129874177	9.43683577961287	8.83583390625565	8.61930063448877
ACBD4	na	15.2827104146548	16.0871935652914	15.3585909535171	18.0015051913313	18.0464736914807	16.310338259711	18.7626488092532	17.8987918299269	17.3150646503754	15.7292306509565
SGSH	na	24.0539903268251	24.7495285619868	26.9721067730486	29.1691056341016	27.462025182688	15.9943995040749	15.4470040092812	17.3918543706915	19.41506104962	20.8531466963438
RPL24P4	na	5.2091444019876	6.96080490805878	5.97698859767415	6.33386293769064	6.04164554019135	9.67562439135396	8.2306006211069	8.96889350954942	8.83583390625565	7.86461532547824
FANCB	na	4.32818615753382	4.06046952970095	3.10198142410937	4.12534493968009	3.53083180920274	3.27786458972399	2.61350825409556	2.69066805286483	4.04150250420662	2.97902095662054
SETD2	na	52.3212592140814	49.1123457401925	51.5231548736215	53.962845423088	47.4308406369568	52.2878640577659	51.6460437077988	50.3427892209926	55.7885835874796	47.3068527911342
C6ORF223	na	0.804353179718674	1.19880528972123	0.605264668118902	1.12509407445821	0.94155514912073	2.17207894499783	1.56030343528093	1.59880275605011	1.34716750140221	0.635524470745716
TMIE	na	10.5714989334454	12.3747642809934	9.91120894044701	10.0425063683121	11.8086708285558	15.6784607484389	16.1101329692756	17.0798928573159	8.59809846483173	6.83188806051645
MEX3D	na	78.9798217419003	73.1657938113734	77.1334161434025	68.3390474856095	71.4797284040821	81.0382908206462	75.596701439361	83.2547288821218	76.5111895649312	77.970908504615
MRPS23	na	20.9514852050531	22.3132468441662	22.3947927203994	18.5015470022016	21.2634537843098	22.3921593057049	21.5711949927589	21.0574021528552	23.3773184066853	25.2620977121422
GPR135	na	3.63874057491781	2.90033537835782	2.72369100653506	3.33361207246876	2.82466544736219	1.38223205590771	1.44328067763486	1.32583643184644	1.10943205997829	0.71496502958893
SLX1B	na	22.5601915644904	22.0812200138976	26.6316453972317	22.6268919418817	24.3235080189522	15.4020143372573	15.9931102116295	16.3779794522207	16.8792163410982	18.7876921664202
TNFSF15	na	0	0	0.0378290417574314	0.0416701509058595	0	1.3032473669987	1.1702275764607	1.0138749184708	0.594338603559797	0.556083911902501
ZFP41	na	21.219602931626	23.5893944106436	21.751699010523	22.7519023945993	22.2050089334306	24.5247459062482	23.7556198021522	25.7368248534896	18.1471386953591	16.8811187541831
PHLDA2	na	26.5436549307162	26.7604277576482	31.1711304081234	28.5857235214196	32.1698009282916	25.1171310730658	25.0428701362589	27.0626612853361	33.124471505066	37.5356640534188
PLAG1	na	4.13667349569604	4.87256343564114	4.19902363507488	5.41711961776173	4.70777574560365	3.04091052299696	2.88656135526972	4.4064563764308	3.40754132707617	2.42293704471804
YIPF6	na	40.6772893743444	40.2179839132285	38.7369387596097	40.4200463786837	43.6253885759272	37.3202655095081	35.3798803949951	32.1320358776901	31.7376814300932	31.8159438167074
ZBTB20	na	19.7258041692913	18.6394886982463	16.833923582057	21.4184575656118	18.7526400533212	4.30466554554115	3.27663721408995	3.70454297133563	1.98112867853266	2.1846153681884
DIPK2A	na	11.7588774368397	12.606791111262	11.310883485472	14.3762020625215	14.6725677404647	13.032473669987	11.2341847340227	10.996643346491	13.3528072933101	13.2268530473952
MACIR	na	11.6822723721046	10.3251939469539	11.6135158195314	11.4592914991113	11.2986617894488	13.2299353922595	11.5852530069609	11.854537508274	13.4716750140221	13.3062936062384
AMIGO1	na	10.2267761421374	11.2533012680284	9.646405648145	11.1259302918645	11.2201988603554	10.8603947249891	9.98594198579795	10.9576481573191	8.9547016269676	8.69874119333199
GPR3	na	2.10663928021557	3.36438903889508	2.64803292302019	2.666889657975	4.15853524194989	1.89563253381629	1.95037929410116	2.22272578280138	3.76414448921205	4.3692307363768
SIAH2	na	35.0851196486812	32.4064139608514	35.0296926673814	26.1688547688797	28.5605061899955	40.9930535437772	40.6459044890682	39.6971025770492	37.2452191564139	42.580139539963
COPG1	na	186.49503009763	193.858416689437	201.515305441837	198.974970575479	196.863489095326	178.189458178731	180.722145391414	179.104903866785	172.437440179482	178.661816838389
ADGRB1	na	2.48966460389113	1.89488578052711	1.43750358678239	2.70855980888086	1.96157322733485	1.10578564472617	0.429083444702256	1.32583643184644	0.594338603559797	0.913566426696967
LSM10	na	22.1771662408149	21.7718509068727	21.5247247599784	20.168353038436	20.1649727770023	22.0367282056143	22.5073770539274	20.9404165853393	22.5848669352723	24.2293704471804
RELL1	na	11.0311293218561	10.2091805318195	10.7812769008679	11.7926527063582	13.0640776940501	8.21440764653724	8.50365372228107	8.7349223745177	8.51885331769042	6.87160833993805
RFX7	na	53.6618478469458	52.6314193326	51.9771033747107	52.1293587832302	47.8623867469705	55.8026827142169	51.958104394855	51.668625652839	47.2697302697892	45.2811185406323
SLC35C1	na	41.0603146980199	38.7871517932386	41.309313599115	37.6698164188969	37.7799003584693	44.0339640667741	41.7771244796469	42.7387273324616	42.5942665884521	42.0637759074821
RNF41	na	52.3595617464489	54.3329494212366	54.2090168383991	52.4210498395712	51.7070702725468	60.9366874933027	59.0184774395012	61.1444566216239	54.8772643953546	51.5569226892462
SLC2A4	na	0.65114305024845	0.580067075671565	0.756580835148627	0.916743319928908	0.666934897293851	1.3032473669987	1.05320481881463	1.05287010764276	1.70377066353808	0.993006985540181
IBA57	na	23.5177548736793	24.9042131154992	25.6480903115385	28.0440115596434	26.7558588208474	31.6728602525138	32.4543114538433	33.4578723095365	37.2848417299846	41.5871325544228
CLDN7	na	58.564571989993	58.8188014730967	62.7962093173361	59.7966665499083	63.1626579201823	77.1285487196501	71.2668594064565	75.416695858559	69.5376166164962	71.6553840765795
ZNF329	na	7.16257355273295	7.92758336751139	7.26317601742682	8.16734957754845	8.82707952300685	4.18618851217763	4.79793306348886	5.03037940318207	4.3981056663425	6.0374824720843
ZNF101	na	5.66877479039827	6.14871100211859	4.91777542846608	6.83390474856095	5.76702528836447	4.42314257890467	5.73411512465742	4.44545156560276	6.61696978629907	5.99776219266269
C5ORF24	na	86.3722104888386	79.0824779832233	76.8307838093431	77.7148314394279	77.4429110151801	67.2554626060237	63.3483194724057	58.5317789471029	58.7998991788492	60.176223323735
ADO	na	53.1256123938	53.2114864082715	55.6086913834241	54.4212170830524	53.7078749644283	54.0255272137641	48.4864292513549	47.6911163572997	49.7659524047403	57.2766429259577
COA4	na	26.6968650601865	24.1307903479371	25.9885516873553	25.0437606944215	28.4428117963554	29.0268731740619	31.5181293926748	31.391127283423	30.8263622379681	30.942097669432
PRKAG1	na	61.2074467233543	67.2104385011453	66.8439167853812	61.380132284331	61.9857139837814	66.584092750297	62.2561070677091	68.4365569967793	59.2753700616971	61.28839114754
GINS3	na	15.091197752817	13.3028716020679	13.9589164084922	13.8761602516512	14.2017901659043	13.3089200811685	13.379601957534	14.1162584802473	16.681103473245	16.4441956805454
MRPS11	na	33.897741145287	33.373192420304	30.5280366982471	28.0023414087376	31.9344121410114	27.2102253291546	27.5783632185904	28.3884977171825	27.6565563523159	30.3462934781079
SNRPE	na	29.2631347288127	28.7713269533096	26.4425001884445	28.460713068702	32.0913379991982	30.4091052299696	28.1634770068208	28.8954351764179	29.4791947365659	32.7295102434044
RTKN2	na	18.6916357953673	18.7555021133806	18.2714271688393	18.8765783603543	18.6349456596811	19.0748023715264	18.1385274351408	18.4447244783342	20.1678899474624	17.2386012689775
CHST15	na	49.4485692865147	52.5540770558438	53.9442135460971	55.9630126665692	54.1001896098953	27.1312406402456	25.9010370256634	25.6588344751457	29.2810818687127	29.631328448519
USH1G	na	3.67704310728537	4.40850977510389	4.42599788561947	2.79190011069258	3.37390595101595	4.06771147881411	3.78373583055625	4.36746118725885	3.32829617993486	4.05146850100394
IDH2	na	47.0738122797262	46.5213794688595	48.0807120736953	48.1706944471735	49.470876793385	27.5261640847907	32.7273645550175	30.2602667974363	33.4414520936312	33.2458738758853
OGFRP1	na	9.95865841556454	9.70645573290418	10.1003541492342	10.1258466701238	9.25862563302051	11.6502416140793	10.8051012893204	10.9186529681471	11.4113011883481	12.5913285766495
TMEM259	na	121.112607346212	121.659401337516	138.189489539897	115.13462695289	124.559899935763	135.972141956864	125.721449297761	136.91210918273	148.62427346352	158.285313495105
GET1	na	16.0104585296384	13.6895829858489	14.2237197007942	13.4594587425926	15.3395026377586	13.58536649235	12.7554805834216	14.3112344261071	11.6094140562014	14.1006991946706
TNRC18	na	218.860669948214	224.79532739192	229.281822091791	229.019149378604	229.543299062725	234.071125581857	229.286589814533	225.938126062301	205.324176243124	191.412026532725
TMEM30B	na	36.6938260081186	36.8922660127115	40.6662198892387	35.9196700808508	37.6229745002825	45.0607650225913	40.255828630248	43.1676744133531	37.918802907115	39.6011185833424
DEXI	na	22.8283092910633	24.6335151468525	25.9128936038405	19.9600022839067	22.5580921143508	22.0762205500688	24.8868397927308	25.1518970159103	24.328260172381	25.1032165944558
NOP10	na	40.5240792448741	40.7207087121438	44.4112950232244	41.5868106040477	41.1145748449386	35.7010793868734	33.585531444422	38.8392084152662	39.3452155556585	41.467971716158
FAM89A	na	15.0528952204495	12.4521065577496	15.1316167029725	13.626139346216	14.2802530949977	13.9802899368951	11.0001392187306	13.6093210210119	13.7490330290166	14.8553845036811
TDRKH	na	8.88618750927297	10.2091805318195	9.79772181517472	10.084176519218	9.14093123938042	9.24120860235439	9.79090405638783	9.2418598337531	6.53772463915777	7.26881113415413
ZNF708	na	12.2568103576179	13.6122407090927	10.2516703162639	13.7928199498395	11.8479022931025	8.45136171326427	6.78731994347204	6.82415810509195	8.04338243484258	8.02349644316466
IST1	na	100.007912011688	97.4512687128229	98.6203118616235	90.1742065602799	90.3892943155901	95.4529965465409	88.4301971945467	90.1178821763857	85.1092880297629	85.8752441095149
ERCC6L2	na	31.1016562824554	32.5997696527419	30.4523786147322	36.753073098968	36.6421878866151	30.8040286745146	30.3479018162141	29.7923245273729	31.9754168715171	27.7644753157035
MRPL41	na	28.2289663548887	28.3459444311505	26.5559873137168	28.0440115596434	27.9328027572483	20.4175420829796	24.6527942774387	22.1882626388418	28.1716498087344	30.7037759929024
CREB3L2	na	95.4116081275818	98.7660874176784	100.284789698951	96.5080694979705	97.4901893985423	97.1511673580847	98.1040784932885	93.7054395802055	78.928166552741	68.4380414434293
TP53TG1	na	10.9928267894885	11.3693146831627	12.6348999469821	11.9593333099817	11.0632730021686	8.68831577999131	8.386630964635	10.0217636171922	7.05281809557626	6.5935663839868
TSEN54	na	32.5571525124225	32.2130582689609	34.0083085399308	28.5440533705137	31.1890143146242	35.2271712534193	32.4543114538433	35.0176798764147	45.6055821798217	48.2998597766744
MRPS16	na	76.4518546056416	80.2039409961884	80.1975685257545	78.1732030993923	79.2867898488748	93.9522874572697	89.4834020133613	90.8977859598248	86.1790975161705	88.5762231101842
RAD51B	na	10.0352634802996	9.20373093398883	10.2138412745065	7.9173286721133	8.1209131611663	15.9943995040749	13.7696778163542	16.923912100628	10.856585158359	10.6847551644123
ARL6IP4	na	46.4226692294778	46.2506815002128	42.7846462276549	48.0873541453618	50.255506084319	41.8223927773218	40.29483621613	44.961453115263	44.2187921048489	43.2156640107087
EXT1	na	31.1782613471905	32.3290716840952	33.0247534542376	32.3360371029469	29.5412928036629	28.5924573850623	27.0322570162421	29.675338959857	31.4999459886692	34.7155242144847
SHMT2	na	407.883667182103	428.553555506152	429.473111072118	402.116956241544	398.317059542616	606.483933787848	595.801866762023	614.447195782479	514.816098403496	517.634681422386
MOB2	na	17.9255851480162	19.7222805728332	18.9145208787157	18.8349082094485	18.9487973760547	20.6150038052521	22.0782936092252	21.0963973420271	22.7433572295549	21.2900697699815
ATP6AP2	na	39.4899108709501	41.532802618084	42.973791436442	45.0454331292341	45.8615820550889	40.5191454103231	39.0075858820232	39.3851410636735	44.1791695312782	45.3208388200539
CYB5D1	na	24.1305953915602	24.7495285619868	23.41617684785	22.7519023945993	22.8719438307244	25.9069779621559	26.915234258596	26.9846709069922	27.5376886316039	25.9373424623095
BACE2	na	30.5271182969421	31.2849509478864	30.603694781762	31.8359952920766	30.05130184277	33.4500157529666	37.0962141738041	35.9145692273696	36.4923902585715	38.330069641851
PRR34	na	1.3022861004969	1.39216098161176	1.47533262853982	1.45845528170508	1.3338697945877	0.908323922453637	0.858166889404511	0.896889350954942	0.673583750701103	0.397202794216072
AP1S2	na	18.4235180687944	16.2805492571819	17.2122139996313	17.4181230786493	16.4379836450661	11.2553181695342	10.7270861175564	10.7236770222873	11.5301689090601	10.9627971203636
C8ORF33	na	22.0622586437122	22.8546427814597	23.2270316390629	20.168353038436	20.4395930288292	26.4203784400645	23.0924908421578	27.7645746904312	28.0131595144518	28.0425172716547
ZSCAN22	na	4.90272414304716	5.49130164969081	6.31744997349104	6.50054354131407	6.15933993383144	7.14811434626558	7.02136545876418	7.09712442929563	5.58678287346209	5.24307688365216
KCNJ14	na	2.45136207152358	3.05501993187024	3.51810088344112	2.8752404125043	3.02082277009568	2.72497176736091	3.27663721408995	2.8856439987246	1.8622609578207	1.78741257397233
FBXL6	na	31.7911018650714	32.4064139608514	33.327385788297	35.6696491754157	32.6013470383053	53.6700961136736	51.6850512936808	57.4789088394602	69.101768307219	67.7230764138404
KBTBD3	na	1.49379876233468	1.08279187458692	1.24835837799523	1.20843437626992	1.02001807821412	1.54020143372573	1.32625791998879	1.32583643184644	0.990564339266328	1.112167823805
YBEY	na	8.19674192665696	9.35841548750125	8.81416672948151	9.2507735011008	10.2786437112346	7.38506841299261	8.30861579287095	7.72104745604689	8.51885331769042	8.73846147275359
CLN8	na	8.84788497690541	7.69555653724276	9.49508948111527	9.54246455744181	9.06246831028703	9.67562439135396	9.36182061168558	9.39784059044091	8.24149530269585	10.6847551644123
PLCXD1	na	30.7952360235149	30.6662127338367	34.0461375816882	35.2529476663571	33.9744482974397	33.7264621641481	34.9507969502928	34.744713552211	33.6791875350552	34.5963633762199
PLCXD1	na	30.7952360235149	30.6662127338367	34.0461375816882	35.2529476663571	33.9744482974397	33.7264621641481	34.9507969502928	34.744713552211	33.6791875350552	34.5963633762199
NXPH4	na	29.5312524553856	30.4728570419462	31.2467884916383	34.5028849500516	37.5052801066424	32.5811841749674	35.8479714255794	37.3963864159039	55.1546224103491	57.3163632053793
TRAPPC6B	na	27.9608486283158	25.213582222524	23.7566382236669	25.3354517507625	24.3627394834989	25.4725621731563	23.1314984280398	22.6562049089053	18.9395901667722	18.1124474162529
PGBD4	na	3.67704310728537	3.01634879349214	4.53948501089176	4.12534493968009	3.80545206102962	4.14669616772313	4.3688496187866	4.79640826815034	3.40754132707617	3.41594403025822
NPLOC4	na	109.123914715167	108.511214288961	116.626935738161	103.75867575559	115.81128334185	108.406485527619	110.625513561418	108.250645141344	102.345107532997	108.039160026772
EXOC7	na	124.981163115335	127.112031848829	124.684521632494	134.594587425926	126.403778769458	107.458669260711	109.806354257895	111.721216977648	115.222443943459	109.032167012312
KPNA2	na	125.134373244805	125.487844036949	131.153287773015	133.427823200562	135.897793189759	151.729587394212	135.356323010621	137.731008155342	170.218576059526	192.52419435653
WASH6P	na	49.67838448072	50.6978624136948	55.0034267153052	49.3791288234435	50.4516634070525	67.2554626060237	64.5185470488664	68.8655040776708	59.7508409445449	55.5289506314069
WASH6P	na	49.67838448072	50.6978624136948	55.0034267153052	49.3791288234435	50.4516634070525	67.2554626060237	64.5185470488664	68.8655040776708	59.7508409445449	55.5289506314069
XKRX	na	6.97106089089517	6.49675124752153	7.37666314269911	5.37544946685587	6.15933993383144	4.26517320108664	4.44686479055065	4.25047561974299	6.41885691844581	6.35524470745716
CEP97	na	17.7723750185459	17.3246699933907	16.1908298721806	17.9181648895196	16.5949095032529	15.5204913706208	15.2909736657531	15.8710419929853	18.3452515632124	16.4441956805454
GLRX5	na	75.3410811669825	70.3814718481499	73.1235377171148	66.7555817511868	70.9304879004283	45.1397497115003	42.0501775808211	42.0758091165384	42.3961537205988	47.8232164236151
FAM104B	na	4.90272414304716	4.87256343564114	4.76645926143635	5.08375841051485	5.53163650108429	5.21298946799479	5.26602409407314	5.22535534904184	5.15093456418491	5.99776219266269
MXRA7	na	55.6535795300587	54.9903587736643	56.8948788031768	53.5878140649353	55.5517537981231	51.0636013796762	46.4580347854897	52.2145583012464	58.5225411638547	58.8654541028219
LIMK2	na	32.0592195916443	31.865018023558	36.391538170649	33.0444296683465	34.9160034465604	30.8040286745146	29.5287425126916	29.9483052840607	27.8546692201691	28.2411186687628
MFSD5	na	13.0611635373366	13.8442675393613	12.4835837799523	15.0429244770153	15.1041138504784	13.9407975924406	13.8476929881183	14.7401815069986	16.443368031821	16.8413984747615
ADI1	na	69.6340038442166	70.2267872946374	64.6120033216928	73.4644760470302	72.9312925923099	56.7899913255796	66.9370173735519	61.5344085133434	83.6036302340781	80.7513280641275
RWDD4	na	27.9225460959483	25.0975688073897	24.0970995994838	24.2936979781161	23.8527304443918	26.617840162337	25.3549308233151	24.605964367503	25.7150502473539	28.2013983893411
SATB1	na	8.50316218559741	9.66778459452608	9.57074756463013	8.95908244475978	11.0632730021686	6.31877511272095	6.82632752935407	6.51219659171632	4.4773508134838	4.13090905984715
EPHB3	na	5.93689251697116	5.29794595780029	5.37172392955525	6.29219278678478	5.92395114655126	11.7292263029883	13.1845640281239	13.0633883726046	12.798091263321	11.7572027087957
ACTL10	na	2.06833674784802	2.16558374917384	2.72369100653506	2.95858071431602	3.57006327374944	2.36954066727036	2.1844248093933	2.02774983694161	2.02075125210331	2.62153844182608
SNORC	na	12.7547432783961	13.9216098161176	12.8997032392841	14.5845528170508	13.1033091585968	18.9168329937084	19.0747094963094	19.2246282617733	15.4131811189841	16.8413984747615
TRAK1	na	64.424859442229	66.2823311800708	67.789642829317	67.9223459765509	68.8512202794534	76.8521023084686	73.9973904181981	75.7676525611066	75.6791155199475	77.772307107507
TSPAN10	na	2.87268992756669	2.43628171782057	2.15625538017359	1.7501463380461	2.35388787280183	1.57969377818024	1.91137170821914	2.06674502611356	0.990564339266328	1.50937061802108
PLCB1	na	7.54559887640851	7.77289881399897	7.717124518516	7.33394655943126	8.1209131611663	4.97603540126775	5.031978578781	5.10836978152597	4.04150250420662	3.05846151546376
SKA2	na	27.769335966478	25.4069379144145	25.345457977479	24.4603785817395	27.4227937181413	25.7095162398834	25.4329459950792	24.4499836108152	31.4999459886692	27.8041955951251
LINC01006	na	6.31991784064672	7.11548946157119	6.54442422403562	4.95874795779728	5.3354791783508	8.09593061317372	7.95754751993274	8.53994642865793	6.97357294843495	6.75244750167323
TTC3	na	410.986172303875	397.036577727997	394.935195947583	405.033866804954	392.903117435171	338.844315419661	350.249113634687	335.397622067976	348.282421686041	333.729787700344
KCNB2	na	1.72361395654002	1.70153008863659	2.30757154720331	1.41678513079922	2.19696201461504	1.61918612263474	2.14541722351128	2.9636343770685	2.13961897281527	2.22433564761001
BRICD5	na	3.71534563965292	3.63508700754181	4.16119459331745	3.00025086522188	2.78543398281549	2.25106363390684	1.98938687998319	2.02774983694161	2.17924154638592	2.30377620645322
IGIP	na	2.48966460389113	4.06046952970095	3.70724609222827	3.75031358152735	3.88391499012301	4.10720382326862	3.54969031526412	3.39258145796	3.24905103279356	2.78041955951251
TSKU	na	39.413305806215	37.820373333786	39.0017420519117	39.7949941150958	39.3099274757905	71.4021587737468	68.1462525358946	69.528422293594	71.8753484571648	71.4567826794714
CMC4	na	12.6015331489259	11.485328098297	12.8240451557692	11.5843019518289	11.6125135058223	9.67562439135396	10.063957157562	9.00788869872137	8.63772103840238	9.17538454639127
ANXA2	na	1056.69026295613	1116.43576497587	1138.54066977341	1014.54316410496	1007.2286207719	1034.54145533024	1000.03747925743	1038.16892132493	982.877559993621	1037.13621597759
RGS6	na	5.74537985513339	5.06591912753167	5.22040776252553	4.25035539239766	4.98239599743053	2.76446411181542	3.62770548702816	2.4566969178331	2.17924154638592	2.1846153681884
HOXB4	na	20.4535522842749	14.8883882755702	16.8717526238144	19.1265992657895	19.3411120215217	4.22568085663214	4.09579651761244	3.66554778216368	4.4773508134838	5.67999995728984
PAQR7	na	31.484681606131	30.5115281803243	34.4244279992625	28.2523623141727	31.7774862828246	25.5910392065199	22.8194377409836	26.282757501897	22.0301509052831	23.7924473735427
MAFA	na	2.98759752466936	2.82299310160162	5.33389488779782	3.33361207246876	3.68775766738953	1.89563253381629	1.56030343528093	3.04162475541241	3.40754132707617	3.17762235372858
NGRN	na	77.8690483032411	76.2594848816217	75.8472287236499	65.8805085821638	73.3236072377769	68.4797252841133	67.0150325453159	65.0829707279912	70.9640292650397	68.2791603257429
RPS17	na	948.025978629376	962.601976507773	903.924952793822	1154.05482933778	1010.01405475472	1178.21460445573	1348.72628945684	1317.49146136364	1425.54095192496	1381.59047912176
CCDC87	na	1.3022861004969	1.31481870485555	1.17270029448037	1.16676422536406	1.21617540094761	0.947816266908143	0.780151717640465	1.13086048598667	0.435848309277184	0.71496502958893
C1ORF116	na	4.44309375463649	4.83389229726304	4.42599788561947	3.33361207246876	3.92314645466971	42.6912243553209	39.2416313973154	38.8782036044381	30.4301365022616	29.9888109633135
TMEM198B	na	17.8106775509135	16.667260640963	16.7960945402995	17.3347827768375	18.0464736914807	14.6121674481672	12.1313592093092	15.247118966234	10.0641336869459	10.4067132084611
CRIP2	na	70.1702392973624	79.701216197273	86.5150184992455	101.133456248521	107.96499043251	52.2878640577659	59.8766443289057	63.1722064585655	57.0168833681698	63.0360834420907
DDX28	na	19.0363585866753	19.4129114658084	20.9951181753744	20.2933634911536	21.0672964615763	19.9436339495255	17.9824970916127	20.9794117745113	20.3660028153157	20.733985858079
ACBD3	na	58.6411770547281	58.7027880579624	57.0461949702065	56.5047246283454	56.1402257663235	55.7236980253079	57.2241284889281	55.139197489143	56.9772607945992	50.9611184979221
C16ORF72	na	83.1547977699639	79.8559007507854	82.8456014487747	77.0064388740283	77.4036795506334	96.5982745357216	91.3167585498164	90.6248196356211	89.8639968582413	85.2794399181908
RRP7BP	na	16.6616015798868	16.6285895025849	17.893136751265	17.9181648895196	19.9688154542688	16.310338259711	18.6846336374891	18.9126667483977	23.1792055388321	20.9723075346086
ALG12	na	38.2259273028208	37.2789773964926	37.9425288827036	38.4198791352024	40.4868714121914	37.7151889540532	44.3906327337425	44.6494916018873	47.5867108583544	44.7647549081514
GALNT9	na	2.03003421548046	2.39761057944247	1.55099071205469	2.25018814891641	1.64772151096128	3.11989521190597	2.80854618350567	2.84664880955264	2.17924154638592	2.26405592703161
COL18A1	na	12.5249280841908	12.4521065577496	13.0888484480712	14.2095214588981	16.5164465741595	5.3314665013583	5.73411512465742	7.01913405095172	11.6886592033427	12.5516082972279
RBM10	na	85.5678573091199	89.6396987604458	87.612060710211	87.3406362986814	84.5045746335855	89.5686372228195	97.1288888462379	100.451607306954	104.009255622964	94.0973419497876
PRKCZ-AS1	na	0.957563309188898	1.31481870485555	1.09704221096551	0.458371659964454	0.980786613667427	1.06629330027166	0.936182061168558	1.28684124267448	0.792451471413062	0.913566426696967
GLUD2	na	3.63874057491781	3.40306017727318	3.858562259258	2.29185829982227	2.82466544736219	3.63329568981455	3.15961445644388	3.08061994458437	2.97169301779898	3.17762235372858
RPL35A	na	305.309485501788	330.560890856036	323.70311031834	375.531399963605	358.340197169531	447.961663147461	483.850095280616	479.796807571722	500.670839638773	498.767548697122
ZNF721	na	44.8905679347755	42.6929367694272	41.2336555156002	47.7123227872091	45.7046561969021	30.1721511632426	29.6457652703377	27.3356276095398	31.0244751058214	25.2620977121422
C11ORF54	na	15.0528952204495	16.5125760874505	14.6020101183685	12.4177049699461	13.0248462295034	11.4132875473522	9.51785095521367	11.4255904273825	8.55847589126108	7.1099300164677
CEP63	na	11.9120875663099	11.3693146831627	10.6299607338382	13.2094378371574	12.0832910803827	10.1100401803535	9.9079268140339	10.8406625898032	8.83583390625565	7.6660139283702
SRPRA	na	72.4683912394158	77.458290171343	74.0314347192932	76.6314075158755	74.5397826387245	80.7618444094647	76.5718910864116	77.5614312630165	73.1828933849963	76.660139283702
EWSR1	na	227.325529601444	211.221757821206	215.058102390997	220.185077386561	218.009248485996	236.322189215764	225.775907085151	234.556062869303	264.837281746245	266.046431565925
HMGN4	na	66.4165911253419	68.7572840362695	69.9458982094906	61.4634725861427	67.2819616975855	62.0424731380289	61.4369477641866	60.6375191623885	66.367810730844	72.6881113415413
SPATA13	na	106.289527319968	108.859254534364	111.671331267937	106.300554960847	104.041843977841	115.159676429339	100.951632262676	104.546102170009	96.0451183352632	96.2422370385544
CNOT10	na	45.9630388410671	48.2615806958742	49.3290704516905	43.1286061875645	43.389999788647	45.8111195672269	42.011169994939	43.4406407375568	39.860309012077	42.0637759074821
MTA1	na	314.080765413958	315.904529410734	322.114290564528	292.941160868192	301.964582615927	378.415644563076	394.834784297839	394.475333663487	366.825786117107	361.573703574891
C12ORF60	na	0.497932920778227	0.696080490805878	0.983555085693215	0.666722414493751	0.745397826387245	1.14527798918067	0.546106202348325	0.467942270063448	0.356603162135878	0.476643353059287
PYCR1	na	207.101792511375	218.298576144399	223.758781995206	204.475430495052	214.478416676793	241.851117439394	227.960331894544	245.552706215794	220.697734788538	244.557760398836
NAA38	na	9.00109510637564	9.35841548750125	9.30594427232811	8.8340719920422	10.3963381048747	9.16222391344538	10.7660937034384	10.5287010764276	10.9754528790709	14.259580312357
SPNS2	na	0.727748114983562	1.23747642809934	1.89145208787157	1.83348663985782	1.56925858186788	9.75460908026297	7.84052476228667	8.53994642865793	5.62640544703274	5.20335660423055
AP2A2	na	41.5965501511657	42.8476213229396	45.3191920254028	47.128940674527	47.5485350305969	49.878831046041	52.8942864560235	53.8913514356404	57.5319768245883	62.599160368453
OTOP2	na	0.497932920778227	0.116013415134313	0.453948501089176	0.416701509058595	0.431546110013668	1.3032473669987	1.13121999057867	1.4428219993623	2.06037382567396	2.22433564761001
ABAT	na	13.0611635373366	13.8442675393613	12.975361322799	14.2928617607098	11.3378932539955	10.070547835899	10.8051012893204	11.3865952382106	6.97357294843495	8.7781817521752
SLC25A10	na	51.7084186962005	53.018130716381	50.5774288296857	61.0467710770841	61.3580105510342	55.7631903697624	57.107105731282	56.5820194885053	76.8677927270671	80.0363630345386
CAMK1D	na	112.341327434041	110.599455761378	108.645007927343	100.758424890368	99.2556053031436	80.6038750316467	79.8095207146196	83.059752936262	78.6508085377464	71.6553840765795
RGPD6	na	62.0884049678081	57.6586673217535	55.2304009658498	58.4632217209208	57.3171697027244	61.6870420379383	67.7951842629564	63.4841679719411	75.1243994899583	65.8165030016032
LYSMD4	na	5.74537985513339	7.54087198373034	6.43093709876333	6.45887339040822	6.90473776021869	7.66151482417416	7.52846407523049	7.09712442929563	7.88489214055997	8.89734259044002
IGSF5	na	0.153210129470224	0.232026830268626	0.226974250544588	0.250020905435157	0.117694393640091	2.40903301172486	1.71633377880902	1.79377870190988	1.66414808996743	1.54909089744268
NKX2-5	na	22.1388637084473	22.8546427814597	28.1069780257715	25.0437606944215	28.0897286154351	33.2130616862395	31.2450762915006	34.0038049579439	33.5603198143432	39.8791605392937
AFMID	na	22.3686789026526	24.5948440084743	25.345457977479	24.6687293362688	26.5597014981139	24.8406846618843	26.0570673691915	25.6198392859738	27.1414628958974	25.5004193886719
GAS6	na	18.7299383277348	19.0648712204054	19.4062984215623	24.8770800907981	24.4412024125923	29.5402736519705	37.0572065879221	35.3686365789623	34.3923938593269	36.3837759501922
NEB	na	0.995865841556453	1.08279187458692	1.66447783732698	1.50012543261094	1.25540686549431	0.987308611362649	0.858166889404511	1.4428219993623	1.38679007497286	0.873846147275359
BEGAIN	na	53.6618478469458	57.078600246082	58.8998180163206	49.3791288234435	56.5325404117905	66.2286616502065	63.0752663712316	70.0353597528294	96.520589218111	96.8777615093001
ARHGEF37	na	15.0145926880819	14.6950325836796	15.1316167029725	16.7097305132496	15.0648823859317	11.2553181695342	11.0391468046126	12.0495134541338	9.94526596623393	9.21510482581288
CEP57L1	na	12.4483230194557	11.3693146831627	10.6677897755956	10.7925690846176	10.4355695694214	11.6502416140793	10.8051012893204	8.96889350954942	13.8679007497286	10.2081118113531
ANKRD20A2P	na	1.22568103576179	1.08279187458692	0.945726043935784	1.95849709257539	1.72618444005467	0.987308611362649	1.09221240469665	0.97487972929885	1.58490294282612	1.42993005917786
GPR19	na	0.766050647351118	1.08279187458692	0.945726043935784	0.708392565399611	0.823860755480639	1.22426267808968	1.59931102116295	1.79377870190988	2.02075125210331	1.58881117686429
RABIF	na	10.2267761421374	10.015824839929	10.5543026503233	11.0842601409586	10.2786437112346	11.1763334806252	11.9363212798991	11.3865952382106	10.9358303055003	10.7641957232556
FANCF	na	12.9845584726015	15.0817439674607	14.2237197007942	12.6677258753813	13.5348552686105	14.0197822813496	12.6774654116576	12.9853979942607	13.4320524404514	13.3857341650816
SMDT1	na	15.780643335433	15.8164955966447	17.4391882501759	16.3346991550969	16.9479926841731	20.2990650496161	20.5960053457083	20.9014213961673	19.41506104962	19.5026571960092
C2CD4C	na	4.67290894884182	4.36983863672579	5.44738201307011	4.66705690145626	5.49240503653759	1.57969377818024	2.61350825409556	2.10574021528552	2.69433500280441	3.01874123604215
HSP90AB3P	na	5.78368238750094	6.41940897076532	6.09047572294645	5.04208825960899	5.61009943017768	9.912578458081	7.52846407523049	8.18898972611034	7.72640184627736	8.69874119333199
RUVBL2	na	99.5865841556453	94.5509333344651	91.4327939277116	97.7165038742404	97.8825040440092	114.053890784613	120.416417617806	117.765471299301	144.463903238601	143.82713178564
GDPGP1	na	3.14080765413958	2.43628171782057	3.48027184168368	3.70864343062149	3.76622059648292	2.44852535617937	4.13480410349446	3.35358626878804	2.5358447085218	3.09818179488537
RIMBP3C	na	4.13667349569604	3.71242928429801	4.57731405264919	4.25035539239766	4.39392402923007	2.13258660054332	2.65251583997758	2.8856439987246	2.06037382567396	1.86685313281554
PRR36	na	26.5819574630838	27.9205619089913	29.0148750279498	33.3361207246876	29.5020613391162	10.6234406582621	9.47884336933165	9.39784059044091	9.66790795123936	9.29454538465609
LINC01547	na	7.16257355273295	9.04904638047641	7.86844068554572	7.2922764085254	9.02323684574033	8.6093310910823	7.99655510581476	8.61793680700183	5.7452731677447	5.00475520712251
PTTG1IP	na	137.27627600532	139.757494098469	138.87041229153	133.177802295127	137.702440558907	133.91854004523	128.451980309503	126.383408106303	112.765844382079	118.048670441017
DDX41	na	41.9412729424737	45.7866278396755	44.6760983155264	43.3369569420938	42.2130558522461	67.2949549504782	71.2668594064565	69.1384704018744	73.0640256642844	83.6906287413265
PLGLB1	na	1.26398356812934	1.50817439674607	0.983555085693215	1.20843437626992	1.25540686549431	1.26375502254419	1.09221240469665	0.77990378343908	0.950941765695675	1.19160838264822
DAZAP2	na	128.466693560782	128.852233075844	132.439475192767	148.054046168519	140.017096967162	131.47001468905	132.586784412997	136.288186155979	127.545064323932	129.289509517332
SELENOF	na	89.2449004164053	80.3199544113227	81.7485592378092	77.4231403830869	82.7391587289842	87.1596042110946	79.9655510581477	80.2131041267094	84.1979688376379	86.9079713744767
RPSAP19	na	39.7963311298906	47.449486789934	50.3882836208986	38.1698582297673	39.1922330821504	57.0269453923066	57.029090559518	55.2951782458308	51.8263262304143	55.3303492342989
TMEM121B	na	1.37889116523201	1.97222805728332	1.96711017138643	2.12517769619883	2.19696201461504	2.09309425608882	1.95037929410116	1.4428219993623	1.42641264854351	0.993006985540181
ZNF623	na	29.492949923018	30.6662127338367	30.1119172389154	28.1273518614551	27.8935712927016	32.3047377637859	28.8266059668152	27.4136179878837	26.8641048809028	23.871887932386
EPHA10	na	24.2838055210304	24.5948440084743	28.5987555686181	25.9188338634446	27.3050993245012	21.7602817944328	20.5960053457083	21.0963973420271	20.7226059774516	21.4886711670895
CCDC125	na	9.84375081846187	10.4412073620882	10.3651574415362	12.5010452717578	11.0240415376219	10.5839483138076	10.6100633599103	9.00788869872137	8.67734361197303	8.14265728142949
BOLA2	na	35.9277753607674	36.9309371510896	35.521470210228	35.5446387226981	34.8767719820137	41.3879769883222	45.8339134113773	42.6997321432896	49.1319912276099	55.7672723079366
BCOR	na	48.0696781212827	49.8470973693765	51.4096677483492	61.9218442461071	57.4740955609112	56.434560225489	57.4191664183382	53.9693418139843	58.6414088845666	55.9658737050446
JRKL	na	5.78368238750094	6.65143580103394	5.82567243064443	6.58388384312579	8.27783901935309	7.14811434626558	8.30861579287095	6.20023507834069	6.14149890345123	5.99776219266269
GBP6	na	1.41719369759957	1.16013415134313	1.47533262853982	1.29177467808164	1.3338697945877	0.0789846889090119	0	0	0.0396225735706531	0.0794405588432145
KIAA2026	na	20.53015734901	18.8715155285149	18.9523499204731	22.5018814891641	20.596518887016	21.7997741388873	22.7024149833375	21.3303684770588	20.1678899474624	16.4044754011238
FHL3	na	19.5725940398211	19.5675960193208	19.5197855468346	18.2931962476723	17.614927581467	22.6291133724319	21.6492101645229	23.0071616114529	22.7037346559842	23.7527270941211
CCDC159	na	1.72361395654002	1.39216098161176	1.28618741975267	2.16684784710469	2.51081373098861	1.77715550045277	1.79434895057307	1.75478351273793	1.70377066353808	2.1846153681884
RIPK4	na	15.9721559972708	16.3965626723162	15.3585909535171	16.3346991550969	17.4187702587335	17.8900320378912	16.1881481410396	17.820801451583	19.8509093588972	17.397482386664
NPIPA1	na	243.489198260553	258.941942579787	264.122369550386	253.521198111249	261.830794384656	291.571979107617	262.130977127196	286.57564522469	242.292037384544	230.973424836646
SF3A3	na	99.0886512348671	94.7829601647337	98.8094570704107	97.0081113088408	92.7431821883919	90.4374688008186	103.799186032064	95.5382134712873	115.975272841302	111.2167823805
OR7E38P	na	18.5001231335295	16.7059317793411	15.5855652040617	14.6262229679567	14.0056328431709	23.9718530838851	21.1421115480566	22.9681664222809	20.564115683169	21.5283914465111
AC138932.1	na	214.570786323048	223.905891209224	230.870641845604	213.726203996153	213.340704204939	255.752422687381	226.283005701617	250.778061564836	213.050578089402	206.863215227731
GTF2H2C	na	30.3356056351043	30.008803381409	27.804345691712	24.8770800907981	26.5204700335672	21.7997741388873	17.2803605457363	21.9542915038101	21.9905283317125	22.2036361966784
ASB7	na	15.2827104146548	15.2364285209731	15.2829328700023	15.8346573442266	15.3787341023053	15.7969377818024	16.4221936563318	16.066017938845	13.8282781761579	13.9815383564057
TREX2	na	5.17084186962005	5.95535531022807	5.82567243064443	6.08384203225548	5.80625675291117	6.20029807935744	5.81213029642146	6.31722064585655	7.56791155199475	8.7781817521752
EP400	na	142.562025472043	144.939426641135	142.161538924427	144.262062436085	144.881798570952	158.917194084932	159.970109702177	160.231232307559	163.720473993939	154.114684155836
MEX3B	na	13.4058863286446	11.2919724064065	11.9161481535909	11.1676004427703	11.8479022931025	14.9281062038033	11.4682302493148	14.7791766961706	11.6094140562014	12.035244664747
PI4KAP2	na	35.4681449723568	34.6493399867815	34.2731118322328	35.7529894772274	36.9952710675354	33.8449391975116	33.507516272658	37.3963864159039	38.8301220992401	39.6805591421856
TENT5C	na	1.22568103576179	1.46950325836796	0.983555085693215	1.58346573442266	1.05924954276082	1.38223205590771	1.56030343528093	1.71578832356598	2.13961897281527	2.10517480934518
COA5	na	11.2609445160614	10.2865228085757	10.7812769008679	11.2509407445821	11.7694393640091	10.4654712804441	10.102964743444	9.12487426623724	10.1037562605165	9.69174817887217
UTP11	na	33.6679259510816	29.5447497208717	26.6316453972317	30.1691892558422	30.3651535591435	29.9351970965155	31.4791218067928	29.5193582031692	33.6395649614845	33.7622375083662
PSMG1	na	40.6772893743444	38.2457558559452	39.4178615112435	38.3365388333907	38.0545206102962	40.7560994770501	40.4898741455401	44.2595397101678	42.4357762941695	45.7577618936916
PRR14L	na	30.9484461529852	29.9701322430308	30.868498074064	29.8774981995012	28.7174320481823	34.5558013976927	31.6741597362029	30.0652908515765	29.2018367215714	29.3930067719894
KLRC4	na	2.14494181258313	2.12691261079574	1.929281129629	1.16676422536406	0.784629290933942	0	0.0390075858820232	0.116985567515862	0	0
SETD3	na	63.3140860035699	59.4762108255244	60.7156120206773	63.4636398296239	62.299565700155	66.268153994661	63.6603801594619	65.3559370521949	65.2980012444363	63.9496498687877
ZNRF3	na	88.2873371072164	88.208866640456	94.1186558924892	102.466901077508	100.157928987718	162.195058674656	157.200571104554	157.345588308834	159.520481195449	160.191886907342
TANGO2	na	24.5902257799709	25.0202265306335	24.4375609753007	24.5020487326454	25.1866002389795	27.8421028404267	27.4613404609444	29.0514159331057	24.7244859080875	24.6265732413965
SMG1P5	na	29.1099245993425	29.8927899662746	27.1612519818357	26.2105249197856	25.3042946326196	26.8942865735186	28.1634770068208	28.5444784738703	28.6074981180116	29.6710487279406
SFXN4	na	39.4899108709501	38.0910713024328	41.309313599115	35.9196700808508	37.6229745002825	37.1228037872356	37.9933886490906	39.3461458745016	47.4282205640718	45.3605590994755
MRPL54	na	12.9079534078663	14.6950325836796	11.8783191118334	12.6677258753813	13.4171608749704	15.4020143372573	16.2661633128037	17.0019024789719	17.6320452389406	15.6895103715349
ZNF438	na	5.89858998460361	5.72332847995944	4.76645926143635	6.33386293769064	5.02162746197723	7.89846889090119	7.13838821641025	8.50095123948597	7.40942125771213	6.79216778109484
HMCES	na	31.1782613471905	32.0970448538266	33.8948214146585	31.7526549902649	31.4244031019044	29.3033195852434	33.3124783432478	33.1849059853329	35.4622033457345	37.2576220974676
DGCR6	na	17.2744420977677	19.3355691890522	20.6168277578001	17.2514424750258	17.3010758650934	19.5487105049804	22.0782936092252	22.6172097197333	19.8509093588972	20.733985858079
RP1L1	na	0.497932920778227	0.348040245402939	0.680922751633764	0.375031358152735	0.392314645466971	1.02680095581715	0.858166889404511	1.05287010764276	0.871696618554369	0.834125867853752
NDUFB1	na	12.4483230194557	11.9493817588342	10.3273283997788	13.1260975353457	12.4756057258497	12.0846574030788	13.3015867857699	13.4533402643241	12.4811106747557	12.8296502531791
KLHL25	na	9.49902802715386	9.51310004101366	10.0625251074767	8.12567942664259	9.76863467212758	9.79410142471748	8.19159303522488	8.92989832037747	11.0943205997829	9.45342650234253
GUSBP1	na	11.8354825015748	11.0986167145159	9.79772181517472	10.959249688241	11.651744970369	7.66151482417416	9.71288888462379	8.69592718534574	9.66790795123936	10.0889509730882
GPR1	na	0.995865841556453	0.850765044318295	0.983555085693215	1.00008362174063	0.823860755480639	20.1016033273435	21.3761570633487	21.2913732878869	15.0962005304188	16.2058740040158
BMP8A	na	5.05593427251738	6.65143580103394	6.35527901524847	7.00058535218439	7.02243215385878	4.30466554554115	4.75892547760684	3.74353816050758	5.38867000560882	5.00475520712251
ALYREF	na	84.1506636115203	81.0933771788848	80.5380299015713	71.5893192562665	63.594204030196	75.7463166637424	77.196012460524	89.6499399063222	102.701710695133	108.118600585615
UPP1	na	13.5973989904823	12.3360931426153	15.3964199952746	18.0431753422371	20.0472783833622	6.04232870153941	6.00716822583158	4.71841788980643	4.4773508134838	5.00475520712251
TRIM52	na	10.8396166600183	10.5185496388444	10.7812769008679	11.4592914991113	12.3579113322096	11.7292263029883	11.819298522253	10.5287010764276	10.9358303055003	10.2081118113531
LHFPL6	na	7.8137166029814	7.07681832319309	7.41449218445655	5.58380022138517	6.31626579201823	2.52751004508838	3.31564479997198	2.61267767452092	2.93207044422833	3.13790207430697
CMTM4	na	85.1465294530768	81.7894576696906	90.4870678837758	83.5903227171541	85.6815185699865	96.5982745357216	90.4975992462939	89.3379783929466	89.7847517111	89.9267126105188
TMEM50A	na	44.6607527405702	44.8971916569791	50.8800611637452	46.5872287127509	45.3515730159818	37.7546812985077	37.7593431337985	39.1511699286418	39.7414412913651	40.0380416569801
ASCL2	na	12.2951128899854	13.5348984323365	14.4885229930962	11.9176631590758	13.3779294104237	24.2877918395212	23.9506577315623	23.1631423681407	25.7150502473539	25.381258550407
TBK1	na	27.5395207722727	25.6002936063051	25.1563127686919	26.5438861270325	25.8535351362734	18.6798789269813	20.7520356892364	16.7289361547683	21.5150574488646	20.4559439021277
CBX6	na	146.622093903004	155.303291726467	162.43790530641	131.761017164328	140.958652116283	179.729659612457	173.466734417357	178.169019326658	184.40345739782	187.757760825937
MACC1	na	2.75778233046402	2.55229513295489	2.04276825490129	2.62521950706915	3.25621155737586	3.87024975654158	3.78373583055625	3.8995189171954	2.49622213495115	3.01874123604215
TBL3	na	44.5841476758351	48.7643054947895	52.8471713351316	44.6704017710813	47.666229424237	58.1327310370328	55.4687871242371	61.1834518107958	65.6149818330016	75.8260134158482
KREMEN1	na	37.6513893173075	40.4886818818752	40.0609552211198	49.4207989743493	47.5093035660502	58.0142540036693	60.461758117136	62.3923026751264	58.8791443259905	59.06405549993
TRAIP	na	9.1160027034783	9.43575776425745	8.09541493609031	8.95908244475978	8.160144625713	9.912578458081	8.15258544934286	8.65693199617379	11.0150754526416	11.0025173997852
CHEK2	na	15.7423408030655	15.0817439674607	17.8174786677502	14.7929035715801	15.0648823859317	16.863231082074	17.0073074445621	17.9767822082708	21.2773220074407	21.6078320053543
AIFM3	na	1.34058863286446	1.43083211998986	1.2105293362378	1.91682694166953	1.84387883369476	1.50070908927123	1.36526550587081	1.91076426942575	2.17924154638592	1.0724475443834
B3GALT5	na	3.48553044544759	3.75110042267612	4.04770746804515	3.45862252518633	3.02082277009568	151.216186916303	132.586784412997	140.070719505659	85.3470234711868	79.5994399609009
ZNF703	na	23.287939679474	24.4014883165838	29.6579687378262	25.793823410727	27.5404881117814	99.362738647537	104.462314992058	101.348496657908	95.9262506145512	99.3404188334397
TUBA8	na	2.56626966862625	2.90033537835782	2.76152004829249	3.79198373243321	2.98159130554898	2.56700238954289	2.34045515292139	2.8856439987246	3.40754132707617	3.45566430967983
NPIPA5	na	57.2239833571285	61.7578079898326	52.6580261263444	61.5051427370486	63.7511298883828	56.2370985032165	57.4191664183382	54.3202985165319	48.775388065474	47.6246150265071
RBM12B	na	21.9473510466095	19.1035423587835	18.1957690853245	17.20977232412	16.8695297550797	15.9549071596204	12.8334957551856	14.7011863178267	17.1565743560928	13.6240558416113
LIN9	na	13.9038192494228	13.6122407090927	13.0888484480712	13.334448289875	13.2210035522369	13.7433358701681	14.8228826351688	12.673436480885	14.5811070740004	13.4254544445032
BTBD9	na	22.4835864997553	22.3132468441662	20.8059729665872	23.0852636018461	21.6949998943235	26.2624090622465	24.4577563480286	26.9066805286483	20.9207188453048	20.4956641815493
NUDT14	na	26.3521422688785	27.7658773554789	31.9655402850295	27.9190011069258	31.7774862828246	28.1580415960627	31.869197665613	35.4076317681342	39.2263478349466	35.7085312000249
GPR39	na	16.6232990475193	15.2364285209731	15.2829328700023	15.5429662878856	18.9880288406014	25.7490085843379	23.5995894586241	25.6588344751457	19.3754384760494	19.5423774754308
IQGAP3	na	61.7053796441326	62.9179421411757	59.6563988514692	70.7559162381494	71.2443396168019	96.9142132913576	92.9160695709794	93.4714684451737	94.8564411281436	92.0716076992856
TOB2	na	58.909294781301	65.7796063811554	64.7633194887225	65.2554563185759	64.1434445338497	79.221642975739	79.3804372699173	80.9930079101484	81.5828789819748	78.1695099017231
AC138969.1	na	367.934125922742	390.578497618854	391.379266022385	386.699000406376	393.334663545185	433.467972732657	411.686061398873	422.746845813153	370.471062885607	347.631885497907
TTC32	na	2.10663928021557	3.40306017727318	3.21546854938167	3.75031358152735	3.17774862828246	3.27786458972399	3.354652385854	3.62655259299172	3.40754132707617	2.97902095662054
HTR7P1	na	4.67290894884182	4.94990571239735	4.91777542846608	5.33377931595001	5.17855332016402	3.51481865645103	3.15961445644388	3.86052372802345	2.69433500280441	2.70097900066929
PRKX	na	52.091444019876	51.509956319635	49.4425575769628	51.1709453123954	51.2755241625331	48.2201525789518	53.674438173664	47.6131259789558	50.4791587290121	51.477482130403
KMT5A	na	69.174373455806	69.4920356654535	68.1301042051339	70.0891938236556	68.1842853821595	79.300627664648	81.0577634628443	80.0961185591935	78.4923182434638	75.3096497833673
KCNH8	na	12.9079534078663	11.6013415134313	11.575686777774	15.5429662878856	13.2602350167836	5.56842056808534	5.26602409407314	4.56243713311862	5.34904743203817	5.08419576596573
SMTN	na	59.1391099755063	55.8797949563607	58.9754760998355	66.8389220529986	66.8896470521185	57.5008535257607	57.6532119336304	56.0750820292699	69.6168617636375	69.9474120614504
COA3	na	11.988692631045	10.5958919156006	12.3700966546801	11.3342810463938	13.3779294104237	8.13542295762823	9.01075233874737	9.70980210381655	8.43960817054912	8.97678314928324
NPB	na	2.6045722009938	3.09369107024835	3.17763950762423	2.33352845072813	3.29544302192256	1.10578564472617	1.1702275764607	0.662918215923218	2.29810926709788	2.26405592703161
PTP4A2	na	106.940670370216	104.45074475926	104.370326208753	99.2582994577572	104.748010339681	117.015816618701	107.348876347328	106.222895304403	105.950761727926	111.415383777608
ACTG1	na	3902.87483812448	4064.99405289119	4406.81856144845	5026.96199483017	5198.63983001193	8975.26715479775	9427.70442424032	9571.95411009369	7918.13547978575	8193.10203629493
DENND5A	na	1.57040382706979	1.74020122701469	1.66447783732698	2.50020905435157	2.00080469188155	2.17207894499783	1.83335653645509	1.87176908025379	0.554716029989144	1.27104894149143
DIABLO	na	40.2942640506688	41.4941314797059	46.0757728605514	38.9199209460727	42.3307502458862	36.5699109648725	38.1104114067367	38.5662420910625	39.0282349670933	39.243636068548
VPS33B	na	13.712306587585	11.9107106204561	13.3914807821307	12.5427154226637	12.7502259776766	13.032473669987	12.5994502398935	12.9464028050887	14.2641264854351	15.0142656213675
TBX1	na	10.954524257121	10.4025362237101	13.2779936568584	11.7509825554524	12.7894574422233	9.63613204689945	10.2589950869721	11.893532697446	11.9660172183372	10.7641957232556
UQCR10	na	27.4629157075376	29.3127228906031	29.0905331114647	26.5438861270325	26.4420071044738	25.7490085843379	24.6137866915567	29.2073966897935	32.1339071657997	32.8089508022476
FAM120C	na	15.8189458678006	16.2032069804257	18.4984014193839	14.0011707043688	15.7710487477722	13.032473669987	11.3902150775508	11.3086048598667	6.69621493344038	8.50013979622395
BRD7P2	na	6.81785076142495	6.84479149292446	6.09047572294645	8.16734957754845	6.39472872111163	5.64740525699435	7.13838821641025	6.62918215923218	8.51885331769042	7.70573420779181
EIF3C	na	918.992659094769	982.208243665472	953.29185228727	847.654209726993	850.93046601786	1132.08754613287	1115.03184243763	1104.96768037649	983.947369480029	956.464328472302
NIPSNAP1	na	161.981409382394	170.191680002037	161.794811596534	154.88795091708	153.512720771226	148.767661560124	151.73950908107	152.6661656082	135.192221023068	137.313005960496
LRTOMT	na	6.28161530827917	5.80067075671565	5.59869818009984	6.08384203225548	4.66854428105695	4.69958899008621	5.07098616466302	4.4064563764308	4.08112507777727	3.93230766273912
ADRA2C	na	3.2174127188747	4.79522115888494	4.04770746804515	4.08367478877423	5.10009039107062	4.69958899008621	4.25182686114053	4.56243713311862	6.37923434487515	5.16363632480894
NR2C2AP	na	15.6274332059628	16.2032069804257	17.893136751265	14.5845528170508	16.320289251426	18.2454631379818	20.088906729242	20.2774983694161	22.1093960524244	20.0190208284901
CRELD2	na	146.239068579328	143.469923382767	134.784875781728	129.92753052447	142.449447769057	78.1158573310128	94.9054564509625	91.0147715273406	136.737501392324	154.353005832366
SCFD2	na	9.00109510637564	9.31974434912314	7.79278260203086	8.95908244475978	8.47399634208657	9.9520708025355	11.6632681787249	10.9186529681471	13.3131847197394	13.9020977975625
UBE2F	na	11.643969839737	12.0267240355904	11.4243706107443	12.2510243663227	11.651744970369	12.0451650586243	11.9363212798991	9.78779248216045	11.5301689090601	12.4721677383847
GPR173	na	22.6367966292255	23.5893944106436	23.1135445137906	27.1272682397145	24.7550541289659	12.0846574030788	12.0143364516632	11.1916192923508	10.3414917019405	10.6450348849907
PPP1R2	na	42.5158109279871	41.0687489575468	36.2780510453767	42.5452240748825	45.2338786223417	42.8097013886845	37.4472824467423	37.7083479292795	36.4527676850009	33.4841955524149
TSPYL2	na	27.8842435635807	28.3072732927724	28.1448070675289	31.0442624248653	26.9912476081276	20.4570344274341	22.0392860233431	20.9404165853393	24.0509021573864	23.5938459764347
GOLGA6L4	na	6.81785076142495	6.11003986374048	5.59869818009984	6.12551218316134	6.63011750839181	6.47674449053898	4.91495582113493	4.52344194394666	6.53772463915777	4.76643353059287
PGP	na	32.5954550447901	29.9701322430308	38.5099645090651	31.3776236321122	32.2874953219317	30.6065669522421	28.2414921785848	32.6779685260975	33.6791875350552	37.1781815386244
C22ORF46	na	16.9680218388273	21.0757704160669	18.0444529182948	21.2517769619883	21.9696201461504	16.1128765374384	19.6598232845397	17.3918543706915	15.4131811189841	12.3132866206982
SNRNP35	na	8.0818343295543	9.20373093398883	7.94409876906058	9.87582576468869	9.61170881394079	9.32019329126341	9.75189647050581	9.59281653630068	9.82639824552198	11.7572027087957
IRAK1	na	139.804243141579	142.039091262777	139.816138335466	141.09513096724	142.684836556337	139.368483579952	138.203876780008	139.602777235595	141.254474779378	146.726712183417
CMSS1	na	34.8170019221083	37.085621704602	32.5708049531484	32.5443878574762	33.4252077937859	41.8618851217763	39.6707148420176	36.3435163082611	39.3055929820879	37.2973423768892
OAF	na	42.5541134603546	44.9358627953572	45.3191920254028	44.6704017710813	48.3723957860775	43.9549793778651	42.1672003384671	47.7691067356436	52.3017971132621	59.5009785735677
H2AC20	na	1.07247090629157	1.12146301296503	0.794409876906058	1.12509407445821	0.823860755480639	0.750354544635613	0.975189647050581	1.52081237770621	0.871696618554369	0.794405588432145
POU6F1	na	8.88618750927297	8.50765044318295	9.00331193826866	11.0009198391469	10.5924954276082	8.45136171326427	7.60647924699453	9.20286464458114	6.49810206558711	7.34825169299734
TM2D3	na	17.0446269035624	17.788723653928	17.1365559161164	16.1680185514735	17.3403073296401	17.0212004598921	16.3051708986857	17.6648206948952	17.0773292089515	17.7549649014584
TSSC4	na	18.7682408601024	21.6945086301165	21.6003828434933	19.876661982095	21.9696201461504	22.3921593057049	21.805240508051	20.2774983694161	22.2282637731364	23.3158040204835
CCSER1	na	0.804353179718674	0.696080490805878	1.02138412745065	0.916743319928908	0.863092220027336	2.09309425608882	2.22343239527532	2.14473540445747	1.58490294282612	2.46265732413965
ZDHHC23	na	23.3645447442091	23.7440789641561	22.4326217621568	23.8769964690575	26.4420071044738	22.1552052389778	22.1173011951072	22.5002241522175	27.3791983373213	25.0237760356126
MROH7	na	2.06833674784802	1.89488578052711	1.3240164615101	2.16684784710469	2.62850812462871	1.69817081154376	1.98938687998319	1.52081237770621	1.62452551639678	2.26405592703161
RPL23AP82	na	8.00522926481918	7.81156995237707	6.96054368336737	9.20910335019494	7.84629290933942	8.72780812444582	6.24121374112372	8.07200415859448	6.69621493344038	8.57958035506716
SRPK3	na	3.83025323675559	3.5577447307856	3.2532975911391	4.08367478877423	4.90393306833714	1.65867846708925	2.45747791056746	2.61267767452092	2.06037382567396	2.22433564761001
EFNA5	na	9.69054068899164	10.5958919156006	12.1809514458929	9.37578395381838	11.141735931262	11.9661803697153	12.9505185128317	12.5174557241972	15.4131811189841	14.458181709465
PKP3	na	90.470581452167	96.1751211463454	101.570977118703	97.5914934215228	103.68876079692	174.67463952228	180.176039189065	181.912557487165	222.956221482065	233.753844396159
CSF1	na	5.97519504933872	6.57409352427773	6.88488559985251	7.25060625761954	8.70938512936675	6.91116027953854	7.64548683287656	7.01913405095172	8.12262758198389	8.97678314928324
ACTRT3	na	1.68531142417246	1.7788723653928	1.62664879556955	1.58346573442266	1.96157322733485	0.592385166817589	0.546106202348325	0.623923026751264	0.990564339266328	0.873846147275359
PLA2G6	na	20.3003421548046	19.7222805728332	19.9359050061663	21.1684366601766	19.4980378797085	12.1636420919878	13.6136474728261	14.5842007503108	11.2131883204948	11.7969229882174
MAML2	na	1.53210129470224	1.58551667350228	1.89145208787157	1.91682694166953	1.68695297550797	8.45136171326427	8.8937295811013	8.92989832037747	6.9339503748643	7.34825169299734
SS18L1	na	25.6626966862625	25.0975688073897	26.745132522504	23.7936561672457	23.3819528698315	25.5515468620654	23.3265363574499	24.2940028541273	26.3093888509137	23.7527270941211
TOP1MT	na	40.9837096332848	43.002305876452	42.0658944342637	44.2953704129286	41.2715007031253	42.3752855996849	48.0963533925347	46.0533184120777	51.3508553475664	47.6643353059287
COPB2	na	110.081478024356	109.516663886791	111.103895641576	109.967528240563	112.829692036301	94.2682262129057	98.3381240085806	96.7860595247898	97.4715309838067	98.1885307302131
THAP7	na	37.0768513317941	40.9914066807906	40.8175360562684	40.7950777368364	39.9376309085376	41.9408698106853	46.8091030584279	45.6243713311862	46.0810530626696	49.8489506741171
AP001062.1	na	2.33645447442091	2.12691261079574	3.1398104658668	1.79181648895196	1.92234176278816	2.17207894499783	1.71633377880902	1.9497594585977	1.8622609578207	2.38321676529643
KNTC1	na	43.3967691724408	41.3394469261935	42.1037234760211	44.3370405638345	39.0745386885103	39.0184363210519	38.9295707102592	36.7334681999807	35.4225807721639	33.0075521993556
WDR27	na	11.9503900986774	7.85024109075518	9.5329185228727	11.1676004427703	10.2786437112346	10.5839483138076	8.62067647992714	10.3337251305678	8.91507905339695	6.83188806051645
TXNRD2	na	17.0446269035624	19.8382939879675	19.29281129629	19.5016306239422	20.5180559579226	17.5740932822552	21.805240508051	18.3667340999903	19.652796491044	24.5471326825533
FOXO4	na	10.609801465813	11.7946972053218	10.5921316920808	11.7093124045465	11.8871337576492	9.79410142471748	11.6632681787249	12.712431670057	10.7773400112176	10.6053146055691
PTP4A3	na	6.81785076142495	6.80612035454636	7.98192781081802	5.70881067410274	7.53244119296584	8.33288467990076	6.90434270111811	8.34497048279816	7.92451471413062	8.73846147275359
HDDC3	na	11.1460369189588	11.137287852894	7.41449218445655	11.4176213482055	9.72940320758088	9.75460908026297	10.8441088752025	12.5174557241972	9.35092736267414	9.3342656640777
ZFP1	na	25.70099921863	26.4897297890015	23.4918349313649	25.3354517507625	27.7758768990615	23.6954066727036	21.1031039621746	20.0435272343844	23.2584506859734	23.8321676529643
DUSP8	na	1.68531142417246	2.43628171782057	2.61020388126276	2.75022995978672	3.72698913193622	6.71369855726601	8.26960820698893	7.44808113184321	7.36979868414148	6.07720275150591
SOCS3	na	4.06006843096093	3.24837562376076	5.10692063725323	4.70872705236212	4.94316453288383	3.9492344454506	3.354652385854	3.43157664713195	2.97169301779898	3.89258738331751
XPOT	na	397.42707584576	382.573571974586	392.514137275108	397.949941150958	401.102493525431	404.757038314232	364.837950754563	372.871998862224	329.144718651415	304.336780928355
PDE4B	na	287.115782627199	285.160974400141	292.456321826702	285.523874006949	279.48495343067	288.17563748453	276.836837004719	275.929958580746	271.493874106115	279.313004892742
SNN	na	15.4742230764926	15.5457976279979	15.6612232875766	10.4175377264649	11.1809673958087	13.7828282146226	13.2235716140059	12.9074076159168	10.1830014076579	12.0749649441686
KRBA2	na	2.91099245993425	3.13236220862645	2.72369100653506	3.75031358152735	3.68775766738953	2.17207894499783	2.53549308233151	2.06674502611356	1.941506104962	1.58881117686429
MED12	na	67.9486924200442	69.1053242816724	67.1087200776832	57.2964574955568	59.2395114655126	77.0890563751956	76.8839517734678	82.4748250986827	73.2621385321376	72.3703491061684
ZNF93	na	1.53210129470224	1.46950325836796	1.02138412745065	1.3334448289875	1.09848100730752	1.3427397114532	0.858166889404511	0.97487972929885	0.832074044983716	0.516363632480894
SEPTIN9	na	180.021902127513	187.013625196512	193.987326132108	207.183990303933	195.215767584365	241.495686339304	264.588455037764	251.05102788904	234.842993553261	232.721117131197
CDCA2	na	21.2962079963611	21.6171663533603	22.1678184698548	22.3768710364465	19.811889596082	24.8406846618843	20.3619598304161	22.032281882154	24.1697698780984	26.7714683301633
OR7E14P	na	4.55800135173915	4.67920774375062	5.52304009658498	5.33377931595001	4.70777574560365	6.12131339044842	6.35823649876979	6.74616772674804	5.50753772632078	6.63328666340841
AMER1	na	11.4141546455317	10.4025362237101	11.310883485472	10.1258466701238	9.4155514912073	10.7814100360801	10.102964743444	10.8016674006313	11.767904350484	12.3927271795415
ZBTB40	na	47.0355097473586	48.4936075261428	44.9409016078285	49.504139276161	50.1378116906789	53.3936497024921	53.4403926583718	52.6045101929659	54.2433032182241	52.8676919101592
H2BC21	na	44.0862147550568	45.5159298710288	46.3405761528534	43.295286791188	42.3699817104329	64.6884602164808	67.9902221923665	70.6202875904087	40.6527604834901	39.6805591421856
CLDN6	na	0.766050647351118	1.04412073620882	1.2105293362378	0.666722414493751	1.02001807821412	0.513400477908577	0.156030343528093	0.506937459235402	0.356603162135878	0.556083911902501
SEPTIN5	na	40.5240792448741	37.5110042267612	41.9902363507488	41.211779245895	42.6838334268064	47.5092903787707	53.674438173664	54.3202985165319	53.8074549089469	52.2718877188351
EIF4ENIF1	na	32.7103626418927	34.4946554332691	35.1810088344112	30.7109012176184	30.6397738109704	29.8562124076065	29.8798107856298	30.9621802025315	27.8942917937398	28.320559227606
LRRC26	na	6.62633809958717	7.77289881399897	7.33883410094168	7.00058535218439	9.3763200266606	8.56983874662779	6.98235787288216	8.50095123948597	9.90564339266328	12.2735663412766
FAM110C	na	10.3799862716076	9.47442890263556	8.13324397784774	8.37570033207775	9.25862563302051	6.31877511272095	6.51426684229788	7.72104745604689	6.97357294843495	7.70573420779181
ATL3	na	68.7147430673953	69.8787470492345	64.8768066139948	70.5058953327142	65.6342401866242	70.6518042291112	67.09304771708	68.2415810509195	64.2678143315994	61.486992544648
NDUFA12	na	34.7786993897408	31.7103334700455	32.2681726190889	32.9610893665348	29.3059040163827	29.3428119296979	35.6139259102872	32.9119396611292	36.0565419492943	40.2366430540881
TCTE3	na	2.71947979809647	2.39761057944247	2.15625538017359	2.20851799801055	1.68695297550797	3.75177272317807	3.74472824467423	3.08061994458437	3.68489934207074	2.50237760356126
UBE2G2	na	89.9343459990213	90.6064772198984	90.4492388420184	96.7164202524998	91.5270067874443	109.235824761163	112.692915613165	104.195145467461	121.443187994052	117.929509602752
OSBP2	na	13.3292812639095	14.8883882755702	14.1102325755219	17.1264320223082	15.3002711732119	15.1650602705303	16.5782239998599	15.0521430203742	16.2056325903971	14.6170628271515
B3GALT5-AS1	na	0.0383025323675559	0.0386711383781043	0	0	0.0392314645466971	4.38365023445016	3.97877375996637	4.60143232229057	2.06037382567396	2.38321676529643
ZBTB7C	na	28.2289663548887	31.2462798095083	32.7599501619356	32.0026758957001	31.0713199209841	135.340264445592	122.756872770727	129.425032861715	94.4998379660077	99.9759433041854
APOO	na	15.0528952204495	13.9602809544957	13.9967454502496	12.3760348190403	12.5540686549431	13.111458358896	12.5994502398935	12.1275038324777	12.2829978069025	14.2198600329354
TMED9	na	89.8194384019186	94.7829601647337	98.3555085693215	96.5497396488764	103.531834938734	72.0735286294734	87.8840909921984	83.2937240712937	107.773400112176	120.511327765156
TMEM186	na	5.89858998460361	5.80067075671565	6.58225326579306	5.83382112682032	6.15933993383144	5.21298946799479	5.89014546818551	5.73229280827724	6.29998919773385	7.18937057531091
RBM33	na	78.137166029814	72.8564247043485	76.8686128511005	72.4227222743837	69.2043034603737	69.625003273294	62.6461829265293	63.7571342961448	63.0791371244798	62.0827967359721
BTBD6	na	119.58050605151	127.614756647744	132.855594652099	123.968698944932	127.070713666752	128.468596510508	127.008699631868	134.026465184006	133.409205212389	136.478880092642
H1-10	na	243.450895728185	250.859674658763	263.933224341599	239.061655746916	248.884411084246	257.76653225456	253.354270303741	265.986185341898	227.51281744269	238.202515691379
RBM43	na	8.46485965322985	8.81701955020779	7.30100505918425	10.2091869719356	9.92556053031436	13.3879047700775	13.8476929881183	14.2722392369352	11.2131883204948	10.4464334878827
SUMO3	na	117.895194627337	119.53248872672	124.344060256677	122.260222757792	133.936219962424	114.488306573613	116.632681787249	114.333894652169	128.337515795345	138.345733225458
IMMP2L	na	6.54973303485206	6.45808010914342	6.16613380646131	5.79215097591446	6.86550629567199	7.2665913796291	6.90434270111811	7.76004264521885	7.13206324271756	6.63328666340841
DMRTC1B	na	1.11077343865912	0.889436182696399	0.794409876906058	0.916743319928908	0.863092220027336	1.54020143372573	0.975189647050581	0.97487972929885	0.713206324271756	0.873846147275359
JAG2	na	150.797069931068	158.822365318874	175.602411837996	165.222148341733	180.817820095727	272.141745636001	270.400585334185	274.6041221489	311.037202529627	327.45398355173
FMNL1	na	14.4400547025686	14.0376232312519	17.363530166661	14.2095214588981	15.535659960492	10.149532524808	11.702275764607	11.5815711840703	12.679223542609	15.4114684155836
NUTM2A	na	5.13253933725249	4.94990571239735	4.38816884386204	5.50045991957345	4.62931281651026	2.44852535617937	3.62770548702816	3.08061994458437	2.45659956138049	2.97902095662054
PTRHD1	na	13.1377686020717	12.8388179415306	12.6727289887395	16.0430080987559	15.417965566852	11.8082109918973	16.3831860704498	15.0521430203742	14.1056361911525	15.8881117686429
LCN12	na	16.5466939827841	15.3137707977293	17.9309657930225	19.6683112275657	17.222612936	11.3343028584432	10.6490709457923	12.4004701566814	11.1735657469242	10.5655943261475
ZFP90	na	38.2642298351883	39.5605745608007	40.3257585134218	39.1699418515079	38.8783813657768	32.7786458972399	33.0004176561917	35.7975836598538	27.0622177487561	26.1359438594176
FAM227A	na	5.01763174014982	5.60731506482513	5.22040776252553	4.2086852414918	4.0408408483098	3.19887990081498	2.80854618350567	2.53468729617701	1.70377066353808	1.74769229455072
NOC4L	na	25.5860916215273	25.948333851708	24.4753900170581	25.0020905435157	23.4211843343782	34.3583396754202	31.0500383620905	34.7057183630391	40.2961573213542	42.3418178634333
USP18	na	13.4441888610121	12.5294488345058	14.7154972436408	14.5428826661449	15.417965566852	13.348412425623	13.8867005740003	13.1413787509485	16.4829906053917	16.483915959967
NDUFA6	na	36.2724981520754	33.1798367284135	32.2681726190889	35.2112775154512	32.0128750701048	34.2003702976022	34.0536224750063	37.7473431184515	39.1471026878053	41.8254542309524
SORCS2	na	0.497932920778227	0.928107321074504	0.453948501089176	0.291691056341016	0.510009039107062	1.02680095581715	0.585113788230349	1.0138749184708	0.356603162135878	0.238321676529643
TMEM121	na	1.76191648890757	1.50817439674607	1.74013592084184	1.37511497989336	1.72618444005467	1.3427397114532	1.1702275764607	1.28684124267448	1.34716750140221	1.70797201512911
SIVA1	na	33.0933879655683	34.5333265716472	36.2023929618618	28.9607548795723	31.0320884564374	38.0311277096892	34.9507969502928	37.3963864159039	41.1678539399086	44.1689507168273
BRI3BP	na	57.1473782923934	56.8852445541915	54.9655976735478	59.7549963990025	60.7695385828338	52.0114176465843	53.752453345428	49.0169527891462	55.1546224103491	57.8724471172818
IFNE	na	9.88205335082942	8.70100613507347	6.73356943282278	11.2092705936762	9.57247734939409	6.04232870153941	6.35823649876979	5.73229280827724	5.94338603559797	5.28279716307376
DGAT1	na	33.7828335481843	35.0360513705625	37.7912127156739	35.877999929945	38.5252981848565	42.849193733139	39.9437679431918	43.7526022509324	47.5867108583544	56.9588806905848
AP3M1	na	65.5356328808881	60.7523583920019	61.472192855826	58.6715724754501	54.8063559717358	66.031199927934	68.5753359805969	64.9659851604754	67.397997643681	65.9753841192896
F8	na	12.0269951634126	13.6895829858489	11.2730544437145	13.2094378371574	14.123327236811	8.45136171326427	8.07457027757881	8.3059752936262	5.58678287346209	6.47440554572198
CA13	na	2.18324434495069	2.16558374917384	1.13487125272294	2.16684784710469	2.04003615642825	3.79126506763257	3.04259169879781	3.15861032292827	2.69433500280441	3.13790207430697
UBOX5	na	12.0269951634126	12.7614756647744	13.0131903645564	11.6259721027348	12.9071518358633	13.8618129035316	13.7696778163542	14.428219993623	13.1150718518862	13.6240558416113
MAFF	na	16.6232990475193	15.8164955966447	14.5641810766111	14.7095632697684	16.3987521805194	11.4132875473522	11.1951771481407	10.7236770222873	9.98488853980459	10.8039160026772
BRF1	na	88.9001776250973	95.9817654544549	97.4854406089006	89.0074423349158	93.763200266606	95.3345195131774	99.3133136556312	97.487972929885	103.216804151551	104.106852364033
SEMA4B	na	22.9049143557984	26.683085480892	26.4425001884445	27.2939488433379	25.5789148844465	21.4048506943422	25.3549308233151	25.8538104210055	22.9414700974082	21.0517480934518
CIB1	na	28.5736891461967	26.3737163738671	31.5494208256977	29.8774981995012	29.5020613391162	32.7391535527854	31.2840838773826	34.5107424171793	35.6603162135878	38.0520276858997
NELFA	na	71.4342228654918	71.541605999493	70.4376757523372	70.1308639745615	64.5357591793167	79.458597042466	88.5862275380748	85.5164498540951	88.8338099454043	85.3191601976124
AC000068.1	na	1.18737850339423	1.04412073620882	1.51316167029725	1.5417955835168	0.980786613667427	1.38223205590771	1.63831860704498	1.40382681019034	0.594338603559797	0.794405588432145
INTS5	na	25.1647637654842	31.4783066397769	31.9277112432721	28.169022012361	28.4035803318087	29.6192583408795	33.8585845455962	32.8339492827853	30.1924010608377	30.1476920809999
RPS27L	na	34.5488841955354	32.5610985143638	32.2681726190889	36.169690986286	32.9151987546789	26.6573325067915	29.8408031997478	27.5306035553995	27.2207080430387	23.1172026233754
MANEAL	na	59.1391099755063	60.0949490395741	57.6514596383254	58.2965411172974	56.6110033408839	44.8633033003188	44.1955948043323	41.2569101439273	49.0131235068979	51.5966429686678
ADSS1	na	12.8696508754988	12.2587508658591	12.3322676129226	12.5010452717578	13.6525496622506	8.25389999099175	9.24479785403951	10.5287010764276	10.856585158359	9.8506292965586
ANO9	na	10.0352634802996	10.015824839929	11.4621996525017	10.959249688241	11.4948191121822	10.6234406582621	10.8441088752025	11.5815711840703	12.7188461161797	14.5376222683083
FAF1	na	76.7965773969496	74.519283654607	71.7995212556047	69.5891520127853	71.0089508295217	84.7505711993698	83.7102793028219	89.1430024470868	82.3753304533878	78.0503490634582
FAM43A	na	32.7869677066279	33.9919306343537	38.1695031332482	42.6285643766942	39.9768623730843	70.0594190622936	78.9513538252151	78.4583206139715	81.4640112612628	86.0341252272013
NSMCE3	na	27.0415878514945	27.1084680030511	28.9013879026776	28.9190847286665	26.8735532144875	37.8731583318712	39.7487300137817	38.9171987936101	45.803695047675	47.3068527911342
HSF1	na	75.6091988935554	82.2535113302279	89.011735255236	76.8814284213107	82.3860755480639	82.8549386655535	76.2598303993554	83.2157336929498	80.7111823634204	83.53174762364
C6ORF120	na	25.3945789596896	22.8933139198378	24.3997319335432	22.6268919418817	21.3811481779499	17.9690167268002	16.8902846869161	17.2748688031756	16.0075197225439	16.9208390336047
PURA	na	23.0198219529011	22.6612870895691	21.6382118852507	25.0020905435157	25.382757561713	25.2356081064293	24.4967639339106	22.1492674496699	26.7056145866202	24.3088110060236
INPP5J	na	22.8666118234309	23.5120521338874	25.9128936038405	27.7523205033024	24.5196653416857	25.0381463841568	26.4081356421297	27.5695987445715	23.4565635538266	20.9723075346086
MFSD6L	na	0.957563309188898	1.16013415134313	1.13487125272294	0.958413470834767	0.588471968200456	1.85614018936178	1.75534136469105	1.55980756687816	1.34716750140221	1.19160838264822
LRRC37B	na	29.0333195346074	31.7490046084236	28.7500717356478	28.7940742759489	28.756663512729	29.3428119296979	30.0358411291579	27.4916083662276	26.1508985566311	22.6802795497377
DDX51	na	19.1129636514104	20.379689925261	19.1414951292603	18.7932380585426	18.9487973760547	19.1537870604354	19.3087550116015	21.5253444229186	24.1697698780984	22.2830767555217
NOMO2	na	340.662722877042	353.260849083983	351.09133655072	382.865346523037	385.252981848565	344.807659432292	363.901768693395	351.892587087713	380.455951425411	394.740136891933
SIGIRR	na	37.6513893173075	40.0632993597161	41.9902363507488	39.6283135114723	41.4284265613121	43.5995482777746	44.2346023902144	44.10355895348	40.5338927627781	43.2951045695519
NRBP2	na	25.4711840244247	26.4123875122452	27.6908585664398	33.1694401210641	29.4628298745695	25.0381463841568	26.0960749550736	26.5167286369287	31.1433428265334	30.4654543163728
IFITM2	na	2.33645447442091	3.40306017727318	3.7450751339857	3.33361207246876	3.37390595101595	4.18618851217763	4.95396340701695	4.32846599808689	4.63584110776642	5.36223772191698
WASIR1	na	2.45136207152358	2.28159716430815	2.15625538017359	2.08350754529297	1.53002711732119	2.36954066727036	2.61350825409556	2.26172097197333	3.09056073851094	3.13790207430697
WASIR1	na	2.45136207152358	2.28159716430815	2.15625538017359	2.08350754529297	1.53002711732119	2.36954066727036	2.61350825409556	2.26172097197333	3.09056073851094	3.13790207430697
TNFAIP2	na	2.33645447442091	2.55229513295489	2.79934909004992	3.2919419215629	3.72698913193622	9.08323922453637	8.30861579287095	7.21410999681149	9.35092736267414	10.3669929290395
ZNF445	na	36.4640108139132	37.8590444721641	38.58562259258	37.5864761170852	36.2106417766014	40.1637143102326	34.5997286773546	36.7724633891526	34.1942809914736	35.9865731559762
PGBD2	na	7.77541407061385	7.85024109075518	8.77633768772407	7.83398837030158	8.31707048389978	6.51623683499348	5.73411512465742	7.68205226687494	7.44904383128279	7.90433560489984
TCEAL9	na	6.85615329379251	7.65688539886466	7.07403080863966	9.79248546287697	7.57167265751254	6.04232870153941	6.78731994347204	5.96626394330896	8.12262758198389	6.71272722225162
RAB11B	na	114.639479376095	115.278663505129	125.441102467642	118.634919628982	126.796093414925	87.0411271777311	94.0862971474401	94.3683577961287	95.7281377466979	93.2234958025122
PRMT3	na	21.8324434495069	19.3742403274303	18.5740595028988	19.876661982095	19.1449546987882	15.9549071596204	16.734254343388	14.1942488585913	17.1169517825222	19.0260138429499
PRPF39	na	37.1917589288968	35.6547895846122	33.9326504564159	36.5447223444387	33.6213651165194	30.1721511632426	25.9400446115455	27.8425650687752	33.8773004029084	34.993566170436
PPIL6	na	2.37475700678847	2.55229513295489	2.34540058896074	2.95858071431602	2.11849908552164	2.21157128945233	1.75534136469105	1.98875464776965	0.950941765695675	1.112167823805
ZNF74	na	42.8605337192951	45.9413123931879	49.2912414099331	44.1286898093052	43.5076941822871	48.6940607124059	46.1069665125515	48.1200634381912	50.9942521854306	51.6363632480894
KIAA0825	na	1.9151266183778	2.01089919566142	1.70230687908441	2.08350754529297	1.64772151096128	1.10578564472617	1.05320481881463	1.13086048598667	1.22829978069025	0.357482514794465
UBALD2	na	56.7260504363503	59.3988685487682	58.1054081394146	58.1715306645798	54.1001896098953	58.9620702705774	60.383742945372	63.9911054311765	58.9980120467025	55.8864331462014
NOTUM	na	161.10045113794	167.291344623679	183.773484857602	228.519107567733	248.766716690606	145.134365870309	186.729313617245	181.717581541306	318.684359228763	339.648109334164
ZBTB37	na	9.80544828609431	8.43030816642674	7.14968889215453	8.29236003026603	8.0424502320729	5.13400477908577	4.99297099289898	4.52344194394666	4.00187993063597	4.28979017753358
CCDC137	na	27.8842435635807	29.0033537835782	27.6152004829249	26.8772473342793	27.1089420017677	26.6573325067915	26.915234258596	27.4136179878837	31.8169265772345	29.5916081690974
RGPD2	na	6.74124569668984	6.96080490805878	5.14474967901066	5.04208825960899	6.23780286292484	8.17491530208273	7.60647924699453	7.37009075349931	7.44904383128279	7.30853141357573
ARL15	na	14.4400547025686	12.8774890799087	15.0937876612151	13.626139346216	14.4371789531845	11.8477033363518	11.5852530069609	11.4255904273825	11.6886592033427	12.1146852235902
CDK10	na	60.4030935436357	57.5813250449973	61.3208766887962	60.2967083607786	59.2002800009659	58.2117157259418	59.1745077830293	64.6150284579278	69.4979940429256	75.4288106216322
GAS2L1	na	29.4163448582829	30.3181724884338	34.1974537487179	29.8358280485954	37.3875857130023	18.7588636158903	21.1811191339386	24.3329980432993	26.7452371601909	27.7644753157035
ATP6V0A2	na	31.6761942679687	28.4619578462848	28.7879007774053	28.8357444268547	30.561310881877	37.9521430207802	35.9259865973434	37.6693527401076	34.9074873157454	35.6290906411817
PRKN	na	1.11077343865912	1.04412073620882	0.983555085693215	1.20843437626992	1.3731012591344	0.552892822363083	0.273053101174163	0.311961513375632	0.158490294282612	0.0794405588432145
TEDC1	na	21.5260231905664	21.2304549695793	20.5789987160427	22.7935725455051	23.4211843343782	22.9055597836135	22.4683694680454	21.3693636662308	29.2018367215714	29.3532864925678
HGS	na	120.538069360698	124.250367608849	131.682894357619	117.3431449509	116.674375561877	131.667476411323	135.863421627087	139.09583977636	136.618633671612	142.436922005884
TNFAIP8L1	na	20.4152497519073	20.766401309042	20.9951181753744	22.6685620927875	20.9103706033895	19.2722640937989	20.088906729242	19.1466378834294	19.9301545060385	19.5026571960092
RAD51D	na	27.0415878514945	32.0197025770704	30.5658657400045	32.1276863484176	31.855949211918	35.7010793868734	34.7167514350007	32.171031066862	34.035790697191	30.9023773900104
MAPK11	na	15.1678028175521	16.9379586096097	16.8717526238144	16.00133794785	18.2818624787608	11.2553181695342	11.2731923199047	10.9576481573191	11.5697914826307	12.6310488560711
SP140L	na	8.96279257400808	8.66233499669537	8.88982481299637	10.4175377264649	9.4155514912073	9.59663970244495	8.62067647992714	9.47583096878482	7.21130838985887	7.86461532547824
MRPL30	na	77.10299765589	79.7785584740292	75.9985448906796	73.5478163488419	72.9705240568566	98.2964453472653	97.5189647050581	96.5520883897581	83.2470270719422	87.4640552863791
TARS3	na	10.6864065305481	11.5239992366751	10.9325930678977	11.0842601409586	10.9063471439818	9.04374688008186	10.2980026728541	10.2947299413959	10.8962077319296	11.836643267639
SMYD3	na	17.3893496948704	18.1367638993309	19.6711017138643	16.8347409659672	14.4371789531845	19.746172227253	17.9434895057307	18.0157773974427	18.6622321517776	18.6685313281554
IFNLR1	na	12.1419027605152	11.6013415134313	15.8125394546063	13.5011288934985	13.8487069849841	10.228517213717	9.82991164226986	9.47583096878482	9.66790795123936	8.2220978402727
SH3BGR	na	1.22568103576179	1.74020122701469	1.24835837799523	0.916743319928908	1.3338697945877	1.65867846708925	1.83335653645509	1.67679313439402	0.63396117713045	1.27104894149143
FAM174B	na	6.31991784064672	7.11548946157119	6.84705655809508	6.20885248497306	8.00321876752621	11.8082109918973	13.7306702304722	11.9715230757899	11.9660172183372	12.1146852235902
ZSWIM9	na	7.16257355273295	7.61821426048655	6.69574039106535	6.1671823340672	6.98320068931208	7.22709903517459	7.17739580229228	6.51219659171632	5.82451831488601	5.75944051613305
TMEM179B	na	35.0085145839461	36.8922660127115	41.1201683903279	33.1277699701583	39.2314645466971	34.3978320198747	33.54652385854	35.602607713994	34.9867324628867	42.4609787016981
PARPBP	na	10.5714989334454	10.015824839929	8.96548289651123	10.0008362174063	10.8278842148884	9.71511673580847	10.1809799152081	8.26698010445425	11.0546980262122	10.0889509730882
STAC3	na	1.60870635943735	1.43083211998986	0.907897002178353	1.79181648895196	1.68695297550797	0.868831577999131	0.936182061168558	0.740908594267126	0.554716029989144	1.19160838264822
ROR1	na	4.09837096332848	4.02179839132285	3.59375896695598	3.50029267609219	2.94235984100228	26.538855473428	21.883255679815	27.2576372311958	20.5244931095983	20.6148250198142
SDHAP1	na	13.9038192494228	15.4684553512417	13.3914807821307	15.3346155333563	14.8687250631982	15.7574454373479	15.6420419386913	15.2081237770621	16.9584614882395	16.483915959967
AC138393.1	na	5.59216972566316	6.03269758698427	6.3931080570059	6.33386293769064	6.98320068931208	5.9633440126304	5.50006960936528	5.96626394330896	5.98300860916862	4.76643353059287
MUC1	na	5.51556466092805	6.99947604643688	5.86350147240186	4.8337375050797	3.96237791921641	2.48801770063388	2.22343239527532	2.41770172866115	1.70377066353808	2.50237760356126
FAAP100	na	54.9258314150752	56.9239156925696	63.3636449436975	55.1296096484521	58.7295024264055	63.3062281605731	68.4193056370688	67.0717253757609	77.105528168491	85.6766427124068
IRF7	na	37.4598766554697	39.0191786235073	40.4392456386941	41.6701509058595	43.6253885759272	21.4838353832512	21.0250887904105	24.1380220974395	25.3980696587887	28.3602795070276
L3MBTL1	na	5.86028745223605	5.29794595780029	5.10692063725323	6.33386293769064	4.86470160379044	4.81806602344973	5.42205443760123	5.81028318662115	5.90376346202732	5.99776219266269
BRCC3	na	21.6026282553015	22.1972334290319	19.1793241710177	20.3350336420594	18.8311029824146	18.2849554824363	21.3761570633487	18.9516619375696	22.3075089202777	20.5353844609709
FAM131C	na	10.3799862716076	10.7892476074911	12.7105580304969	12.3343646681344	10.2786437112346	8.96476219117285	7.84052476228667	7.09712442929563	10.4207368490818	12.4721677383847
LMNTD2	na	6.70294316432228	6.99947604643688	9.11679906354096	7.79231821939572	6.90473776021869	3.9492344454506	4.13480410349446	3.78253334967954	4.43772823991315	3.25706291257179
NR2F2	na	58.2581517310525	61.912492543345	56.7813916779045	56.5880649301571	58.3764192454853	58.8830855816684	60.2667201877259	52.8384813279977	58.7602766052786	57.7532862790169
TLCD2	na	8.69467484743519	7.85024109075518	8.2089020613626	9.0424227465715	9.4940144203007	9.71511673580847	11.780290936371	11.7765471299301	8.2811178762665	6.91132861935966
AHNAK2	na	319.979355398562	341.07944049488	337.813342893862	410.242635668186	387.920721437741	452.977190893183	416.991093078828	420.173163327804	298.437224134159	287.376221615328
SP1	na	115.865160411857	117.134878147278	110.763434265759	107.842350544364	106.866509425203	134.392448178684	135.239300252975	129.464028050887	117.71866607841	115.546292837455
WASH3P	na	57.7602188102743	59.0508283033653	57.6514596383254	58.8799232299794	60.0633722209932	71.2441893959288	84.8805068792826	88.0511371502721	74.4111931656866	57.6341254407521
MRPL40	na	19.3044763132482	18.7555021133806	19.028008003988	19.2099395676012	20.8711391388429	16.7447540487105	16.9682998586801	17.3138639923476	15.8490294282612	17.3577621072424
INKA1	na	1.07247090629157	1.23747642809934	1.09704221096551	1.3334448289875	1.25540686549431	0.473908133454072	1.0141972329326	0.623923026751264	0.911319192125022	0.476643353059287
PCGF3	na	51.0189731135845	52.4380636407095	53.5659231285228	51.1709453123954	50.8832095170661	39.4133597655969	34.9898045361749	35.9535644165416	39.2263478349466	36.7412584649867
LMLN	na	14.2102395083632	13.7669252626051	11.1217382766848	12.8344064790047	11.7694393640091	19.3117564382534	19.0357019104273	14.8571670745145	12.0056397919079	9.49314678176413
P4HB	na	720.279121171889	734.132890969932	745.988703456546	720.601919615028	726.998269514844	823.77081297654	855.553381150416	853.643686163245	895.826765858896	904.74852466537
PSMD13	na	49.6400819483525	48.8029766331677	47.0593279462446	54.1711961776173	49.3531823997449	63.3457205050276	63.1922891288777	58.9997212171664	67.7942233793875	71.7348246354227
PBX1	na	6.28161530827917	7.03814718481499	6.05264668118902	7.83398837030158	8.55245927117997	2.29055597836135	2.92556894115174	2.30071616114529	2.81320272351637	2.89958039777733
NDUFA4L2	na	0.727748114983562	0.696080490805878	0.491777542846608	0.916743319928908	0.627703432747153	1.02680095581715	0.819159303522488	1.20885086433057	1.34716750140221	0.635524470745716
AC034236.1	na	30.8718410882501	40.1793127748504	33.7435052476288	40.8367478877423	35.6614012729477	39.3343750766879	40.29483621613	40.9449486305517	43.7829437955717	42.6993003782278
ZFP36L1	na	487.208211715311	490.659403741388	488.335100046681	462.997046715004	460.26354206185	580.853402236874	544.428876155398	584.381904930903	567.355630958182	583.173142468038
UBE2L3	na	99.2418613643373	99.3074833549719	93.9673397254595	99.3833099104748	93.9593575893395	101.179386492444	100.678579161502	95.3822327145995	104.405481358671	107.641957232556
BRWD1	na	59.2157150402414	50.6205201369386	49.5938737439925	50.2542019924665	49.6278026515718	50.6686779351311	48.4864292513549	47.8470971139876	48.1810494619142	41.3488108778931
PMEL	na	0.880958244453786	1.00544959783071	0.680922751633764	1.25010452717578	1.09848100730752	0.315938755636048	0.468091030584279	0.116985567515862	0.396225735706531	0.278041955951251
SNAI3	na	3.9068583014907	4.52452319023821	4.12336555156002	3.37528222337462	2.86389691190889	3.00141817854245	3.51068272938209	3.23660070127218	3.8037670627827	3.93230766273912
ZBTB3	na	6.01349758170628	6.61276466265584	7.94409876906058	7.33394655943126	6.12010846928475	6.67420621281151	8.73769923757321	7.48707632101517	7.21130838985887	7.1099300164677
EP400P1	na	17.504257291973	18.5621464214901	14.5263520348536	17.501463380461	16.5556780387062	15.5204913706208	14.2767764328205	14.6231959394828	15.1754456775601	15.6895103715349
MYBL1	na	7.04766595563029	6.38073783238721	5.97698859767415	7.00058535218439	7.29705240568566	7.77999185753767	8.77670682345523	7.68205226687494	4.99244426990229	5.40195800133859
SMG1P4	na	22.5218890321229	26.335045235489	18.9901789622305	21.0850963583649	19.6157322733485	25.5515468620654	23.9116501456802	25.2298873942542	25.7150502473539	22.5213984320513
MOSMO	na	34.9702120515785	32.0583737154485	31.0576432828511	33.9195028373696	32.9544302192256	13.58536649235	14.1597536751744	14.5062103719669	14.739597368283	17.3577621072424
DRG1	na	45.3118957908186	46.7534062991281	44.5626111902541	40.7117374350247	40.408408483098	44.0734564112286	47.004140987838	46.3652799254533	48.2602946090555	49.2134262033714
ANKFY1	na	84.3804788057257	85.4245446772324	89.0873933387508	88.1740393167986	84.2691858463053	96.084874057813	90.8096599333501	93.3544828776579	98.8583210587795	100.810069172039
YTHDF3	na	52.9340997319623	49.1896880169487	45.6596534012196	44.4203808656462	45.5477303387153	48.3781219567698	50.7098616466302	42.5437513866018	45.3282241648272	45.003076584681
ZNF696	na	11.7971799692072	11.3693146831627	11.5000286942591	10.959249688241	10.5140324985148	11.7292263029883	12.5214350681295	13.0243931834326	12.679223542609	13.1871327679736
IFIT1	na	0.995865841556453	0.734751629183982	1.02138412745065	1.58346573442266	1.92234176278816	0.276446411181542	0.507098616466302	0.233971135031724	0.554716029989144	0.595804191324109
CXORF38	na	10.2267761421374	9.93848256317281	9.57074756463013	8.91741229385392	8.39553341299318	8.92526984671835	8.07457027757881	8.57894161782988	9.15281449482087	8.57958035506716
KCNQ5	na	12.5632306165583	12.7614756647744	10.7434478591105	8.25068987936017	7.88552437388612	0	0	0	0.0792451471413062	0.158881117686429
ADAMTSL5	na	7.85201913534896	8.50765044318295	8.47370535366462	11.0009198391469	9.454782955754	31.4753985302413	30.0748487150399	29.9093100948887	22.2282637731364	25.1032165944558
KCNIP4	na	0.919260776821342	0.966778459452608	1.28618741975267	0.958413470834767	1.3338697945877	0.039492344454506	0	0.038995189171954	0	0
MORF4L1	na	110.579410945134	102.439845563598	101.570977118703	96.6747501015939	102.041039285959	112.671658728705	105.476512224991	102.830313846443	105.831894007214	109.071887291734
WDR53	na	5.05593427251738	3.98312725294474	4.38816884386204	4.6253867505504	5.25701624925741	3.75177272317807	3.90075858820232	4.56243713311862	3.56603162135878	3.37622375083662
DMWD	na	42.0944830719439	44.3171245813076	47.2863021967892	38.6699000406376	42.6446019622597	40.4796530658686	39.8267451855457	42.1148043057103	35.7791839342998	36.7015381855651
SLC52A2	na	43.2052565106031	46.8307485758843	55.4573752163944	44.9204226765165	48.3723957860775	57.6193305591242	54.9616885077708	58.4147933795871	66.0904527158494	75.1507686656809
PIGP	na	11.3758521131641	10.6345630539787	9.94903798220445	11.2092705936762	11.2201988603554	9.39917798017242	9.28380543992153	10.0997539955361	6.73583750701103	6.71272722225162
PCYT2	na	46.0396439058022	51.4326140428787	53.75506833731	53.4211334613118	53.1586344607746	76.4571788639235	76.4938759146476	79.8621474241618	69.1413908807897	73.8797197241895
BCAP31	na	78.481888821122	78.3477263540394	81.8998754048389	72.3810521234779	76.5013558660593	70.0989114067481	67.9902221923665	72.063109589771	75.6791155199475	81.0293700200788
ARL17A	na	14.7081724291415	15.8551667350228	13.5806259909179	16.00133794785	14.7902621341048	15.8364301262569	13.8476929881183	14.7791766961706	16.2452551639678	18.3904893722042
RPL12P4	na	10.9162217247534	14.3856634766548	14.0724035337645	14.9179140242977	12.5148371903964	17.8900320378912	18.0215046774947	21.6813251796064	23.8131667159625	21.3695103288247
GNB1L	na	17.4276522272379	17.6727102387937	20.9194600918595	14.2928617607098	16.6733724323463	22.3526669612504	20.4399750021802	20.6674502611356	15.1358231039895	17.397482386664
AL035411.1	na	4.13667349569604	4.447180913482	4.27468171858974	5.16709871232657	4.19776670649659	5.52892822363083	5.5390771952473	5.57631205158942	5.42829257917948	5.04447548654412
NPIPB4	na	127.700642913431	132.487320083385	122.67958241935	135.803021802196	143.116382666351	139.171021857679	130.597397533014	168.381226844497	138.956365512281	93.144055243669
THNSL1	na	19.840711766394	22.3905891209224	20.3520244654981	21.043426207459	20.7142132806561	18.0085090712547	19.2697474257195	18.639700424194	14.5811070740004	15.4511886950052
TRIM69	na	14.7847774938766	14.9270594139483	14.034574492007	14.3762020625215	13.8879384495308	14.8886138593487	13.0675412704778	13.7263065885278	11.649036629772	12.5913285766495
ATP6V0C	na	179.60057427147	177.616538570633	201.817937775896	198.349918311891	202.316662667317	179.05828975673	191.44923150897	189.126667483977	191.09967233126	204.599159300699
IFITM1	na	2.56626966862625	3.48040245402939	3.7450751339857	3.54196282699805	3.76622059648292	4.18618851217763	5.34403926583718	3.93851410636735	4.63584110776642	5.04447548654412
LAMP1	na	252.030662978518	263.35045235489	274.563185075437	282.815314198068	281.171906406178	254.804606420472	262.443037814252	268.832834151451	304.301365022616	299.411466280075
POMK	na	18.8448459248375	18.6008175598682	19.2549822545326	19.4599604730364	20.9103706033895	21.6023124166148	19.1527246680734	19.1856330726014	22.386754067419	19.2246152400579
SETD4	na	15.5125256088601	13.4188850172022	15.5099071205469	12.7927363280989	14.7117992050114	15.1255679260758	16.4612012422138	17.1578832356598	17.4339323710874	17.397482386664
PTCH1	na	38.1876247704532	35.8481452765027	41.6119459331745	36.8364134007798	34.9552349111071	61.1341492155752	61.8270236230068	60.2475672706689	62.4451759473493	65.4590204868087
RNPC3	na	13.9804243141579	13.4188850172022	11.7270029448037	12.167684064511	11.141735931262	12.6375502254419	11.8583061081351	10.8406625898032	11.8867720711959	9.61230762002895
ZNF267	na	9.95865841556454	8.9717041037202	8.9276538547538	11.4592914991113	11.141735931262	7.77999185753767	6.43625167053384	6.31722064585655	10.0641336869459	9.37398594349931
IRS2	na	95.8329359836249	100.390275229559	106.526581588927	102.716921982944	103.178751757813	54.5784200361272	53.2453547289617	52.8774765171696	52.8961357168219	52.8279716307376
BICD2	na	47.3036274739315	47.836198173715	47.8159087813932	48.8790870125731	45.5477303387153	50.0762927683136	42.6352913690514	43.4016455483848	48.2602946090555	49.6503492770091
TMLHE	na	21.2579054639935	21.887864322007	21.9030151775528	19.4182903221305	21.6557684297768	17.4161239044371	16.4612012422138	17.0019024789719	16.8395937675276	15.2128670184756
SDHAP3	na	5.89858998460361	4.98857685077546	5.90133051415929	6.62555399403165	5.61009943017768	3.47532631199652	3.31564479997198	4.13349005222712	3.72452191564139	3.57482514794465
RASA3	na	24.5136207152358	25.7163070214394	24.5888771423304	26.4188756743149	25.6573778135399	34.3583396754202	34.9117893644108	36.5384922541209	38.3942737899629	39.0450346714399
LRCH3	na	39.9878437917284	39.7539302526912	40.1366133046347	40.8367478877423	40.6437972703782	33.6079851307846	36.5891155573378	35.2126558222745	32.6093780486475	31.4981815813345
LEMD1	na	2.2598494096858	2.7069796864673	2.68586196477763	2.45853890344571	2.62850812462871	8.29339233544625	8.19159303522488	8.18898972611034	7.84526956698932	8.02349644316466
NDUFA13	na	54.4662010266645	56.0344795098732	56.2517850933004	52.1293587832302	57.8664102063782	48.5360913345878	50.4368085454561	56.2700579751296	61.7715921966482	67.9216778109484
MATN1-AS1	na	3.10250512177203	2.55229513295489	3.17763950762423	2.83357026159844	3.53083180920274	3.27786458972399	3.58869790114614	3.54856221464781	3.40754132707617	3.25706291257179
AIDA	na	71.4725253978593	62.0671770968574	59.2024503503801	53.5044737631235	55.5909852626698	52.1693870244024	47.8233002913605	47.0281981413765	47.4678431376424	46.0755241290644
C15ORF41	na	16.2019711914761	14.7723748604358	15.3207619117597	14.8762438733918	13.4563923395171	15.0465832371668	13.6526550587081	15.1691285878901	16.562235752533	16.9208390336047
AC012085.1	na	80.473620504235	81.6347731161782	88.3686415453597	75.297962686888	75.3636433942051	90.3189917674551	97.6359874627042	93.4324732560018	85.3074008976162	97.9502090536835
KRT5	na	0.383025323675559	0.657409352427773	0.643093709876333	0.333361207246876	0.27462025182688	2.44852535617937	3.00358411291579	3.08061994458437	3.01131559136964	3.97202794216072
GSAP	na	96.0627511778302	89.7557121755801	91.3949648859542	77.0481090249341	74.4220882450844	10.3864865915351	10.141972329326	9.2418598337531	7.44904383128279	9.61230762002895
CYP2R1	na	15.9721559972708	16.0485224269133	14.6020101183685	13.334448289875	15.9672060705057	19.5487105049804	18.6456260516071	19.3026186401172	18.3848741367831	17.7152446220368
ANKRD46	na	11.8354825015748	11.3306435447846	11.8783191118334	12.0843437626992	10.2786437112346	13.032473669987	12.7944881693036	12.9464028050887	13.0358267047449	13.5843355621897
PIP5K1C	na	60.9010264644139	64.6581433681904	69.5676077919163	66.713911600281	68.7335258858133	62.8718123715735	65.493736695917	64.2640717553802	61.7715921966482	58.7462932645571
ZBTB6	na	15.6274332059628	13.9989520928738	13.6562840744327	14.6262229679567	15.1825767795718	12.1636420919878	12.5604426540115	12.0105182649618	13.0358267047449	13.8623775181409
C2ORF76	na	2.56626966862625	2.7069796864673	2.68586196477763	2.95858071431602	2.82466544736219	3.90974210099609	2.73053101174163	2.57368248534896	2.25848669352723	2.26405592703161
POLR3C	na	33.3232031597736	34.6880111251596	32.6842920784207	31.0859325757712	28.2858859381686	36.9648344094176	35.7699562538153	33.1069156069889	32.6886231957888	30.1079718015783
WWOX	na	17.0063243711948	17.3633411317688	17.2878720831461	17.1264320223082	16.7910668259864	13.506381803441	13.1065488563598	14.2332440477632	14.6603522211417	14.3787411506218
CIDECP1	na	8.00522926481918	8.54632158156105	6.88488559985251	6.91724505037267	6.47319165020502	8.80679281335483	8.77670682345523	9.16386945540919	7.33017611057083	7.30853141357573
CCDC84	na	23.5177548736793	21.1917838312012	21.6760409270082	25.1271009962332	21.7342313588702	20.4570344274341	18.8406639810172	19.7315657210087	25.5961825266419	25.7784613446231
BCL9L	na	141.374646968649	159.866486055083	162.967511891014	160.430080987559	162.575189081513	101.811264003716	97.284919189766	102.947299413959	101.631901208725	101.723635598736
POLR1D	na	95.1434904010089	99.0367853863252	96.46405648145	88.7157512785748	83.9553341299318	120.728096997425	127.24274514716	131.179816374453	111.537544601389	108.833565615204
KIF18B	na	41.2901298922253	42.2288831088899	42.4063558100805	46.545558561845	42.99768514318	50.1552774572226	47.7452851195965	50.2258036534768	59.631973223833	56.4822373375255
ZNRF1	na	32.0592195916443	31.6329911932893	30.5658657400045	24.4187084308336	29.3451354809294	21.9972358611598	23.4045515292139	23.7870653948919	19.8112867853266	21.2900697699815
SAPCD2	na	138.233839314509	141.845735570887	146.436220643017	141.303481721769	148.451861844702	142.132947691767	139.608149871761	141.474546315849	182.699686734282	197.687830681339
EDARADD	na	1.07247090629157	1.31481870485555	1.62664879556955	1.00008362174063	1.4123327236811	1.3427397114532	0.936182061168558	0.857894161782988	0.63396117713045	0.675244750167323
MTARC1	na	27.7310334341105	28.926011506822	27.6152004829249	28.169022012361	31.2282457791709	27.0127636068821	25.0038625503769	27.0626612853361	31.7773040036638	34.0402794643174
SOWAHB	na	3.10250512177203	2.74565082484541	2.76152004829249	3.25027177065704	2.55004519553531	4.85755836790423	5.38304685171921	4.67942270063448	3.8037670627827	3.45566430967983
BLOC1S4	na	6.54973303485206	7.77289881399897	6.80922751633764	6.66722414493751	7.88552437388612	7.58253013526514	7.64548683287656	8.14999453693839	7.40942125771213	7.74545448721341
ZNF749	na	7.43069127930585	9.93848256317281	8.47370535366462	9.70914516106525	9.53324588484739	7.58253013526514	8.19159303522488	7.7990378343908	9.15281449482087	7.30853141357573
MRTFB	na	59.9817656875925	65.3542238589963	61.5100218975834	62.1301950006364	54.8455874362825	45.1002573670458	42.9863596419896	46.5602558713131	43.5055857805771	41.3488108778931
ZNF17	na	6.24331277591161	5.99402644860617	6.16613380646131	6.66722414493751	6.31626579201823	5.72638994590336	5.5390771952473	4.75741307897839	6.41885691844581	5.40195800133859
TOR3A	na	34.3573715336976	36.8149237359553	36.2023929618618	35.1696073645454	39.8591679794442	36.6488956537815	35.184842465585	31.9370599318303	42.9112471770173	42.580139539963
PPP1CC	na	177.87696031493	176.108364173887	189.561328246489	167.388996188837	173.991545264602	219.656419855962	199.913877645369	197.861589858495	212.456239485842	214.727830553209
ZNF555	na	9.80544828609431	10.6345630539787	7.75495356027343	9.83415561378283	8.27783901935309	8.76730046890032	8.42563855051702	9.28085502292505	9.27168221553283	7.50713281068377
MST1P2	na	10.3799862716076	11.9493817588342	11.7648319865612	13.5844691953102	14.9471879922916	6.71369855726601	6.35823649876979	6.51219659171632	6.89432780129364	5.52111883960341
CA5BP1	na	15.6657357383304	17.1313143015002	18.8388627952008	19.0432589639778	16.6733724323463	16.9817081154376	16.1881481410396	17.5088399382073	15.4131811189841	14.458181709465
PRELID2	na	6.31991784064672	6.45808010914342	5.90133051415929	7.25060625761954	6.98320068931208	7.10862200181107	6.74831235759002	6.66817734840413	8.04338243484258	7.42769225184056
BACE1	na	36.2341956197079	38.1297424408109	41.2336555156002	36.2947014390036	33.935216832893	43.165132488775	45.0537616937368	44.10355895348	29.1622141480007	28.2808389481844
RGS9BP	na	0.957563309188898	0.889436182696399	0.453948501089176	0.833403018117189	1.13771247185422	0.592385166817589	0.897174475286535	1.20885086433057	0.475470882847837	0.595804191324109
RXRA	na	41.2135248274902	43.5050306753674	45.7731405264919	42.6702345276001	44.0961661504875	50.3922315239496	51.4510057783887	51.3176689502915	49.0131235068979	44.8441954669946
ANKRD37	na	5.93689251697116	6.18738214049669	7.49015026797141	4.4170359960211	6.00241407564465	5.56842056808534	5.61709236701135	5.45932648407356	3.56603162135878	4.09118878042555
NUDT17	na	8.00522926481918	11.2919724064065	9.68423468990243	7.87565852120744	8.74861659391345	5.56842056808534	7.7235020046406	7.60406188853103	8.08300500841324	6.35524470745716
ZNF75D	na	14.3251471054659	15.8164955966447	13.240164615101	13.1260975353457	15.1825767795718	15.4020143372573	16.5392164139779	15.7150612362975	14.5414845004297	12.1941257824334
KRT10	na	13.712306587585	12.0267240355904	10.2894993580213	10.4592078773707	12.3971427967563	6.39775980162997	7.48945648934846	7.40908594267126	7.09244066914691	6.47440554572198
GOLGA8R	na	1.14907597102668	1.35348984323365	1.2105293362378	1.5417955835168	1.56925858186788	1.14527798918067	1.44328067763486	1.09186529681471	0.63396117713045	0.71496502958893
CCDC30	na	1.18737850339423	1.43083211998986	1.81579400435671	1.29177467808164	0.823860755480639	0.868831577999131	0.858166889404511	0.662918215923218	0.63396117713045	0.71496502958893
NKRF	na	19.4576864427184	17.1699854398783	18.6875466281711	17.6264738331785	19.3411120215217	23.4584526059765	20.5179901739442	21.6813251796064	23.7339215688212	23.4746851381699
GLDN	na	12.4100204870881	11.3693146831627	13.3536517403733	10.9175795373352	11.0632730021686	12.2821191253514	9.98594198579795	10.5676962655995	7.52828897842409	7.38797197241895
KPNA4	na	95.6797258541546	94.164221950684	91.6597681782562	86.882264638717	85.2107409954261	89.0157444004564	80.7457027757881	81.343964612696	80.3149566277139	74.4755239155136
ZNF501	na	5.2091444019876	5.25927481942219	4.76645926143635	4.87540765598556	4.35469256468338	4.10720382326862	4.09579651761244	3.74353816050758	3.72452191564139	3.8131468244743
ZNF197	na	17.1212319682975	15.0817439674607	14.9803005359428	12.9177467808164	14.0840957722643	14.4147057258947	13.6526550587081	14.5452055611388	14.1452587647232	12.1941257824334
SPATA12	na	1.14907597102668	1.58551667350228	1.74013592084184	1.45845528170508	1.21617540094761	0.434415788999566	0.429083444702256	0.233971135031724	0.396225735706531	0.476643353059287
RPS23	na	306.764981731755	316.213898517759	298.508968507891	349.11252428929	366.225721543417	447.290293291734	507.722737840415	485.061158109936	555.508481460557	557.513841961679
BTN3A2	na	27.9608486283158	28.8099980916877	29.468823529039	33.4194610264993	32.6013470383053	22.2736822723414	27.1492797738882	24.4109884216432	30.1131559136964	27.4467130803306
PCLO	na	1.49379876233468	1.62418781188038	0.83223891866349	2.12517769619883	1.76541590460137	0.315938755636048	0.429083444702256	0.19497594585977	0.158490294282612	0.158881117686429
INSIG1	na	125.479096036113	134.884930662828	138.189489539897	152.429412013634	158.259727981376	275.02468678118	275.588594256494	280.453400524693	134.439392125226	140.768670270176
ANKRD20A5P	na	1.18737850339423	1.23747642809934	1.09704221096551	1.45845528170508	1.02001807821412	1.81664784490727	1.79434895057307	1.91076426942575	1.18867720711959	1.23132866206982
C5ORF38	na	6.28161530827917	5.72332847995944	5.86350147240186	5.16709871232657	5.53163650108429	4.50212726781368	5.07098616466302	4.32846599808689	4.63584110776642	4.13090905984715
TMEM222	na	39.7963311298906	40.2953261899847	43.0494495199569	40.5033866804954	44.8807954414215	43.7970100000471	45.0927692796189	50.3427892209926	45.9621853419576	48.5779017326257
SEPTIN10	na	69.0594658587033	70.2267872946374	69.9080691677331	70.9642669926786	70.459710325868	64.0565827052087	68.2632752935407	63.8351246744887	59.6715957974036	56.2439156609959
FAM86B1	na	35.7362626989297	39.5992456991788	36.9968028387679	40.0033448696251	40.0945567667244	51.0636013796762	49.0325354537032	46.2872895471094	44.6942629876967	49.1339856445282
SMYD4	na	18.1170978098539	15.7778244582666	18.1957690853245	17.2514424750258	17.0656870778132	16.0338918485294	15.9541026257475	15.3251093445779	15.0169553832775	14.0212586358274
FOXD2	na	4.63460641647426	3.94445611456664	4.91777542846608	3.2919419215629	4.35469256468338	4.14669616772313	4.64190271996077	5.42033129490161	5.6660280206034	5.60055939844662
GPATCH8	na	108.242956470713	107.815133798155	99.3390636550147	113.009449256691	100.628706562278	108.6829319388	110.391468046126	104.78007330504	116.133763135584	106.569509688172
CEACAM19	na	7.62220394114362	8.00492564426759	8.88982481299637	8.50071078479533	8.00321876752621	9.63613204689945	7.68449441875858	8.96889350954942	7.09244066914691	7.58657336952698
NF2	na	48.3760983802231	51.1232449358539	48.7994638670864	47.3789615799622	47.8231552824238	58.8041008927594	56.9510753877539	54.0863273815002	52.1433068189795	50.5241954242844
SMIM29	na	32.5571525124225	29.7381054127622	32.6464630366633	33.502801328311	33.6998280456128	18.2059707935272	22.0392860233431	22.5392193413894	22.3471314938484	25.9770627417311
UBE2H	na	71.6640380596971	66.2049889033146	68.319249413921	66.3388802421283	69.675081034934	65.1623683499348	62.2170994818271	59.2336923521981	52.3017971132621	55.012586998926
MIR22HG	na	8.88618750927297	10.0544959783071	10.2516703162639	10.6258884809942	12.3579113322096	8.05643826871922	8.8937295811013	7.95501859107862	6.97357294843495	7.26881113415413
HPDL	na	7.20087608510051	8.66233499669537	8.05758589433288	10.2508571228414	9.454782955754	15.9943995040749	16.5392164139779	17.5478351273793	20.0093996531798	22.6405592703161
KTN1-AS1	na	4.94102667541471	5.72332847995944	6.35527901524847	5.62547037229103	5.72779382381778	4.6206043011772	4.75892547760684	4.64042751146253	4.12074765134792	3.97202794216072
KATNA1	na	17.8872826156486	16.3965626723162	18.3092562105968	14.5012125152391	13.9271699140775	14.9281062038033	15.4860115951632	15.8320468038133	15.650916560408	14.4979019888866
ARAP1	na	33.9360436776545	36.0801721067713	37.6777255904016	38.0865179279555	39.0353072239636	38.1101123985983	39.1246086396693	37.0844249025283	37.8395577599737	40.9118878042555
KIF24	na	12.9079534078663	13.9216098161176	11.1973963601997	15.1679349297328	14.8294935986515	12.4400885031694	13.6916626445902	13.1023835617765	17.3150646503754	16.4044754011238
CARMIL3	na	8.00522926481918	7.69555653724276	9.34377331408554	11.4592914991113	11.7302078994624	6.99014496844755	7.2164033881743	7.48707632101517	8.71696618554369	7.6660139283702
PRG2	na	0.995865841556453	1.23747642809934	0.756580835148627	1.62513588532852	1.13771247185422	0.987308611362649	1.36526550587081	0.896889350954942	1.22829978069025	1.0724475443834
PRR5	na	43.8563995608515	49.0736746018144	51.4096677483492	39.7949941150958	44.7631010477814	93.9917798017242	88.898288225131	88.987021690399	85.782871780464	89.2911881397731
ZFP91	na	77.1413001882576	72.7404112892142	75.3554511808033	81.1734539646142	83.8768712008384	100.942432425717	91.5117964792265	90.4688388789333	99.2149242209154	96.4408384356624
C17ORF58	na	14.0187268465255	14.5016768917891	15.6612232875766	16.5430499096262	16.8302982905331	17.7715550045277	17.3973833033824	17.0798928573159	20.6433608303103	21.2503494905599
BCDIN3D	na	6.20501024354406	5.52997278806892	5.93915955591672	6.04217188134962	6.04164554019135	6.00283635708491	5.61709236701135	6.31722064585655	5.70565059417405	4.9253146482793
EEF1GP1	na	1.07247090629157	1.89488578052711	0.945726043935784	1.70847618714024	1.3338697945877	1.38223205590771	1.79434895057307	1.55980756687816	1.18867720711959	2.02573425050197
LYRM7	na	13.1760711344392	13.6509118474708	12.7105580304969	17.0847618714024	15.7318172832255	16.626277015347	17.0853226163262	15.1691285878901	20.6433608303103	17.8344054603017
DTX2P1	na	10.7247090629157	10.4412073620882	11.5378577360166	9.95916606650041	10.7101898212483	9.00425453562736	10.5320481881463	11.5815711840703	10.4999819962231	12.1146852235902
MST1L	na	7.58390140877607	8.89436182696399	8.17107301960517	9.29244365200666	7.88552437388612	4.30466554554115	5.57808478112932	5.49832167324551	4.55659596062511	4.05146850100394
BCR	na	150.682162333965	157.700902305909	166.86390319203	151.76268959914	156.298154754041	160.417903174203	154.353017335166	152.510184851512	156.746901045504	162.932586187433
FSCN2	na	6.81785076142495	6.57409352427773	6.43093709876333	8.8340719920422	10.8671156794351	8.41186936880977	7.7235020046406	7.64305707770298	6.37923434487515	7.30853141357573
SPIN4	na	12.8696508754988	10.5185496388444	9.57074756463013	13.0844273844399	10.5140324985148	10.0310554914445	9.98594198579795	8.57894161782988	8.91507905339695	9.09594398754806
SPIN2B	na	8.12013686192185	9.78379800966039	9.98686702396188	10.6675586319	9.65094027848748	7.22709903517459	7.56747166111251	10.138749184708	8.59809846483173	10.1683915319315
HYAL3	na	14.4783572349361	14.6176903069234	15.6612232875766	10.1258466701238	12.9856147649567	12.8350119477144	11.819298522253	11.9325278866179	9.43017250981544	10.4861537673043
VSIG10L	na	11.8354825015748	13.6122407090927	14.6398391601259	15.2512752315446	13.8487069849841	9.00425453562736	10.4540330163822	10.6846818331154	14.501861926859	12.948811091444
ZNF397	na	20.6833674784802	20.6117167555296	19.29281129629	21.8768292255762	21.6949998943235	11.3737952028977	12.7944881693036	11.7375519407582	10.737717437647	10.2478320907747
ZSCAN30	na	14.4400547025686	16.2418781188038	13.8076002414624	14.7929035715801	13.5348552686105	7.02963731290206	7.68449441875858	6.82415810509195	6.02263118273927	5.52111883960341
TPCN1	na	14.5166597673037	16.5512472258287	14.9424714941854	14.0845110061805	14.3979474886378	17.2186621821646	16.6562391716239	16.923912100628	14.0263910440112	15.0539859007891
C2ORF27B	na	1.14907597102668	1.04412073620882	2.00493921314386	1.00008362174063	1.3338697945877	0.789846889090119	1.13121999057867	0.857894161782988	0.356603162135878	0.556083911902501
KRT16	na	1.22568103576179	2.01089919566142	2.23191346368845	4.33369569420938	4.39392402923007	122.70271422015	102.160867425019	113.320019733698	48.2206720354849	50.0872723506467
HEXIM1	na	37.2300614612643	36.3508700754181	40.2879294716644	44.2537002620227	47.1954518496766	32.2257530748769	35.8869790114614	33.3408867420207	42.3565311470282	44.9633563052594
KRT14	na	1.3022861004969	1.35348984323365	1.02138412745065	2.75022995978672	2.43235080189522	26.0649473399739	25.0038625503769	26.0097911776933	16.0075197225439	15.173146739054
TRABD2A	na	16.5083914504166	17.6340391004156	17.363530166661	17.7098141349903	17.8503163687472	33.7264621641481	33.3514859291299	33.6138530662243	31.7376814300932	31.3790207430697
PDZD7	na	2.06833674784802	2.59096627133299	3.29112663289653	2.70855980888086	2.55004519553531	3.00141817854245	4.21281927525851	4.9133938356662	4.99244426990229	4.72671325117126
POFUT2	na	35.1234221810488	35.2680782008311	33.5165309970842	33.794492384652	33.1898190065057	32.857630586149	32.6883569691355	34.9786846872427	33.3225843729193	34.7155242144847
ERCC6L	na	10.8013141276508	10.363865085332	9.38160235584298	10.5425481791824	10.749421285795	11.2948105139887	10.2199875010901	8.8129127528616	13.3131847197394	13.3062936062384
C1QL4	na	4.67290894884182	5.80067075671565	4.76645926143635	5.50045991957345	6.66934897293851	3.75177272317807	4.32984203290458	4.05549967388322	5.34904743203817	4.48839157464162
RTN4RL2	na	19.151266183778	19.2968980506741	20.9194600918595	19.4599604730364	20.6749818161094	13.3089200811685	16.2271557269217	17.1188880464878	17.59242266537	18.0330068574097
ZDHHC17	na	26.1223270746731	24.2081326246933	24.5132190588155	25.5438025052918	24.2450450898588	19.7066798827985	18.5676108798431	18.7566859917099	20.7622285510222	21.0120278140302
ZNF395	na	42.8222311869275	42.7702790461834	45.8487986100068	42.4618837730708	41.6638153485923	68.8746487286584	68.2632752935407	69.6454078611098	60.1866892538221	64.3468526630037
CHCHD2P9	na	2.9492949923018	2.74565082484541	2.26974250544588	2.25018814891641	2.19696201461504	2.84344880072443	2.06740205174723	2.92463918789655	3.09056073851094	3.2967831919934
PPARA	na	29.837672714326	28.8873403684439	29.1283621532221	26.8772473342793	26.4027756399271	29.579765996425	31.2060687056186	28.9734255547618	30.7867396643975	27.605594198017
KANK3	na	2.71947979809647	2.43628171782057	2.76152004829249	3.62530312880977	3.53083180920274	2.33004832281585	2.34045515292139	1.79377870190988	1.8622609578207	1.90657341223715
EMID1	na	11.5290622426343	11.5626703750532	11.1217382766848	10.7925690846176	12.4756057258497	10.3864865915351	11.3512074916688	10.6846818331154	13.0358267047449	13.0282516502872
PTRH1	na	7.43069127930585	7.88891222913328	8.54936343717949	5.91716142863204	7.72859851569933	8.88577750226384	9.32281302580355	8.92989832037747	10.3811142755111	12.0749649441686
TMEM216	na	14.3251471054659	14.3469923382767	16.6447783732698	14.1678513079922	14.123327236811	10.8998870694436	11.6632681787249	12.9074076159168	15.1754456775601	13.9020977975625
RPS19BP1	na	24.0156877944576	23.1253407501064	20.1250502149535	21.4601277165176	23.9311933734852	22.0367282056143	25.4719535809612	26.8286901503044	29.8357978987018	29.3135662131461
C3ORF70	na	0.919260776821342	1.12146301296503	0.907897002178353	1.25010452717578	1.294638330041	4.22568085663214	4.79793306348886	4.4064563764308	4.99244426990229	4.84587408943608
TEAD1	na	169.297193064597	153.60176163783	161.227375970172	153.929537446245	149.236491135636	75.7463166637424	65.6497670394451	62.5482834318142	63.3168725659037	59.6598596912541
PLCD1	na	9.42242296241875	9.28107321074504	9.94903798220445	10.2091869719356	11.8086708285558	6.27928276826645	6.86533511523609	6.31722064585655	6.53772463915777	6.43468526630037
ENTPD5	na	38.379137432291	36.0801721067713	36.3537091288915	34.2528640446165	36.2498732411481	26.8153018846095	24.6137866915567	25.2298873942542	20.564115683169	21.5681117259327
MITF	na	4.82611907831204	5.25927481942219	5.1825787207681	6.3755330885965	4.78623867469704	7.3060837240836	5.92915305406753	6.12224469999678	6.73583750701103	5.64027967786823
NAP1L1	na	508.159696920364	495.29994034676	479.293959066655	460.496837660653	488.667122393659	448.119632525279	458.144096184363	427.348278135444	439.612453766396	423.894821987393
CMC1	na	6.77954822905739	5.83934189509375	7.18751793391196	6.29219278678478	6.47319165020502	5.92385166817589	6.0461758117136	6.47320140254436	5.82451831488601	6.0374824720843
SLIT1	na	6.74124569668984	8.0435967826457	7.90626972730315	6.33386293769064	6.66934897293851	124.124438620512	108.402081166143	117.570495353441	52.0640616718382	47.1082513940262
LYPD6	na	10.6481039981805	10.8665898842473	9.68423468990243	11.0009198391469	9.92556053031436	7.9774535798102	9.98594198579795	9.16386945540919	9.70753052481001	11.0422376792068
RNF220	na	100.161122141159	101.705093934414	103.462429206575	103.883686208308	99.2948367676903	93.3204099459976	95.4125550674289	93.1595069317981	112.607354087796	115.149090043239
SHTN1	na	43.0520463811328	41.880842863487	36.2402220036192	43.3369569420938	43.1546110013668	27.4866717403361	30.5819473315062	26.5947190152726	33.8773004029084	27.605594198017
ZNF546	na	1.26398356812934	0.966778459452608	0.756580835148627	1.20843437626992	0.94155514912073	0.513400477908577	0.585113788230349	0.896889350954942	0.316980588565225	0.238321676529643
TSPYL4	na	41.7497602806359	37.8590444721641	40.250100429907	39.2116120024137	37.6622059648292	48.1016755455883	43.4544506725739	49.0169527891462	41.2867216606206	42.5006989811198
MT1X	na	70.897987412346	73.2818072265077	83.0347466575618	67.3806340147747	68.6550629567199	58.9225779261229	63.777402917108	57.2059425152565	47.0716174019359	54.2976219693371
GCNT1	na	6.81785076142495	7.88891222913328	7.18751793391196	6.29219278678478	7.41474679932575	7.9774535798102	6.98235787288216	7.13611961846758	9.19243706839153	10.724475443834
SESTD1	na	22.5218890321229	19.3742403274303	20.1250502149535	20.2933634911536	19.4980378797085	13.3089200811685	12.3263971387193	12.1664990216496	13.4716750140221	11.6777621499525
FNBP1	na	29.492949923018	31.0529241176178	27.5773714411675	28.7940742759489	28.364348867262	39.650313832324	42.9473520561076	39.1121747394699	33.9565455500497	31.2598599048049
DYNC2H1	na	4.63460641647426	4.98857685077546	6.31744997349104	4.95874795779728	4.74700721015035	6.75319090172052	6.86533511523609	5.96626394330896	5.7452731677447	5.28279716307376
BCAM	na	60.7095138025761	67.5584787465482	67.0708910359258	66.1305294875989	69.3219978540138	44.8238109558643	50.2027630301639	47.3401596547522	58.3244282960014	61.0500694710103
RSBN1L	na	40.2559615183013	43.4663595369893	44.2599788561947	43.2536166402821	40.9968804512985	35.5826023535099	38.2664417502648	35.2906462006184	41.6829473963271	37.019300420938
EPOR	na	4.8644216106796	6.38073783238721	6.65791134930792	6.70889429584337	6.7085804374852	2.68547942290641	2.92556894115174	2.37870653948919	3.32829617993486	3.25706291257179
PCDHB13	na	2.6045722009938	3.17103334700455	4.38816884386204	4.08367478877423	4.74700721015035	5.52892822363083	4.44686479055065	3.97750929553931	6.26036662416319	5.08419576596573
CHP1	na	74.5750305196313	79.4305182286263	82.1646786971409	76.506397063158	75.8344209687655	93.9127951128152	96.9728585027098	90.7808003923089	72.6281773550072	77.6928665486638
KCNJ11	na	9.26921283294853	11.0599455761378	10.1003541492342	8.87574214294806	8.67015366482006	10.3075019026261	12.4044123104834	11.854537508274	10.7773400112176	12.6310488560711
PTMA	na	2388.92894376446	2361.8784475811	2200.81799136384	2522.41924478439	2532.78335113476	2870.06664088677	3223.82094280569	2983.17096684365	3309.35658976809	3204.23494094106
HSPA14	na	9.42242296241875	9.31974434912314	10.176012232749	7.87565852120744	9.33708856211391	10.070547835899	9.24479785403951	9.82678767133241	11.0546980262122	12.5516082972279
SIRT7	na	27.6544283693754	27.3791659716979	29.0527040697073	27.2522786924321	26.6381644272073	42.9676707665025	41.4260562067087	43.245664791697	44.9319984291206	45.2811185406323
PRR13P5	na	8.19674192665696	9.08771751885451	9.72206373165986	8.54238093570119	9.29785709756721	10.5049636248986	8.58166889404511	9.7487972929885	9.03394677410891	8.73846147275359
IFT140	na	40.2559615183013	40.0632993597161	44.7517563990413	40.0033448696251	38.6822240430433	26.8153018846095	28.9436287244612	28.9344303655899	26.5075017187669	24.3088110060236
TLR5	na	3.5621355101827	3.98312725294474	3.7450751339857	3.79198373243321	3.41313741556265	5.60791291253985	6.78731994347204	5.65430242993333	6.02263118273927	6.07720275150591
USP7	na	128.045365704739	126.222595666132	121.733856375414	125.260473623014	128.090731744966	149.360046726942	146.083409128177	140.148709884003	149.020499199226	148.593565316233
NANOS3	na	2.33645447442091	2.51362399457678	2.15625538017359	2.20851799801055	2.51081373098861	0.908323922453637	1.44328067763486	1.67679313439402	1.78301581067939	1.70797201512911
PLEKHN1	na	6.28161530827917	8.0822679210238	6.96054368336737	8.79240184113634	9.21939416847382	4.77857367899522	5.61709236701135	5.81028318662115	5.98300860916862	7.50713281068377
ZNF385C	na	6.74124569668984	7.54087198373034	6.84705655809508	6.79223459765509	6.00241407564465	4.81806602344973	5.73411512465742	5.65430242993333	3.72452191564139	3.8528671038959
TET3	na	42.4009033308844	39.7926013910693	39.0774001354266	41.6284807549536	40.408408483098	44.1919334445922	41.1139955196525	42.348775440742	40.0187993063597	41.2693703190499
ZNF286A	na	28.6502942109318	30.0861456581652	27.2369100653506	27.7523205033024	28.2858859381686	23.5374372948856	27.1102721880062	23.3971135031724	22.386754067419	22.5611187114729
ISG15	na	4.02176589859337	5.4139593729346	4.31251076034717	5.33377931595001	5.92395114655126	1.3032473669987	1.79434895057307	1.75478351273793	2.25848669352723	3.33650347141501
EXD3	na	12.2951128899854	13.1095159101774	13.8832583249773	12.1260139136051	11.8479022931025	12.0056727141698	11.9753288657811	12.0885086433057	11.6886592033427	11.1613985174716
C17ORF97	na	5.40065706382538	7.46352970697413	5.10692063725323	5.58380022138517	5.92395114655126	4.54161961226819	3.58869790114614	3.15861032292827	2.89244787065768	3.17762235372858
ZKSCAN4	na	4.02176589859337	5.02724798915356	4.72863021967892	4.66705690145626	4.47238695832347	4.69958899008621	4.05678893173042	5.22535534904184	3.88301220992401	4.25006989811198
RGPD1	na	6.54973303485206	7.11548946157119	5.29606584604039	5.08375841051485	6.23780286292484	8.88577750226384	7.84052476228667	7.44808113184321	7.72640184627736	7.42769225184056
DHRS4L2	na	13.4058863286446	13.4575561555803	11.9539771953483	13.334448289875	13.6525496622506	10.8209023805346	10.7660937034384	11.6985567515862	14.0660136175819	13.8226572387193
SAMD11	na	1.11077343865912	1.16013415134313	1.70230687908441	2.95858071431602	2.94235984100228	0.868831577999131	0.897174475286535	0.662918215923218	1.58490294282612	1.39020977975625
VMAC	na	2.71947979809647	2.78432196322351	3.17763950762423	2.70855980888086	3.57006327374944	2.44852535617937	2.92556894115174	2.8856439987246	2.89244787065768	2.10517480934518
TMSB4XP8	na	3.67704310728537	3.17103334700455	3.82073321750057	3.87532403424493	4.43315549377677	3.15938755636048	1.95037929410116	2.61267767452092	1.62452551639678	2.30377620645322
B3GLCT	na	9.76714575372675	10.1705093934414	8.54936343717949	12.3760348190403	11.6909764349157	6.47674449053898	5.42205443760123	6.12224469999678	6.06225375630993	6.79216778109484
SPRY4	na	53.5086377174756	55.1450433271768	57.3488273042659	62.546896509695	60.4556868664602	27.7631181515177	24.3017260045005	26.0097911776933	20.4056253888864	23.6335662558563
C2ORF88	na	1.3022861004969	0.928107321074504	0.718751793391196	0.458371659964454	0.94155514912073	1.10578564472617	1.0141972329326	1.28684124267448	1.06980948640763	1.6285314562859
TMEM203	na	29.3780423259154	32.0197025770704	32.4573178278761	27.9606712578317	31.6990233537312	31.0409827412417	30.6599625032703	32.4439973910657	31.7376814300932	33.881398346631
THSD4	na	0.65114305024845	0.464053660537252	0.56743562636147	0.875073169023049	0.902323684574033	12.0846574030788	12.7554805834216	10.6456866439434	11.6094140562014	10.8039160026772
TCEA1	na	263.061792300374	247.495285619868	239.798295700357	252.812805545849	243.902015086816	311.515613057143	287.875983809332	287.745500899849	235.99204818681	206.34685159525
NHEJ1	na	31.4463790737634	29.7381054127622	31.6250789092126	35.3779581190747	35.0336978402005	37.5177272317807	37.8373583055625	36.3435163082611	35.3829581985932	37.217901818046
FANCA	na	75.8007115553931	77.8836726935021	83.4508661168936	75.5896537432291	75.3636433942051	69.3485568621125	68.9654118394171	69.6844030502818	85.4262686183281	86.8285308156334
SECISBP2	na	65.6122379456233	67.5584787465482	59.1646213086226	66.9222623548103	63.9472872111163	53.3541573580376	55.8198553971753	56.8939810018809	55.9074513081916	49.0148248062633
SEMA4D	na	22.4069814350202	22.0425488755195	21.2599214676764	23.4602949599989	22.401166256164	29.0268731740619	29.2946969973995	28.0765362038069	27.4584434844626	29.5916081690974
MCRS1	na	38.9153728854368	38.9805074851292	40.4770746804516	41.8785016603887	41.703046813139	41.9408698106853	43.5324658443379	49.0949431674901	49.6470846840284	52.6293702336296
FANCM	na	14.3251471054659	12.606791111262	12.3322676129226	11.9593333099817	11.2986617894488	9.00425453562736	9.28380543992153	8.42296086114206	8.24149530269585	8.73846147275359
ZNF70	na	6.74124569668984	8.39163702804864	7.22534697566939	9.37578395381838	8.27783901935309	8.72780812444582	9.75189647050581	8.34497048279816	6.69621493344038	5.71972023671144
CARD9	na	10.265078674505	11.2533012680284	10.8569349843828	9.87582576468869	10.9455786085285	5.72638994590336	6.98235787288216	5.81028318662115	10.3811142755111	9.81090901713699
ZFP69B	na	3.60043804255025	3.51907359240749	2.08059729665872	3.00025086522188	3.06005423464237	2.09309425608882	1.79434895057307	1.98875464776965	1.82263838425004	1.46965033859947
H1-2	na	9.84375081846187	9.97715370155091	10.0625251074767	10.7092287828059	9.84709760122097	19.8646492606165	22.2343239527533	20.316493558588	17.59242266537	17.1591607101343
PLSCR3	na	86.9084459419843	92.4240207236693	98.9986022791979	83.0486107553779	88.6238784109887	93.2809176015431	93.930266803912	97.487972929885	87.5262650175728	95.566992288387
EIF4EBP1	na	201.241505059139	213.348670432002	218.084425731592	178.973298140666	188.350261288693	228.028796880317	223.942550548695	224.261332927907	199.697770796092	197.290627887123
CCDC157	na	3.79195070438803	3.98312725294474	4.16119459331745	4.25035539239766	4.70777574560365	3.43583396754202	3.58869790114614	3.74353816050758	3.44716390064682	3.8528671038959
FAM122A	na	14.2102395083632	13.341542740446	14.904642452428	14.4595423643332	14.241021630451	21.0494195942517	19.1137170821914	21.3303684770588	16.6414808996743	17.3577621072424
PALM3	na	6.66464063195473	7.46352970697413	6.69574039106535	8.75073169023048	6.23780286292484	1.06629330027166	1.1702275764607	1.05287010764276	1.82263838425004	1.39020977975625
C2ORF66	na	0.995865841556453	0.966778459452608	0.983555085693215	1.16676422536406	1.25540686549431	0.434415788999566	0.663128959994395	0.350956702547586	0.316980588565225	0.317762235372858
AC091057.1	na	9.88205335082942	8.43030816642674	9.15462810529839	9.29244365200666	9.33708856211391	12.3611038142604	9.94693439991593	10.2947299413959	11.767904350484	13.5843355621897
HS6ST1P1	na	5.59216972566316	7.57954312210845	6.31744997349104	6.20885248497306	7.57167265751254	6.51623683499348	6.16319856935967	6.39521102420046	6.57734721272842	7.38797197241895
PMS2CL	na	28.2289663548887	31.4783066397769	31.2467884916383	31.8359952920766	32.4444211801185	32.6996612083309	29.0996590679893	29.0904111222777	29.7169301779898	29.2341256543029
CYHR1	na	51.1721832430547	52.7474327477343	55.684349466939	50.6292333506192	49.9416543679454	48.8125377457694	49.8516947572257	49.4458998700377	50.4791587290121	51.1199996156085
KLHL17	na	40.9071045685497	44.7425071034667	42.8981333529272	47.2956212781505	46.5677484169294	36.4119415870545	35.6919410820513	39.7360977662211	52.6187777018273	61.4472722652264
RINL	na	2.91099245993425	2.7069796864673	2.23191346368845	2.50020905435157	2.27542494370843	2.17207894499783	2.6915234258596	1.87176908025379	2.81320272351637	2.1846153681884
AC026412.1	na	4.21327856043115	5.25927481942219	5.63652722185727	5.12542856142071	6.04164554019135	4.50212726781368	4.21281927525851	4.9133938356662	4.35848309277184	3.8131468244743
SNHG28	na	0.612840517880894	1.16013415134313	1.05921316920808	1.08342392355235	1.09848100730752	0.868831577999131	0.936182061168558	0.857894161782988	0.713206324271756	1.03272726496179
MORN2	na	2.71947979809647	3.24837562376076	1.929281129629	2.29185829982227	2.43235080189522	2.13258660054332	2.1844248093933	2.53468729617701	2.57546728209245	1.90657341223715
S100A3	na	0.459630388410671	0.54139593729346	0.983555085693215	1.16676422536406	1.3731012591344	1.77715550045277	1.24824274822474	1.40382681019034	0.990564339266328	1.6285314562859
UBQLN2	na	56.2281175155721	58.1227209822908	55.7600075504538	56.921426137404	53.9040322871618	57.7772999369422	55.390771952473	53.7353706789526	55.4319804253437	59.8584610883621
RILPL1	na	16.8914167740922	19.4515826041865	20.3520244654981	16.6680603623438	18.517251266041	13.8223205590771	14.9789129786969	14.5842007503108	14.8188425154243	14.259580312357
ZNF490	na	5.24744693435516	5.10459026590977	5.10692063725323	6.33386293769064	6.35549725656493	4.6206043011772	5.07098616466302	5.73229280827724	4.67546368133707	3.37622375083662
ARL4C	na	284.664420555675	283.15007520448	279.745763796205	267.439028513806	271.913280773158	73.0213448963815	69.5505256276474	72.2580855356308	70.5678035293332	70.5829365321961
WNT7B	na	2.48966460389113	3.36438903889508	3.97204938453029	3.45862252518633	4.23699817104329	9.55714735799044	9.24479785403951	9.78779248216045	13.1943169990275	11.9160838264822
C11ORF95	na	22.7134016939607	24.3241460398276	26.3668421049297	24.002006921775	24.4412024125923	22.7080980613409	19.7768460421858	22.2272578280138	23.3376958331147	21.6872725641976
GPR89B	na	21.4111155934637	20.1089919566142	22.9622283467608	19.876661982095	21.2634537843098	21.0099272497972	19.8548612139498	22.929171233109	22.2678863467071	25.381258550407
MESP2	na	1.03416837392401	1.19880528972123	0.83223891866349	0.875073169023049	1.3338697945877	0.789846889090119	0.585113788230349	0.623923026751264	0.950941765695675	0.556083911902501
C6ORF132	na	46.8439970855209	54.9903587736643	51.2583515813195	60.4217188134962	54.3748098617222	51.8534482687663	54.6496278207146	54.5152744623917	51.3112327739958	48.7367828503121
MAPK12	na	63.5439011977752	68.0998746838417	68.2435913304062	65.5888175258228	69.4789237122006	58.9225779261229	59.6035912277315	64.3810573228961	74.3715705921159	75.4685309010538
AGRN	na	271.181929162296	278.316182907217	307.285306195615	296.774814751531	316.166372781832	209.427902642245	214.151646492308	215.253444229186	250.652400407952	264.219298712531
NHS	na	2.03003421548046	1.23747642809934	1.70230687908441	2.666889657975	1.80464736914807	5.05502009017676	5.26602409407314	4.95238902483816	5.15093456418491	4.13090905984715
TMPPE	na	5.40065706382538	6.07136872536238	5.82567243064443	5.04208825960899	4.43315549377677	6.75319090172052	6.78731994347204	6.59018697006023	6.14149890345123	6.43468526630037
ZC3H6	na	14.9379876233468	16.6285895025849	14.3372068260665	17.0847618714024	16.1633633932392	15.1650602705303	16.1881481410396	16.4169746413926	12.0056397919079	10.4067132084611
LINC00265	na	9.95865841556454	9.62911345614797	9.5329185228727	10.7092287828059	11.4948191121822	9.55714735799044	9.36182061168558	10.3337251305678	10.2226239812285	11.1613985174716
LAMTOR4	na	23.7475700678847	24.5561728700962	23.151373555548	23.2102740545637	25.0689058453394	26.0254549955194	29.5677500985736	27.959550636291	26.3093888509137	26.5331466536336
PRKAR1B	na	60.977631529149	64.1554185692751	69.8324110842183	59.6716560971907	65.2419255411573	82.1045841209179	84.6074537781084	84.8145364489999	93.0734253174642	96.5997195533488
NUTM2B	na	5.59216972566316	4.447180913482	4.87994638670865	5.25043901413829	4.74700721015035	3.00141817854245	3.51068272938209	3.15861032292827	2.25848669352723	2.30377620645322
NCR3LG1	na	46.8439970855209	44.0464266126608	42.6333300606251	47.7123227872091	42.5269075686196	50.7081702795857	44.1175796325683	43.5186311159007	47.4678431376424	44.4469926727785
DCUN1D3	na	8.92449004164053	8.27562361291433	7.75495356027343	8.29236003026603	8.98400538119363	18.0874937601637	17.7484515763206	18.0157773974427	15.6112939868373	18.4699299310474
POTEE	na	3.5621355101827	3.63508700754181	3.59375896695598	4.45870614692696	4.43315549377677	3.35684927863301	3.19862204232591	3.43157664713195	3.92263478349466	5.91832163381948
AD000671.1	na	19.6108965721886	19.5675960193208	20.1250502149535	18.4598768512957	19.1841861633349	18.1269861046182	17.4363908892644	18.639700424194	15.8094068546906	16.8016781953399
TUBB4B	na	308.450293155928	317.103334700455	322.908700441434	370.530981854902	372.228135619062	317.676418792046	337.415617879501	343.664602172431	443.059617667043	464.687548953383
AGAP4	na	20.4918548166424	22.3519179825443	22.3569636786419	23.2936143563754	22.5580921143508	19.588202849435	18.2555501927869	18.1327629649586	21.6339251695766	20.6942655786574
PP7080	na	29.14822713171	29.1193671987126	30.1875753224302	26.085514467068	32.9544302192256	37.9521430207802	40.1778134584839	40.2430352254565	41.6829473963271	41.5076919955796
COMMD6	na	20.3386446871722	23.7440789641561	23.41617684785	23.126933752752	21.6949998943235	17.1396774932556	18.3335653645509	16.6509457764244	16.7207260468156	17.9138460191449
HYKK	na	3.44722791308003	2.7069796864673	3.55592992519855	3.00025086522188	3.45236888010934	3.00141817854245	3.354652385854	3.27559589044414	2.73395757637507	2.22433564761001
C15ORF62	na	27.3097055780674	26.8764411727825	27.9556618587418	24.2103576763043	22.0088516106971	10.7419176916256	9.12777509639344	10.17774437388	9.66790795123936	10.2081118113531
HES4	na	16.814811709357	16.7059317793411	18.6497175864137	19.5849709257539	20.0865098479089	18.0085090712547	22.6634073974555	20.9794117745113	31.5395685622399	36.4632165090355
ZNF669	na	2.71947979809647	2.24292602593005	1.70230687908441	2.79190011069258	2.55004519553531	2.17207894499783	2.14541722351128	1.91076426942575	1.98112867853266	1.82713285339393
LRRIQ4	na	1.03416837392401	1.08279187458692	0.907897002178353	1.04175377264649	0.823860755480639	0.592385166817589	0.897174475286535	1.24784605350253	0.871696618554369	1.19160838264822
CENPP	na	5.28574946672271	6.03269758698427	5.82567243064443	6.25052263587892	5.10009039107062	6.20029807935744	7.48945648934846	8.3059752936262	8.8754564798263	8.53986007564556
PLSCR1	na	9.69054068899164	10.8665898842473	9.646405648145	10.6258884809942	9.61170881394079	10.9788717583527	11.5072378351969	11.7375519407582	9.31130478910348	10.0889509730882
C3ORF62	na	4.48139628700404	3.67375814591991	4.16119459331745	4.29202554330352	3.45236888010934	5.01552774572226	3.51068272938209	2.72966324203678	3.05093816494029	2.97902095662054
ZNF559	na	3.44722791308003	4.09914066807906	4.31251076034717	4.6253867505504	4.19776670649659	2.40903301172486	2.88656135526972	2.65167286369287	2.5358447085218	3.97202794216072
SBK1	na	43.5116767695435	44.8971916569791	48.1185411154527	40.2533657750602	42.0561299940593	27.9605798737902	26.876226672714	28.0375410146349	27.7358014994572	28.2808389481844
GTF2F2	na	37.5747842525723	34.6493399867815	33.8948214146585	33.0027595174407	32.7975043610388	37.4782348873262	39.8267451855457	36.460501875777	38.4735189371042	33.6033563906797
FOCAD	na	63.735413859613	63.8460494622502	71.2699146710007	69.1724505037267	67.2819616975855	57.3428841479427	55.5858098818831	55.6071397592064	51.3508553475664	56.5219576169471
PRR19	na	1.18737850339423	1.08279187458692	1.09704221096551	2.08350754529297	1.25540686549431	1.69817081154376	1.20923516234272	1.71578832356598	1.8622609578207	2.1846153681884
ZP3	na	20.7599725432153	21.5398240766041	24.5510481005729	22.7519023945993	22.1265460043372	18.4034325157998	20.4399750021802	20.316493558588	15.8886520018319	16.9605593130263
GOLGA6L3	na	2.48966460389113	2.97767765511403	2.19408442193102	2.95858071431602	2.6677395891754	1.89563253381629	2.76953859762365	2.30071616114529	2.49622213495115	1.50937061802108
CHM	na	21.8707459818744	22.6612870895691	20.1250502149535	22.7935725455051	21.8519257525103	27.3287023625181	27.8124087338826	24.7619451241908	19.5735513439026	19.7806991519604
BLOC1S5	na	12.5249280841908	12.6454622496401	13.4671388656456	10.2091869719356	11.3771247185422	10.7814100360801	12.5214350681295	10.996643346491	9.70753052481001	11.1613985174716
IER5L	na	79.5926622597812	90.1810946977393	96.8423468990243	92.0493633510435	101.099484136838	113.066582173251	109.026202540255	124.667619782737	117.401685489845	109.151327850577
H2AX	na	135.667569645883	144.746070949244	155.363874497771	146.512250585002	159.475903382324	168.039925653923	158.09774557984	173.372611058507	181.907235262868	197.687830681339
INSC	na	0	0.0386711383781043	0.0378290417574314	0.0833403018117189	0	5.3314665013583	5.10999375054505	4.75741307897839	5.26980228489687	5.00475520712251
C19ORF54	na	39.6431210004204	41.3007757878154	41.2714845573576	43.2119464893763	43.9392402923007	38.8999592876884	39.2026238114334	37.5133719834197	26.5867468659082	25.5798599475151
FAM83G	na	99.4716765585427	109.400650471657	107.094017215288	112.71775820035	114.320487689075	93.1624405681796	88.3521820227826	88.168122717788	93.8262542153066	94.2165027880524
SRSF10	na	142.370512810205	131.17250137853	124.00359888086	124.760431812143	124.991446045777	140.355792191314	139.803187801171	137.653017776998	144.820506400737	134.016222768503
HBA2	na	2.98759752466936	2.24292602593005	4.53948501089176	2.95858071431602	2.86389691190889	1.14527798918067	2.26243998115735	2.22272578280138	1.46603522211417	1.42993005917786
DUSP28	na	2.03003421548046	2.62963740971109	2.38322963071818	2.50020905435157	2.07926762097495	2.29055597836135	2.6915234258596	2.49569210700506	2.21886411995657	2.14489508876679
CCDC9B	na	0.957563309188898	1.16013415134313	1.28618741975267	1.95849709257539	1.92234176278816	4.42314257890467	5.07098616466302	5.22535534904184	4.91319912276099	4.96503492770091
NBR1	na	81.6993015399967	83.1816186513024	82.8456014487747	85.4238093570119	81.6799091862233	87.3570659333672	88.2351592651366	85.4774546649232	71.8357258835941	70.6226568116177
RALGAPA2	na	10.9162217247534	11.7173549285656	11.5378577360166	12.3760348190403	12.0832910803827	8.53034640217329	9.86891922815188	9.78779248216045	9.39054993624479	10.1683915319315
NDOR1	na	24.7051333770736	26.4123875122452	27.2369100653506	22.6685620927875	23.1465640825513	25.6305315509744	22.2733315386353	22.6172097197333	21.1188317131581	22.0844753584136
NPIPP1	na	40.5240792448741	45.7479567012974	40.2879294716644	39.5866433605665	42.8407592849932	46.4035047340445	47.3942168466582	43.8305926292763	39.8206864385064	37.1384612592028
CLN3	na	36.2341956197079	39.0191786235073	37.9425288827036	37.5031358152735	39.2706960112438	29.3033195852434	32.3372886961973	32.9899300394731	37.2055965828433	39.7997199804505
FAM72B	na	5.55386719329561	5.10459026590977	5.25823680428296	5.66714052319689	6.82627483112529	6.5952215239025	5.22701650819111	5.03037940318207	4.12074765134792	4.72671325117126
ASAH2	na	10.2267761421374	10.5572207772225	11.575686777774	13.0010870826281	13.1817720876902	8.09593061317372	8.46464613639904	7.72104745604689	9.82639824552198	10.0492306936666
SUMO2	na	199.479588570231	188.560470731637	197.467597973792	184.640438663863	200.825867014542	195.566089738714	198.704642483026	195.560873697349	203.343047564592	205.671606845082
NANOS1	na	0.804353179718674	0.54139593729346	1.17270029448037	0.583382112682032	1.17694393640091	0.592385166817589	0.585113788230349	0.428947080891494	0.277358014994572	0.278041955951251
ZNF177	na	1.26398356812934	1.58551667350228	1.74013592084184	1.29177467808164	0.902323684574033	0.473908133454072	0.546106202348325	0.97487972929885	0.594338603559797	0.278041955951251
RTL6	na	85.9125801004279	86.3526519983069	88.5577867541468	75.5479835923232	74.8144028905513	95.4135042020864	86.9089013451478	89.2599880146027	82.9696690569476	83.7700693001697
S100A16	na	0.229815194205335	0.27069796864673	0.340461375816882	0.416701509058595	0.392314645466971	65.7547535167524	58.4723712371528	62.1193363509227	58.7602766052786	67.2464330607811
PTAR1	na	43.1286514458679	44.2397823045513	39.7961519288178	43.5036375457173	37.7799003584693	41.2300076105042	37.0962141738041	36.1095451732294	34.4716390064682	32.4514682874531
SAXO2	na	1.41719369759957	1.39216098161176	1.89145208787157	1.7501463380461	1.02001807821412	1.10578564472617	1.09221240469665	1.36483162101839	0.832074044983716	1.31076922091304
LINC00319	na	1.57040382706979	1.50817439674607	1.58881975381212	1.70847618714024	1.96157322733485	1.02680095581715	1.59931102116295	1.59880275605011	0.792451471413062	0.953286706118574
TEKT4P2	na	8.38825458849474	7.1928317383274	7.52797930972884	6.83390474856095	6.63011750839181	6.35826745717546	6.98235787288216	6.98013886177977	6.29998919773385	7.38797197241895
SLC4A5	na	0.880958244453786	0.54139593729346	1.02138412745065	1.12509407445821	1.25540686549431	0.750354544635613	0.780151717640465	0.467942270063448	0.515093456418491	0.476643353059287
UROS	na	19.3810813779833	19.6836094344551	18.8010337534434	18.2931962476723	18.909565911508	18.7983559603448	18.9186791527813	20.9014213961673	18.4641192839244	19.5026571960092
ZDHHC9	na	57.875126407377	58.5094323660718	59.2024503503801	56.5880649301571	59.9456778273532	72.1920056628369	71.8909807805688	74.9877487776675	66.4866784515559	68.3983211640077
ZBED6CL	na	21.1813003992584	23.0866696117283	23.4918349313649	24.0853472235868	24.0488877671253	32.5811841749674	32.8443873126636	32.5999781477535	34.7093744478921	32.2528668903451
SMIM15	na	40.5623817772417	36.2735277986619	36.6185124211936	36.9614238534973	38.4860667203098	35.8985411091459	32.5713342114894	30.4552427432961	36.2546548171476	36.5029367884571
FAM221A	na	14.057029378893	14.811045998814	15.6612232875766	14.5012125152391	12.8679203713166	14.9281062038033	13.6136474728261	14.0382681019034	13.8679007497286	11.7174824293741
TMEM120B	na	27.8076384988456	30.5888704570805	31.4737627421829	27.4189592960555	28.7174320481823	29.2638272407889	29.6847728562197	29.2463918789655	27.6169337787452	28.8766431395085
RBM34	na	37.0385487994266	35.229407062453	35.9375896695598	32.8360789138172	33.8959853683463	41.4669616772313	42.1672003384671	40.7889678738639	40.4942701892075	39.243636068548
NOXA1	na	12.5632306165583	14.1536366463862	14.2237197007942	13.626139346216	12.5540686549431	11.6502416140793	12.4824274822474	14.8961622636864	14.5811070740004	14.8156642242595
TMEM198	na	8.4265571208623	7.65688539886466	7.98192781081802	7.58396746486642	8.27783901935309	4.97603540126775	5.96816063994956	7.44808113184321	6.29998919773385	8.10293700200788
BCL2L15	na	0.344722791308003	0.193355691890522	0.378290417574314	0.625052263587892	0.823860755480639	2.6459870784519	1.87236412233712	2.61267767452092	2.09999639924462	2.26405592703161
SPRED3	na	7.62220394114362	7.88891222913328	6.73356943282278	7.45895701214884	6.15933993383144	4.93654305681325	4.32984203290458	4.28947080891494	4.3981056663425	3.97202794216072
SKOR1	na	4.5196988193716	3.94445611456664	3.82073321750057	3.87532403424493	4.78623867469704	5.48943587917633	6.24121374112372	5.30334572738574	6.85470522772299	6.5538461045652
ZNF548	na	6.62633809958717	6.53542238589963	6.16613380646131	6.91724505037267	5.68856235927108	4.89705071235874	5.30503167995516	4.4064563764308	3.72452191564139	4.21034961869037
MTF1	na	26.8883777220242	26.2190318203547	25.1184837269344	24.9604203926098	23.1465640825513	31.8703219747863	26.79821150095	29.3243822573094	25.9924082623484	29.432727051411
ZNF322P1	na	8.12013686192185	8.39163702804864	7.45232122621398	6.95891520127853	7.06166361840548	7.58253013526514	8.03556269169679	7.72104745604689	8.79621133268499	7.78517476663502
TMEM201	na	44.7756603376729	46.4827083304814	45.8487986100068	47.8373332399267	51.1185983043463	62.5163812714829	55.2347416089449	55.6071397592064	67.6753556586755	71.0198596058338
NHLRC3	na	13.2909787315419	13.6509118474708	12.8997032392841	14.3762020625215	14.1625587013576	14.4936904148037	11.1951771481407	12.5564509133692	8.9547016269676	10.009510414245
ZDHHC11	na	11.0694318542237	11.137287852894	9.91120894044701	10.959249688241	11.0632730021686	7.74049951308317	8.50365372228107	7.76004264521885	10.5396045697937	7.62629364894859
LINC00910	na	2.79608486283158	3.09369107024835	2.91283621532221	3.45862252518633	2.90312837645558	3.83075741208708	2.96457652703377	3.15861032292827	1.941506104962	2.62153844182608
SLX4	na	11.2226419836939	10.750576469113	10.6299607338382	10.1258466701238	10.8278842148884	10.5049636248986	9.67388129874177	10.5676962655995	9.74715309838067	9.37398594349931
RPL14	na	656.773522506481	673.264519162796	642.185812874155	636.13652372885	641.630602661231	884.51003874757	997.501986175098	932.803920182312	1000.54922780613	870.311042406836
RPSAP47	na	81.163066086851	84.3417528026455	86.6285056245178	79.0482762684154	74.8144028905513	103.351465437442	111.873756309643	113.670976436246	104.563971652954	103.233006216757
FAM78B	na	13.2909787315419	14.2696500615205	11.8026610283186	11.2092705936762	12.9856147649567	13.190443047805	13.1455564422418	12.5564509133692	11.0546980262122	11.7174824293741
ZNF563	na	1.45549622996712	1.16013415134313	1.02138412745065	1.08342392355235	1.17694393640091	1.14527798918067	1.63831860704498	1.13086048598667	1.03018691283698	0.675244750167323
FBF1	na	11.5673647750019	11.6786837901875	11.3487125272294	11.5843019518289	13.5740867331572	8.88577750226384	10.063957157562	10.17774437388	9.5490402305274	9.77118873771538
MSL1	na	64.5014645069641	65.624921827643	61.6613380646131	62.0468546988247	60.8087700473805	49.3654305681324	48.2133761501807	50.849726680228	46.7546368133707	50.3255940271764
GJB3	na	33.0550854332007	38.9805074851292	39.1530582189415	42.5868942257884	41.703046813139	71.4416511182013	64.3625167053384	64.8879947821315	54.9961321160665	58.3093701909194
TRMT2B	na	18.0021902127513	17.2086565782564	17.8174786677502	18.9182485112602	20.1257413124556	21.2863736609787	21.6102025786409	22.1882626388418	20.3660028153157	20.6545452992358
FAM120AOS	na	37.8812045115128	36.1961855219056	36.9968028387679	33.2944505737817	35.1121607692939	33.9239238864206	36.8231610726299	35.641602903166	33.7584326821965	32.769230522826
NOC2L	na	160.487610620059	160.369210853999	166.788245108515	162.596928834664	169.911472951745	183.639401713453	177.835584036144	183.3943746757	238.44864774819	237.169788426417
DHFRP1	na	10.6481039981805	9.43575776425745	8.77633768772407	8.75073169023048	8.98400538119363	8.45136171326427	8.77670682345523	7.76004264521885	8.39998559697846	8.46041951680234
NELFB	na	74.3835178577936	76.2981560199998	84.3209340773145	76.7147478176873	82.111455296237	75.3908855636519	83.2031806863556	80.7200415859448	85.9413620747466	88.0201391982817
LRRC66	na	1.18737850339423	1.00544959783071	0.983555085693215	1.00008362174063	1.25540686549431	0.039492344454506	0.156030343528093	0.155980756687816	0	0.198601397108036
ZNF292	na	48.5676110420609	42.4995810775366	43.1629366452292	50.1291915397489	44.6061751895946	50.4712162128586	46.4580347854897	43.4016455483848	45.2886015912565	38.0520276858997
KCTD21	na	6.47312797011695	5.99402644860617	6.96054368336737	6.70889429584337	6.12010846928475	6.43725214608447	6.78731994347204	6.27822545668459	5.78489574131536	5.91832163381948
ADAT2	na	12.2951128899854	12.1040663123467	11.8783191118334	11.0425899900528	12.3579113322096	20.4570344274341	18.7626488092532	20.0045320452124	22.3471314938484	20.8134264169222
SHLD2P3	na	4.06006843096093	4.13781180645716	4.69080117792149	4.08367478877423	4.55084988741686	4.42314257890467	4.48587237643267	3.35358626878804	4.31886051920119	4.72671325117126
NDUFA4	na	82.197234460775	84.9991621550733	85.7584376640969	87.2989661477756	93.8808946602461	80.6433673761012	88.859280639249	83.7616663413572	102.701710695133	109.627971203636
ALKBH2	na	23.7858726002522	23.9374346560466	25.1184837269344	22.8769128473168	24.9512114516994	26.4993631289735	26.2130977127196	24.7619451241908	26.8244823073322	28.0822375510763
RNFT1	na	21.5260231905664	19.6836094344551	18.0444529182948	17.501463380461	18.2426310142141	17.5346009378006	16.2661633128037	16.8849169114561	15.1754456775601	15.6497900921133
CGB5	na	0.574537985513339	0.889436182696399	0.56743562636147	1.04175377264649	1.294638330041	0.19746172227253	0.0390075858820232	0.506937459235402	0.475470882847837	1.19160838264822
FAM111B	na	3.79195070438803	3.5577447307856	3.78290417574314	5.00041810870313	4.27622963558998	2.05360191163431	2.22343239527532	2.10574021528552	4.00187993063597	2.66125872124769
APOD	na	0.84265571208623	1.27614756647744	0.680922751633764	1.08342392355235	0.94155514912073	0.236954066727036	0.312060687056186	0.38995189171954	0.118867720711959	0.0397202794216072
H1-0	na	253.332949079015	266.01876090298	245.926600465061	293.107841471815	262.929275391964	208.835517475428	226.595066388673	215.214449040014	193.55627189264	174.888390293337
LITAF	na	46.0013413734346	47.4108156515559	46.0001147770365	51.1292751614896	45.8615820550889	52.0114176465843	53.4794002442539	55.8411108942381	50.0036878461642	50.2858737477548
TMEM120A	na	29.5695549877532	32.7544542062544	32.0790274103018	30.7525713685243	32.0913379991982	40.045237276869	44.6246782490346	46.2092991687655	43.5848309277184	44.4867129522001
ARID2	na	58.4113618605228	58.0453787055346	51.4096677483492	49.4624691252552	48.7647104315445	41.8223927773218	45.7168906537312	41.1789197655834	47.3489754169305	47.0685311146046
SF3B3	na	201.394715188609	203.719556975854	216.117315560205	208.600775434732	213.693787385859	211.442012209425	214.736760280538	213.849617418996	224.224143836326	232.56223601351
BLOC1S3	na	10.4948938687103	10.5958919156006	10.9325930678977	11.0009198391469	11.3771247185422	14.1382593147131	13.5746398869441	14.9351574528584	11.0150754526416	12.0749649441686
SP6	na	7.73711153824629	7.61821426048655	9.15462810529839	7.41728686124298	7.49320972841914	6.67420621281151	8.11357786346083	6.55119178088827	8.32074044983716	8.2220978402727
UBE2Q2P1	na	2.10663928021557	1.16013415134313	1.74013592084184	1.37511497989336	1.72618444005467	1.26375502254419	1.32625791998879	1.32583643184644	1.2679223542609	1.23132866206982
CLDN4	na	2.6045722009938	2.43628171782057	3.97204938453029	3.12526131793946	3.25621155737586	1.18477033363518	1.1702275764607	1.0138749184708	0.911319192125022	1.15188810322661
CRYM-AS1	na	1.07247090629157	1.43083211998986	1.02138412745065	1.29177467808164	1.25540686549431	1.42172440036221	1.677326192927	1.32583643184644	1.50565779568482	1.70797201512911
FAM47E	na	6.09010264644139	5.76199961833754	5.52304009658498	6.66722414493751	5.64933089472438	3.47532631199652	3.62770548702816	3.70454297133563	3.92263478349466	3.05846151546376
JPT1	na	174.468034934217	165.125760874505	175.829386088541	151.387658240987	161.751328326032	163.261351974928	158.214768337486	158.632429551509	154.567659499118	162.416222554952
TNRC18P3	na	2.52796713625869	3.20970448538266	2.45888771423304	3.87532403424493	3.25621155737586	2.76446411181542	3.12060687056186	2.80765362038069	3.09056073851094	2.54209788298286
S100A13	na	8.23504445902452	9.62911345614797	9.5329185228727	8.91741229385392	10.5532639630615	10.9788717583527	8.73769923757321	9.59281653630068	10.4999819962231	12.1544055030118
ZNF33A	na	42.1327856043115	39.0578497618854	36.0132477530747	49.504139276161	45.076952764155	43.6390406222291	45.4828451384391	38.176290199343	41.8810602641803	34.7552444939063
BTBD8	na	5.86028745223605	5.10459026590977	5.63652722185727	5.70881067410274	6.19857139837814	3.87024975654158	3.74472824467423	3.86052372802345	2.85282529708702	2.7406992800909
PAX8-AS1	na	26.8117726572891	26.3737163738671	29.6201396960688	26.1271846179739	27.3443307890479	36.688387998236	35.0288121220569	33.2239011745048	30.7074945172562	27.7247550362819
C15ORF61	na	17.2744420977677	18.1367638993309	20.6168277578001	17.20977232412	17.1049185423599	22.0762205500688	19.1137170821914	21.174387720371	22.4263766409897	22.2036361966784
TSPYL1	na	65.3058176866828	63.7300360471159	64.0445676953313	68.0890265801743	66.6542582648384	74.6010386745618	76.7279214299397	76.3525803986859	71.3602550007463	78.0900693428798
PNRC2	na	83.9591509496825	83.4523166199491	79.8192781081802	82.4652286426959	85.4068983181596	65.2018606943893	65.2596911806249	62.6262738101581	72.1527064721593	69.4310484289695
FHIT	na	3.17911018650714	3.51907359240749	2.95066525707965	3.79198373243321	3.88391499012301	6.23979042381194	6.43625167053384	5.92726875413701	5.26980228489687	4.3692307363768
ZKSCAN3	na	3.02590005703692	3.71242928429801	4.12336555156002	3.12526131793946	3.88391499012301	3.00141817854245	3.62770548702816	3.54856221464781	2.45659956138049	2.82013983893411
RRP7A	na	64.8461872982721	64.3487742611656	63.4014739854549	62.4635562078833	66.3011750839181	74.6800233634708	84.4124158486983	81.343964612696	90.4583354618011	94.1370622292092
LIN54	na	22.0622586437122	21.114441554445	20.3898535072555	24.6687293362688	22.4796291852574	34.7532631199652	33.3514859291299	29.675338959857	31.3414556943866	30.0682515221567
FAM53B	na	36.7321285404861	37.1242928429801	39.6070067200306	34.4612147991458	34.7983090529203	54.8548664473088	50.5148237172201	49.5238902483816	44.8131307084087	48.5779017326257
S100A14	na	0.153210129470224	0.27069796864673	0	0.375031358152735	0.392314645466971	11.7687186474428	14.9399053928149	12.1664990216496	12.0056397919079	11.7174824293741
KAZN	na	20.3769472195397	20.3410187868829	21.0707762588893	23.0019233000344	22.8719438307244	28.6319497295168	24.8868397927308	24.2940028541273	27.0622177487561	30.7037759929024
SLC35E2B	na	132.679972121214	135.000944077962	146.0957592672	145.053795303297	143.351771453631	113.027089828796	108.129028064968	115.620735894844	89.1111679603989	85.557481874142
RPS2P46	na	290.141682684236	260.566130391667	278.081285958878	261.271846179739	289.488976890078	352.15323550083	372.795498274496	387.651175558395	354.820146325199	379.368388755771
NEMP2	na	9.23091030058097	8.9717041037202	9.38160235584298	9.37578395381838	9.4940144203007	9.2807009468089	8.30861579287095	7.99401378025057	8.63772103840238	8.02349644316466
C8ORF76	na	13.9804243141579	12.9548313566649	13.6562840744327	11.7926527063582	11.4948191121822	11.8082109918973	10.8831164610845	11.2696096706947	11.0546980262122	11.0819579586284
HMGB1	na	319.289909815946	312.192100126436	294.650406248633	299.150013353165	298.904528381285	284.502849450261	296.262614773967	289.851241115134	343.329599989709	346.47999739468
MMP23B	na	2.91099245993425	2.28159716430815	2.87500717356478	3.00025086522188	3.76622059648292	1.81664784490727	2.34045515292139	2.76865843120873	3.05093816494029	3.05846151546376
SH2D5	na	1.99173168311291	1.7788723653928	1.62664879556955	1.12509407445821	0.823860755480639	0.157969377818024	0.11702275764607	0.155980756687816	0.0396225735706531	0.0397202794216072
USP32P3	na	0.727748114983562	0.850765044318295	0.83223891866349	1.16676422536406	1.294638330041	1.77715550045277	2.6915234258596	2.69066805286483	2.33773184066853	1.74769229455072
BLOC1S2	na	26.735167592554	25.6389647446832	24.0592705577263	24.7103994871747	25.8535351362734	29.7772277186975	29.5287425126916	27.101656474508	28.6471206915822	30.0285312427351
IL1RAP	na	1.18737850339423	1.43083211998986	1.66447783732698	1.95849709257539	1.96157322733485	1.38223205590771	1.75534136469105	2.18373059362942	1.82263838425004	2.14489508876679
ZNF699	na	3.5621355101827	3.82844269943233	3.51810088344112	5.20876886323243	4.0800723128565	3.04091052299696	2.65251583997758	2.4566969178331	3.24905103279356	3.17762235372858
TDRD7	na	20.4535522842749	22.5066025360567	20.8816310501021	20.5017142456829	20.5180559579226	13.3089200811685	13.6526550587081	12.9853979942607	14.5414845004297	15.2923075773188
CCDC189	na	5.74537985513339	6.92213376968067	5.787843388887	6.04217188134962	6.15933993383144	4.06771147881411	4.13480410349446	4.25047561974299	4.63584110776642	4.76643353059287
KIAA0895L	na	17.159534500665	16.31922039556	16.833923582057	16.4597096078145	16.5949095032529	12.8745042921689	14.1207460892924	12.5954461025411	14.3433716325764	15.3320278567404
SPATS2L	na	139.497822882639	135.503668876878	131.001971605985	107.967360997082	101.138715601385	94.5841649685418	101.692776394435	94.4463481744726	104.286613637959	97.3544048623594
ZNF250	na	8.38825458849474	8.35296588967053	7.90626972730315	9.83415561378283	7.57167265751254	8.6093310910823	8.73769923757321	8.7349223745177	8.16225015555454	8.14265728142949
WDSUB1	na	7.73711153824629	8.58499271993916	9.646405648145	8.79240184113634	7.45397826387245	4.6600966456317	3.97877375996637	4.09449486305517	4.67546368133707	5.83888107497626
ZNF79	na	6.43482543774939	7.77289881399897	5.75001434712957	7.9173286721133	8.63092220027336	6.67420621281151	6.43625167053384	5.81028318662115	5.82451831488601	5.91832163381948
S100A4	na	19.1895687161455	22.3905891209224	22.9243993050034	23.7519860163399	22.4796291852574	49.2469535347689	49.3445961407594	49.9138421401011	40.0584218799303	47.7834961441935
PLEKHG4	na	66.9911291108553	72.5083844589456	73.6531443017189	71.6726595580783	70.0281642158543	64.0960750496632	61.0468719053664	63.4061775935972	63.3168725659037	64.0290904276309
ACADSB	na	22.9049143557984	21.3077972463355	20.4276825490129	26.4605458252208	26.2458497817404	16.3498306041655	18.450588122197	18.639700424194	21.8320380374299	19.8998599902252
STK40	na	35.8894728283999	36.9309371510896	36.3158800871341	32.1276863484176	32.9544302192256	42.5727473219574	39.1636162255513	42.1537994948823	36.2942773907183	36.7809787444083
TMEM63A	na	35.0085145839461	32.9478098981449	32.3816597443612	33.794492384652	34.32753147836	25.8674856177014	23.4045515292139	21.8763011254662	25.5169373795006	26.294824977104
SEMA4A	na	1.76191648890757	2.04957033403953	2.49671675599047	1.91682694166953	1.3338697945877	2.05360191163431	2.02839446586521	1.79377870190988	1.62452551639678	1.46965033859947
MPHOSPH8	na	42.171088136679	40.6433664353876	41.4984588079022	46.1705272036923	41.1538063094852	42.4147779441394	46.3800196137256	41.1399245764115	39.6621961442238	37.6548248916837
RNF216P1	na	37.344969058367	36.31219893704	34.2731118322328	34.7112357045809	31.8167177473713	32.6996612083309	31.6741597362029	32.7559589044414	36.215032243577	34.0005591848958
EEF1A1P5	na	3739.74435277106	4105.09602338929	4144.73896015297	4189.01693026424	4373.20981594942	4702.90634702039	4791.30177388891	4949.50338083943	5055.7611424682	5145.28555571616
ZNF766	na	18.0404927451188	13.8442675393613	15.5099071205469	15.0012543261094	15.7710487477722	10.8209023805346	14.5108219481126	12.6344412917131	13.9867684704406	11.3997201940013
SRGAP3	na	10.2267761421374	10.2865228085757	10.2516703162639	10.1258466701238	10.3963381048747	9.2807009468089	8.42563855051702	8.53994642865793	8.55847589126108	8.34125867853752
FAM217B	na	23.97738526209	23.3186964419969	21.0707762588893	25.1687711471391	27.7758768990615	22.1946975834323	21.883255679815	18.2887437216464	20.8414736981635	21.1709089317167
TUBB	na	1513.10323864793	1563.28076893487	1585.90691759679	1657.30524182784	1686.91374404343	1860.12891615169	1885.04158774877	1901.3664288353	1856.47606207938	1795.0785879007
LCOR	na	60.3647910112681	54.0622514525898	57.0083659284491	63.7970010368708	57.0425494508976	70.6912965735657	64.8306077359226	60.9494806757641	60.0281989595395	53.9798597339642
SUPT5H	na	94.7604650773333	99.3074833549719	96.9558340242966	96.6747501015939	92.6254877947518	113.343028584432	110.46948321789	114.528870598029	108.446983862878	102.081118113531
XPNPEP3	na	16.7765091769895	17.0153008863659	15.963855621636	14.1678513079922	13.731012591344	14.6121674481672	12.8334957551856	12.2834845891655	10.6980948640763	9.69174817887217
ZNF107	na	29.2631347288127	26.2577029587328	21.8651861357953	23.3352845072813	22.0480830752438	14.0987669702586	14.1207460892924	13.2583643184644	16.8792163410982	11.9955243853254
PPIA	na	1004.48391133915	1013.29983892147	1013.7804900574	888.574297916547	887.023413400821	1030.51323619588	1033.77904104538	1107.61935324018	1030.66238371983	1105.93173993581
ZNF836	na	4.13667349569604	5.14326140428787	4.19902363507488	5.20876886323243	4.94316453288383	2.29055597836135	3.27663721408995	3.31459107961609	2.81320272351637	2.38321676529643
ZNF493	na	4.78781654594449	4.4858520518601	3.63158800871341	4.75039720326798	4.31546110013668	4.30466554554115	3.78373583055625	4.75741307897839	4.43772823991315	3.09818179488537
GTF2IRD2	na	21.7175358524042	23.5893944106436	22.6595960127014	27.0855980888086	26.7558588208474	16.1918612263474	17.4363908892644	17.8597966407549	15.0565779568482	12.2735663412766
SUPT3H	na	11.3758521131641	11.5626703750532	11.5378577360166	10.5842183300883	10.8278842148884	10.6629330027166	11.3512074916688	10.4507106980837	8.2018727291252	8.89734259044002
NIF3L1	na	20.8365776079504	20.9597570009325	18.9523499204731	19.0432589639778	18.3210939433075	18.4034325157998	17.9824970916127	17.2748688031756	17.2754420768048	18.1918879750961
GARS1-DT	na	19.0363585866753	16.8992874712316	18.1957690853245	20.3350336420594	19.6157322733485	15.8364301262569	16.0321177975116	15.5200852904377	14.3433716325764	14.9348250625243
ATP2A1	na	7.66050647351118	8.31429475129243	10.2516703162639	11.1676004427703	9.4940144203007	6.55572917944799	5.22701650819111	6.39521102420046	5.30942485846752	6.87160833993805
AC146944.1	na	5.55386719329561	6.72877807779015	5.14474967901066	5.04208825960899	6.47319165020502	7.42456075744712	8.386630964635	6.31722064585655	4.99244426990229	5.99776219266269
IARS1	na	542.7085811159	537.722179147541	556.54086233533	571.964491333827	575.290196112766	485.163451623606	493.094893134656	490.871441296557	509.62554126574	507.188247934503
MFSD14C	na	49.2187540923093	47.0241042677749	47.0214989044872	57.7131590046153	56.6894662699773	53.077710946856	53.2843623148437	48.7049912757705	47.8244462997783	43.7320276431896
POM121	na	325.763037786063	338.179105116522	342.731118322328	348.487472025703	326.601942351253	392.830350288971	380.987091309721	386.36433431572	353.314488529514	355.13901830859
ZBTB44	na	55.4237643358534	56.6918888623009	56.1761270097856	58.8799232299794	56.0617628372301	49.2074611903144	45.326814794911	48.4320249515669	43.3470954862945	40.9516080836771
CGB7	na	1.18737850339423	1.7788723653928	1.13487125272294	2.50020905435157	2.6677395891754	0.315938755636048	0.390075858820232	0.38995189171954	0.792451471413062	0.675244750167323
NLGN3	na	2.10663928021557	2.55229513295489	3.17763950762423	3.25027177065704	2.90312837645558	2.13258660054332	2.45747791056746	2.53468729617701	2.37735441423919	2.7406992800909
CD55	na	112.303024901674	116.786837901875	121.393394999597	118.926610685323	108.043453361604	264.006322678372	259.634491630747	245.591701404966	205.086440801701	205.393564889131
ZNF565	na	0.880958244453786	0.850765044318295	0.643093709876333	1.70847618714024	1.21617540094761	1.61918612263474	1.677326192927	1.9497594585977	1.8622609578207	1.42993005917786
WDR5	na	67.3741544345308	63.8460494622502	69.983727251248	64.6720742058939	64.1434445338497	75.1539314969248	71.3838821641025	73.8178931025089	77.3432636099149	84.2864329326506
LONP1	na	267.236768328438	271.278035722402	261.474336627366	262.855311914161	278.229546565176	307.171455167147	324.777160053726	317.693806183909	279.141030805251	242.968949221972
C9ORF163	na	0.766050647351118	0.812093905940191	0.605264668118902	0.75006271630547	0.510009039107062	1.14527798918067	1.05320481881463	1.05287010764276	0.673583750701103	0.953286706118574
TRRAP	na	250.26874648961	240.534480711809	250.352598350681	248.520780002546	235.310324351089	251.487249486294	248.205268967314	242.121129568662	264.797659172675	259.532305740782
SRGAP2B	na	42.9371387840302	40.3339973283628	39.0395710936692	40.1283553223427	38.6037611139499	30.0931664743335	29.4897349268096	30.6502186891558	25.5961825266419	23.2363634616402
FUT4	na	14.0953319112606	13.4575561555803	17.8553077095076	17.7514842858961	17.1833814714533	22.5896210279774	21.3761570633487	19.3416138292892	23.8924118631038	23.2760837410618
ASB13	na	31.2165638795581	31.130266394374	31.0576432828511	26.9605876360911	31.9736436055581	35.6615870424189	32.1812583526692	32.8339492827853	31.7773040036638	34.4374822585335
ZNF34	na	2.48966460389113	2.7069796864673	2.61020388126276	2.50020905435157	2.82466544736219	2.80395645626992	2.41847032468544	2.53468729617701	2.93207044422833	2.26405592703161
ZNF140	na	7.66050647351118	7.07681832319309	5.787843388887	7.2922764085254	6.19857139837814	6.43725214608447	5.34403926583718	5.92726875413701	7.05281809557626	5.67999995728984
INCA1	na	1.87682408601024	1.74020122701469	2.15625538017359	1.7501463380461	1.68695297550797	0.868831577999131	0.780151717640465	1.0138749184708	1.18867720711959	1.03272726496179
ZNF774	na	2.56626966862625	2.32026830268626	2.95066525707965	3.2919419215629	2.98159130554898	1.73766315599826	2.49648549644949	1.79377870190988	1.66414808996743	2.34349648587483
PTPN1	na	39.8346336622581	40.6433664353876	40.4392456386941	40.0866851714368	37.5052801066424	39.96625258796	41.8551396514109	43.206669602525	38.9093672463814	43.3745451283951
EPHB4	na	185.422559191338	187.439007718672	200.039972813297	182.806952024005	190.037214264201	178.189458178731	185.169010181964	192.246282617733	173.031778783042	173.696781910688
ZNF765	na	3.40892538071248	2.82299310160162	3.2532975911391	4.45870614692696	3.88391499012301	3.51481865645103	2.92556894115174	3.31459107961609	4.12074765134792	3.8131468244743
ZNF124	na	6.81785076142495	7.73422767562086	6.35527901524847	6.50054354131407	6.43396018565832	5.05502009017676	5.73411512465742	6.27822545668459	7.0131955220056	6.39496498687877
XRCC6	na	290.86943079922	296.60763136006	288.673417650959	289.149177135759	278.77878706883	292.20385661889	287.446900364629	286.497654846346	334.969236966301	332.538179317696
S100A5	na	17.2361395654002	15.7004821815104	16.4556331644826	14.3762020625215	17.5756961169203	19.9436339495255	18.411580536315	17.5478351273793	19.0980804610548	21.5283914465111
PPP1R26	na	40.6389868419768	41.7648294483527	41.8010911419616	45.0871032801399	43.0761480722734	42.7307166997754	44.2346023902144	43.7136070617604	46.8735045340826	42.1432164663253
TSC22D2	na	28.2672688872563	29.660763136006	31.2467884916383	30.9192519721477	30.6790052755171	26.7363171957005	25.5499687527252	25.463858529286	24.2490150252397	24.6662935208181
YRDC	na	21.0663928021557	21.3464683847136	22.016502302825	21.2101068110825	20.4395930288292	17.8505396934367	18.411580536315	19.1856330726014	17.6320452389406	20.6545452992358
ZNF777	na	49.7166870130876	51.6646408731474	48.6103186582993	47.9623436926442	49.5885711870251	56.6715142922161	57.2631360748101	60.5595287840446	60.424424695246	58.7462932645571
PIK3R4	na	29.837672714326	28.9646826452001	28.5987555686181	27.6273100505848	23.185795547098	27.6446411181542	25.6669915103713	24.1770172866115	26.388633998055	27.2878319626442
ZNF775	na	10.954524257121	12.3360931426153	12.1809514458929	9.66747501015939	12.044059615836	7.3060837240836	9.71288888462379	9.63181172547264	9.90564339266328	8.81790203159681
TRAPPC2	na	7.96692673245163	6.45808010914342	6.3931080570059	6.33386293769064	6.51242311475172	10.228517213717	10.5320481881463	10.0607588063641	9.58866280409806	9.49314678176413
MYL6B	na	77.1796027206251	79.2758336751139	79.4031586488484	91.6326618419849	81.0522057534762	53.9465425248551	59.5645836418495	57.634889596148	69.220636027931	74.8727267097297
ZNF799	na	5.2091444019876	5.02724798915356	5.22040776252553	5.37544946685587	6.04164554019135	3.75177272317807	3.93976617408435	4.4064563764308	4.63584110776642	4.32951045695519
SIAH1	na	26.9649827867594	24.2468037630714	25.1184837269344	26.085514467068	27.3835622535946	28.9478884851529	29.2946969973995	28.8954351764179	25.0414664966528	24.1102096089156
C20ORF96	na	22.1771662408149	21.887864322007	19.822417880894	22.3352008855407	21.3026852488565	16.705261704256	17.5924212327925	18.1717581541306	15.8886520018319	13.5843355621897
IPO4	na	124.9045580506	133.067387159057	142.880290717818	123.843688492214	133.38697945877	155.757806528572	152.129584939891	161.713049496093	173.150646503754	177.867411249957
NCOR2	na	113.528705937436	113.074408617577	122.37695008529	117.301474799994	109.573480478925	217.168402155328	206.350129315903	209.092204340017	166.85065730602	159.039998804115
SULT1A1	na	56.2281175155721	56.4211908936542	61.0182443547368	57.7131590046153	60.4556868664602	56.1581138143075	59.0964926112652	63.0552208910496	62.7621565359145	65.1809785308575
PRPF40A	na	164.432771453917	162.844163710197	148.365501772646	156.971458462373	148.451861844702	171.87068306601	178.927796440841	162.219986955329	180.639312908608	152.96279605261
GDAP2	na	12.678138213661	13.2642004636898	12.4079256964375	13.3761184407809	14.241021630451	12.6770425698964	11.2731923199047	12.1664990216496	10.9358303055003	10.8039160026772
TCEAL3	na	9.07770017111075	8.89436182696399	8.47370535366462	10.5008780282766	9.53324588484739	9.87308611362649	10.4540330163822	10.6066914547715	12.3622429540438	11.0025173997852
ANAPC7	na	39.1834906120097	37.1629639813583	38.4343064255503	36.0446805335684	36.4460305638816	32.4232147971494	32.5323266256074	31.1181609592193	33.0452263579247	36.4234962296138
TPK1	na	1.9151266183778	1.50817439674607	0.983555085693215	1.58346573442266	1.3338697945877	1.3032473669987	1.36526550587081	1.87176908025379	1.66414808996743	1.112167823805
SLC6A9	na	81.1247635544834	87.9768398101873	84.3587631190719	78.6732449102627	77.0898278342598	81.6306759874638	74.9335724793666	79.0822436407227	67.0810170551157	65.935663839868
AFAP1	na	49.0655439628391	48.3002518342523	48.7994638670864	48.2957048998911	44.292323473221	43.6785329666836	38.9685782961412	38.5662420910625	34.0754132707617	35.7482514794465
NACA	na	463.154221388486	495.222598070004	460.341609146182	469.747611161754	494.316453288383	600.283635708491	672.256735090789	613.823272755728	656.704534360005	581.346009614644
MYO18A	na	46.0396439058022	51.7419831499036	52.1662485834978	58.6715724754501	57.4740955609112	67.7688630839322	71.0328138911643	69.0214848343586	69.0225231600777	68.159999487478
SPTSSB	na	50.6742503222765	47.8748693120931	49.0642671593885	43.2536166402821	43.6253885759272	37.0833114427811	32.6103417973714	31.5471080401108	17.0377066353808	15.9675523274861
BORCS6	na	14.5932648320388	14.3856634766548	12.2566095294078	12.751066177193	13.6133181977039	17.1791698377101	19.0747094963094	19.7705609101807	16.2848777375384	16.7619579159183
MAN2A2	na	85.8359750356928	81.3640751475315	85.6449505388246	84.3403854334595	78.2667717706607	110.973487917162	105.983610841457	103.922179143257	110.863960850687	108.555523659253
FAM72A	na	10.0352634802996	10.2478516701976	8.81416672948151	9.41745410472424	11.7302078994624	10.6234406582621	10.1809799152081	9.16386945540919	7.68677927270671	7.70573420779181
SULF2	na	9.53733055952142	8.58499271993916	9.19245714705582	14.0845110061805	12.7502259776766	16.863231082074	18.7626488092532	17.6648206948952	19.6131739174733	18.3507690927825
LAMA2	na	74.2686102606909	69.6467202189659	66.8439167853812	73.7144969524654	71.9112745140958	0.631877511272095	0.663128959994395	0.428947080891494	0.475470882847837	1.112167823805
PLXNB2	na	417.535905338727	434.740937646649	441.048797849892	441.661929451204	456.22270121354	490.099994680419	492.353749002897	490.598474972353	488.150106390446	483.832723634598
XRCC2	na	29.2248321964452	27.1858102798073	23.5674930148797	27.8356608051141	24.990442916246	33.1340769973305	28.0074466632927	30.0652908515765	34.7093744478921	28.8369228600869
MYO6	na	66.148473398769	61.7964791282107	57.7271177218402	62.9635980187536	61.9857139837814	51.7744635798573	53.7914609313101	48.8999672216303	47.864068873349	44.089510157984
MRTFA	na	36.7704310728537	39.4058900072883	42.3685267683231	36.7114029480622	40.3299455540046	33.173569341785	34.5997286773546	34.9006943088988	32.4905103279356	34.6360836556415
HDAC2	na	220.009745919241	213.619368400648	208.09755870763	199.725033291784	195.451156371645	221.986468178778	226.907127075729	210.652011906895	228.543004355527	235.580977249553
ANKRD20A19P	na	1.34058863286446	0.502724798915356	0.870067960420921	0.958413470834767	1.17694393640091	0.236954066727036	0.156030343528093	0.350956702547586	0.158490294282612	0.198601397108036
ZNF782	na	5.47726212856049	4.75655002050683	4.38816884386204	5.16709871232657	4.98239599743053	4.6206043011772	4.44686479055065	5.57631205158942	6.02263118273927	5.67999995728984
POTEF	na	2.6045722009938	2.08824147241763	2.23191346368845	3.79198373243321	3.53083180920274	2.13258660054332	1.40427309175284	1.71578832356598	1.98112867853266	2.14489508876679
ZNF846	na	1.80021902127513	2.35893944106436	2.45888771423304	2.25018814891641	2.62850812462871	1.42172440036221	1.32625791998879	2.22272578280138	0.950941765695675	1.03272726496179
MMP1	na	0.383025323675559	0.889436182696399	0.945726043935784	1.7501463380461	1.3731012591344	0.19746172227253	0.390075858820232	0.623923026751264	0.356603162135878	0.238321676529643
SDHAF3	na	13.0611635373366	11.6013415134313	11.2352254019571	11.9593333099817	10.4355695694214	12.8745042921689	11.1951771481407	11.4255904273825	13.590542734734	12.5516082972279
HRH1	na	15.5508281412277	18.4848041447339	18.2714271688393	20.1266828875301	20.4003615642825	17.4556162488916	14.8228826351688	17.3918543706915	17.3943097975167	19.5026571960092
RABL6	na	121.61054026699	114.079858215408	121.809514458929	115.009616500172	125.540686549431	109.235824761163	115.462454210789	117.492504975097	137.609198010878	131.23580320899
ZNF136	na	4.63460641647426	3.71242928429801	4.57731405264919	5.00041810870313	4.35469256468338	3.75177272317807	3.15961445644388	3.27559589044414	3.92263478349466	3.2967831919934
ZKSCAN5	na	31.2548664119256	30.9755818408616	30.3388914894599	32.2943669520411	30.4828479527836	27.4866717403361	27.5003480468264	27.6475891229154	25.4376922323593	23.3952445793267
TRAPPC4	na	30.2206980380016	28.3072732927724	30.8306690323066	27.5022995978672	29.5020613391162	20.6544961497066	19.3867701833656	20.8624262069954	26.1112759830604	27.4864333597522
AC004057.1	na	120.423161763596	117.328233839169	118.25358453373	135.344650142232	118.125939750105	162.432012741383	166.913459989177	170.175005546407	171.209140398792	175.245872808131
TTC30B	na	2.79608486283158	2.51362399457678	2.26974250544588	2.37519860163399	2.86389691190889	2.09309425608882	1.79434895057307	2.92463918789655	1.70377066353808	2.50237760356126
SLC30A10	na	5.93689251697116	6.07136872536238	6.20396284821874	5.29210916504415	5.21778478471071	3.75177272317807	4.05678893173042	3.8995189171954	3.16980588565225	2.14489508876679
TECPR2	na	32.7103626418927	32.6771119294982	35.1810088344112	29.8774981995012	33.7782909747062	29.3823042741524	32.8833948985456	31.0791657700473	25.7546728209245	27.6453144774386
LINC00173	na	1.53210129470224	1.08279187458692	1.36184550326753	1.16676422536406	1.49079565277449	0.276446411181542	0.468091030584279	0.155980756687816	0.475470882847837	0.198601397108036
ZFP62	na	34.6637917926381	34.107944049488	33.1382405795099	35.2529476663571	32.7190414319454	31.0804750856962	29.6457652703377	32.4439973910657	35.1452227571693	32.4514682874531
ERI2	na	15.3976180117575	13.728254124227	12.7862161140118	15.2096050806387	12.94638330041	14.2567363480767	13.2235716140059	14.5842007503108	11.2131883204948	11.2408390763149
TOMM7	na	74.1537026635882	75.2153641454129	78.6465778136998	84.507066037083	83.6022509490115	90.6349305230912	98.0650709074064	101.543472603768	96.9960601009588	112.726152998521
TRPV1	na	11.1460369189588	11.4079858215408	13.8076002414624	13.9178304025571	11.4163561830889	12.1636420919878	10.8051012893204	11.4645856165545	9.07356934767957	10.2875523701963
ZNF33B	na	57.9517314721121	58.7414591963405	52.5067099593147	64.7137443567997	62.4172600937951	71.2046970514742	72.5151021546812	70.9712442929563	58.4036734431427	49.7297898358523
PDXDC2P-NPIPB14P	na	13.9038192494228	12.9548313566649	13.8832583249773	15.7929871933207	13.9664013786242	14.8096291704397	13.418609543416	14.7011863178267	15.0169553832775	14.4979019888866
ZNF512B	na	1.72361395654002	1.62418781188038	2.61020388126276	1.45845528170508	1.3731012591344	1.26375502254419	1.09221240469665	0.896889350954942	0.594338603559797	1.0724475443834
AMZ2	na	51.0189731135845	48.6096209412771	51.6366419988938	51.5043065196423	47.1169889205832	43.4415788999566	47.04314857372	47.4181500330961	41.1282313663379	38.8464332743319
ZNF431	na	36.655523475751	36.3508700754181	30.9819851993363	34.7529058554868	31.9344121410114	35.3456482867828	32.4153038679613	27.5306035553995	30.3905139286909	27.1686711243794
NF1	na	97.1735246164893	92.2306650317788	95.064381936425	106.467235564471	93.4493485502325	103.035526681806	95.1395019662547	95.6941942279751	89.3092808282521	82.6579014763647
VKORC1L1	na	88.8618750927297	92.1919938934007	87.082454125607	92.9244365200666	96.6663286430616	87.8309740668213	84.1003551616421	77.4444456955006	87.3281521497195	91.4360832285399
DAPK1	na	7.43069127930585	6.45808010914342	6.96054368336737	6.70889429584337	7.02243215385878	4.50212726781368	4.75892547760684	4.01650448471126	5.42829257917948	5.67999995728984
COL27A1	na	25.6243941538949	24.2468037630714	23.3026897225777	24.7937397889864	24.9119799871527	23.497944950431	21.9612708515791	23.0461568006248	30.6678719436855	31.2598599048049
LINC01560	na	1.3022861004969	1.43083211998986	1.66447783732698	1.12509407445821	1.56925858186788	2.05360191163431	1.87236412233712	1.40382681019034	1.38679007497286	1.19160838264822
GM2A	na	36.655523475751	35.6934607229903	36.7698285882233	38.3365388333907	40.0553253021777	32.8971229306035	33.8975921314782	34.3157664713195	36.2546548171476	38.7669927154887
H2AC13	na	0.574537985513339	0.696080490805878	0.870067960420921	0.79173286721133	0.235388787280183	1.02680095581715	1.05320481881463	0.97487972929885	0.63396117713045	1.03272726496179
S100A2	na	17.9638876803837	20.6890590322858	23.3405187643351	37.4197955134618	32.1698009282916	46.36401238959	45.7558982396133	49.5628854375535	44.6546404141261	52.6690905130512
SNHG17	na	44.162819819792	45.0518762104915	47.8915668649081	36.6697327971563	37.426817177549	61.7265343823928	55.5077947101191	57.634889596148	48.894255786186	57.7532862790169
ZNF700	na	6.1667077111765	6.96080490805878	6.24179188997617	8.33403018117189	6.7085804374852	7.22709903517459	8.62067647992714	7.25310518598344	8.91507905339695	8.65902091391038
CD47	na	24.5519232476033	25.8709915749518	26.0642097708702	27.6273100505848	27.7758768990615	21.7997741388873	20.6350129315903	22.7731904764211	22.8226023766962	24.0307690500724
TLE1	na	31.139958814823	30.8595684257272	34.2352827904754	30.4192101612774	30.2082277009568	39.6898061767785	41.7771244796469	40.7499726846919	38.7508769520988	35.3510486852305
MAML3	na	19.4576864427184	23.4733809955093	21.8273570940379	24.002006921775	20.0472783833622	14.6121674481672	15.5640267669273	13.9212825343876	13.8282781761579	13.8623775181409
H2AC11	na	3.94516083385826	4.25382522159147	3.7450751339857	4.45870614692696	3.76622059648292	5.17349712354028	5.5390771952473	5.49832167324551	4.16037022491858	4.64727269232805
STRN3	na	31.139958814823	33.4118635586821	31.5872498674552	31.5443042357356	34.0529112265331	35.8590487646914	33.507516272658	30.1822764190924	33.0452263579247	29.2738459337245
NPIPB10P	na	1.99173168311291	1.43083211998986	1.81579400435671	2.29185829982227	1.3731012591344	1.46121674481672	1.48228826351688	1.09186529681471	1.10943205997829	1.42993005917786
CTBP1-DT	na	24.8966460389113	24.3241460398276	25.5724322280236	24.6687293362688	25.0689058453394	23.182006194795	21.766232922169	19.5755849643209	16.8792163410982	18.8274124458418
ZSCAN16	na	5.05593427251738	5.06591912753167	4.65297213616406	5.7504808250086	5.10009039107062	4.46263492335917	3.97877375996637	4.36746118725885	4.27923794563054	3.97202794216072
MVB12B	na	34.0509512747572	35.1133936473187	37.2994351728273	32.8360789138172	33.542902187426	32.2257530748769	29.3337045832815	29.0514159331057	30.5490042229736	28.4397200658708
ILRUN	na	69.0211633263357	72.2376864902989	77.3225613521897	65.2137861676701	66.7719526584785	75.864793697106	71.5789200935127	70.2303356986891	66.1300752894201	69.3913281495479
AC008758.1	na	3.2174127188747	3.82844269943233	3.32895567465396	3.16693146884532	2.62850812462871	2.48801770063388	3.08159928467984	2.18373059362942	2.45659956138049	1.86685313281554
POTEI	na	0.995865841556453	0.850765044318295	0.756580835148627	1.41678513079922	0.94155514912073	0.513400477908577	0.780151717640465	0.662918215923218	1.14905463354894	0.675244750167323
ADA	na	9.42242296241875	10.4798785004663	9.75989277341729	9.91749591559455	8.63092220027336	11.2158258250797	12.3263971387193	12.0885086433057	13.9867684704406	13.8623775181409
ARID5A	na	9.88205335082942	9.55177117939177	10.4029864832936	9.41745410472424	8.86631098755354	8.45136171326427	8.50365372228107	8.85190794203356	9.35092736267414	11.3997201940013
PPTC7	na	41.8646678777386	39.9472859445818	42.3306977265657	43.1286061875645	42.9584536786333	44.7448262669553	37.6813279620345	41.6858572248188	37.2848417299846	39.3230766273912
KRT39	na	17.4276522272379	16.1258647036695	14.2615487425516	6.29219278678478	6.39472872111163	0	0	0.116985567515862	0	0.357482514794465
RGPD4	na	17.8489800832811	18.8715155285149	16.2286589139381	16.7514006641555	17.3403073296401	19.3907411271624	21.3761570633487	18.1327629649586	23.3773184066853	22.2433564761001
NHLRC2	na	25.2796713625869	21.7331797684946	23.1892025973054	23.2936143563754	24.6765911998725	21.2073889720697	19.5037929410116	19.0686475050855	17.5131775182287	17.1591607101343
H2AC7	na	0.957563309188898	0.773422767562086	0.794409876906058	1.16676422536406	0.902323684574033	1.85614018936178	2.22343239527532	3.27559589044414	1.50565779568482	2.14489508876679
CBWD3	na	38.9153728854368	39.9086148062037	37.1102899640402	43.9203390547759	40.7614916640183	35.7405717313279	33.624539030304	33.1069156069889	40.890495924914	40.5941255688826
SCN8A	na	5.17084186962005	4.79522115888494	5.1825787207681	5.04208825960899	4.90393306833714	6.12131339044842	6.59228201406193	7.25310518598344	6.97357294843495	6.79216778109484
LAMB3	na	44.3160299492622	54.2942782828585	64.8768066139948	64.047021942306	71.7151171913623	462.494845906719	443.360221135076	423.721725542452	274.624057418197	283.364473393746
KPNA5	na	10.4182888039752	10.363865085332	9.91120894044701	9.70914516106525	9.65094027848748	8.84628515780934	8.77670682345523	7.91602340190666	8.43960817054912	8.93706286986163
ANKRD36B	na	17.4659547596055	17.788723653928	16.4178041227252	21.6684784710469	20.2434357060957	13.9802899368951	12.9505185128317	16.5729553980804	17.7112903860819	14.060978915249
ARHGEF12	na	292.669649820495	279.66967275045	278.989182961056	284.440450083397	271.16788294677	163.577290730564	159.345988328065	150.989372473806	160.78840354971	160.191886907342
ZNF252P	na	22.9049143557984	25.1362399457678	23.41617684785	24.918750241704	23.3819528698315	21.6418047610693	18.8796715668993	19.0686475050855	17.3943097975167	16.3250348422806
PDLIM7	na	53.815057976416	55.609096987714	56.6679045526322	54.7962484412052	56.0225313726834	42.6912243553209	44.6246782490346	44.7274819802312	61.4149890345123	64.7837757366414
FLNA	na	1887.89351786446	2045.54853564821	2092.77824810462	2156.72200043457	2166.67532398499	1694.53751585394	1672.29421434822	1635.92617614181	1794.46673444131	1894.5381675724
RPS26P11	na	0.459630388410671	0.502724798915356	0.718751793391196	0.833403018117189	0.353083180920274	0.750354544635613	0.780151717640465	1.09186529681471	1.03018691283698	1.35048950033465
SRGAP1	na	21.9473510466095	19.7996228495894	20.2007082984683	19.5016306239422	18.7526400533212	27.4471793958816	22.3123391245173	23.74807020572	21.9112831845712	19.1848949606363
FAM3C	na	343.765227998814	318.147455436664	293.66685116294	272.064415264356	275.287186724173	210.731150009244	193.750679076009	189.672600132384	189.118543652727	175.365033646396
NOP9	na	52.9340997319623	52.6700904709781	55.4573752163944	51.7543274250774	51.0401353752529	59.5149630929405	53.1673395571977	57.5958944069761	59.7112183709743	58.9051743822435
SLC39A10	na	37.1534563965292	33.2571790051697	37.6020675068868	38.9615910969786	37.6229745002825	31.9887990081498	30.4649245738602	32.9119396611292	33.9961681236204	33.9211186260526
CASP4	na	2.14494181258313	1.89488578052711	1.66447783732698	2.666889657975	2.6677395891754	3.15938755636048	3.74472824467423	3.11961513375632	3.92263478349466	4.21034961869037
AP2A1	na	125.134373244805	126.415951358023	137.205934454204	137.178136782089	142.135596052684	149.597000793669	151.505463565778	157.501569065522	139.946929851547	143.787411506218
FUT11	na	14.4400547025686	17.440683408525	17.5905044172056	18.2098559458606	15.927974605959	18.2059707935272	18.8796715668993	15.5590804796096	14.3433716325764	13.9418180769841
ANXA4	na	59.1008074431388	60.056277901196	61.0560733964942	56.046352968381	59.0041226782324	137.07792760159	126.228547914227	127.670249348977	109.675283643568	110.541537630333
LAGE3	na	11.9120875663099	11.872039482078	12.5970709052246	10.8342392355235	13.9271699140775	10.1100401803535	11.5072378351969	12.0885086433057	13.7490330290166	14.3390208712002
WDR5B	na	5.59216972566316	4.87256343564114	6.24179188997617	5.37544946685587	5.49240503653759	6.27928276826645	6.2022061552417	6.66817734840413	5.15093456418491	5.4813985601818
NPIPB9	na	2.14494181258313	1.46950325836796	1.62664879556955	2.20851799801055	1.60849004641458	0.908323922453637	1.87236412233712	1.40382681019034	1.74339323710874	1.35048950033465
WDR45	na	37.4215741231021	41.3007757878154	41.0066812650556	35.0862670627337	38.3683723266698	34.1608779531477	33.2344631714838	37.0064345241843	26.8244823073322	25.9770627417311
METTL9	na	84.8784117265039	78.2703840772831	87.4607445431813	80.340050946497	84.3476487753988	73.3372836520176	76.6499062581757	76.5865515337177	75.5998703728062	74.2372022389839
ZNF138	na	19.2661737808806	17.9820793458185	17.1365559161164	16.6263902114379	16.1241319286925	10.7419176916256	12.2483819669553	9.7487972929885	11.649036629772	10.6053146055691
SERTAD1	na	21.4877206581989	23.8214212409123	24.9671675599047	20.3350336420594	23.9704248380319	17.0606928043466	15.0179205645789	18.3277389108184	20.9999639924462	25.2223774327206
ZNF100	na	7.85201913534896	6.38073783238721	6.46876614052076	7.2922764085254	5.96318261109796	4.73908133454071	4.17381168937649	5.38133610572965	5.58678287346209	3.89258738331751
EOLA2	na	18.1170978098539	17.5566968236594	20.1250502149535	16.8764111168731	17.1441500069066	21.3258660054332	21.3761570633487	21.3693636662308	21.8320380374299	19.8998599902252
ZNF398	na	27.5012182399051	28.3846155695286	27.6152004829249	25.7521532598211	27.462025182688	32.3442301082404	32.1422507667871	31.6250984184547	31.1037202529627	29.4724473308326
ZSCAN25	na	19.0746611190428	17.3246699933907	17.4013592084184	18.8765783603543	18.8311029824146	18.8773406492538	16.9292922727981	17.6258255057232	17.7112903860819	17.4372026660856
ANXA6	na	93.3815739121013	92.9654166609628	86.6663346662752	96.7580904034056	87.9177120491482	58.1327310370328	70.0186166582317	69.6844030502818	74.8074189013931	80.4732861081763
ZNF441	na	4.13667349569604	3.98312725294474	4.72863021967892	5.91716142863204	4.11930377740319	4.89705071235874	4.40785720466863	4.36746118725885	5.34904743203817	3.97202794216072
GMFB	na	61.4372619175597	57.3879693531068	55.1925719240923	57.9631799100505	58.7687338909522	53.1172032913105	48.3694064937088	48.4320249515669	51.5885907889904	52.1527268805703
ZNF763	na	1.49379876233468	1.62418781188038	1.70230687908441	1.79181648895196	1.56925858186788	0.947816266908143	1.44328067763486	1.67679313439402	0.792451471413062	0.913566426696967
ZMYM1	na	15.2061053499197	14.811045998814	14.2993777843091	16.00133794785	13.4563923395171	16.9422157709831	16.0711253833936	13.8432921560437	14.739597368283	12.9090908120224
H4C3	na	2.41305953915602	1.43083211998986	1.24835837799523	2.20851799801055	1.80464736914807	1.10578564472617	1.79434895057307	1.16985567515862	1.54528036925547	1.0724475443834
ZSCAN26	na	10.6864065305481	11.3306435447846	11.0082511514125	10.3341974246531	10.5140324985148	7.9379612353557	7.25541097405632	7.56506669935908	8.9547016269676	7.03048945762448
MAFG	na	45.1586856613484	42.5769233542929	49.7073608692648	49.5458094270669	50.4516634070525	43.2046248332295	43.4544506725739	46.9112125738607	44.2980372519902	45.6386010554267
ARRDC1	na	38.3025323675559	40.1019704980942	42.2550396430508	39.3366224551313	37.8583632875627	48.0226908566792	48.4084140795908	50.4987699776804	50.5584038761534	49.3325870416362
KIAA1671	na	18.6916357953673	19.644938296077	18.4227433358691	18.4598768512957	19.0664917696948	23.2214985392495	24.1456956609724	21.213382909543	25.1999567909354	23.5938459764347
IGF2R	na	87.8277067188057	89.717041037202	90.4114098002609	95.3829754235123	96.0778566748612	119.740788386062	112.146809410817	113.047053409495	102.345107532997	92.1113279787072
GAL3ST4	na	3.52383297781514	4.447180913482	2.87500717356478	4.6253867505504	4.70777574560365	1.73766315599826	1.71633377880902	2.06674502611356	1.78301581067939	1.0724475443834
DYNC1H1	na	712.695219763113	712.593066893328	725.977140366865	734.853111224831	719.858142967345	808.289813950374	774.84668596051	756.662650692595	712.81009853605	658.641673369091
PCBP2	na	686.419682558969	714.719979504124	723.896543070206	694.808096204301	682.235168467062	841.976783770067	811.357786346083	805.523622725054	716.019526995273	691.688945847869
ZGPAT	na	18.0021902127513	18.1367638993309	18.9901789622305	16.3346991550969	16.320289251426	16.9027234265285	16.0711253833936	17.2358736140037	18.7018547253483	18.5493704898906
SLC25A29	na	146.047555917491	147.105010390309	150.673073319849	144.095381832462	144.332558067299	123.295099386968	116.554666615485	128.255177186557	110.031886805704	109.46909008595
PGAP1	na	37.6513893173075	37.2789773964926	35.3701540431983	37.5031358152735	33.8959853683463	32.1862607304224	32.5323266256074	30.4162475541241	31.3810782679573	29.3135662131461
SRC	na	46.2694591000075	47.2174599596654	48.5724896165419	44.5870614692696	46.2146652360092	56.35557553658	59.2135153689113	62.1583315400947	50.0829329933055	47.8232164236151
PCNX3	na	55.1939491416481	53.1341441315153	62.0396284821874	54.4628872339583	57.2387067736311	57.1059300812156	54.1815367901303	60.7545047299043	54.9565095424959	59.2229366176164
ACSL5	na	149.839506621879	157.120835230238	154.304661328563	129.302478260882	128.796898106807	13.58536649235	13.1455564422418	13.3753498859802	6.69621493344038	7.38797197241895
LRRC8B	na	32.518849980055	30.8982395641054	33.2138986630247	32.9610893665348	32.7975043610388	33.4500157529666	28.3195073503489	26.9456757178202	33.8773004029084	34.2388808614254
ABCB8	na	39.3367007414799	41.6488160332184	39.7204938453029	40.1700254732485	45.7046561969021	44.6658415780462	42.8303292984615	47.6131259789558	47.4282205640718	49.6900695564307
SND1	na	347.59548123557	368.265250774687	362.477878119707	360.863506844743	363.165667308775	447.961663147461	465.78958301724	464.042751146253	446.387913846978	446.336779860601
ZNF785	na	15.5891306735953	15.9711801501571	15.3585909535171	14.5845528170508	17.614927581467	16.1128765374384	15.7980722822194	13.9992729127315	14.2245039118645	13.147412488552
SULT1A2	na	9.92035588319698	10.5572207772225	11.5378577360166	11.0009198391469	11.3771247185422	10.0310554914445	10.5710557740283	11.035638535663	10.9358303055003	11.12167823805
NEK5	na	0.880958244453786	0.812093905940191	1.02138412745065	1.29177467808164	1.68695297550797	1.06629330027166	0.975189647050581	1.32583643184644	0.792451471413062	0.71496502958893
PSMD12	na	55.8450921918965	51.9740099801722	48.6481477000567	48.1706944471735	46.6069798814761	46.206043011772	46.1069665125515	43.1286792241811	53.0942485846752	51.5569226892462
MIRLET7BHG	na	48.3377958478555	55.6477681260921	53.6037521702802	50.6292333506192	49.863191438852	41.9803621551398	34.9898045361749	38.8002132260942	33.243339225778	33.3253144347285
NOL4L	na	11.1843394513263	12.0267240355904	10.8191059426254	11.8759930081699	9.92556053031436	10.8209023805346	10.4930406022643	11.2306144815228	9.23205964196218	10.1286712525098
CYSRT1	na	2.29815194205335	2.08824147241763	2.68586196477763	2.62521950706915	2.47158226644192	3.3173569341785	2.88656135526972	3.00262956624046	2.5358447085218	1.74769229455072
SLC22A4	na	3.63874057491781	3.63508700754181	4.91777542846608	4.4170359960211	4.31546110013668	6.634713868357	7.06037304464621	5.53731686241747	6.18112147702189	7.1496502958893
ENTPD4	na	35.8511702960323	34.2239574646223	34.1974537487179	34.377874497334	36.5637249575217	35.2271712534193	38.1884265785008	35.4856221464781	41.4848345284738	36.9795801415163
C1D	na	8.38825458849474	8.31429475129243	8.62502152069435	7.2922764085254	8.74861659391345	6.634713868357	6.63128959994395	8.50095123948597	8.12262758198389	7.03048945762448
TBC1D9B	na	156.006214333055	167.175331208545	168.490551987599	164.888787134486	162.771346404246	161.326227096657	163.051708986857	163.506828198003	168.594050543129	172.425732969197
SERPINA1	na	0.536235453145783	0.154684553512417	0.529606584604039	1.41678513079922	0.980786613667427	3.87024975654158	3.04259169879781	3.78253334967954	3.09056073851094	2.82013983893411
KANK2	na	33.553018353979	32.5224273759857	34.5757441662923	39.3782926060372	38.4468352557631	16.231353570802	19.1527246680734	18.7176908025379	21.1188317131581	21.6872725641976
EIF4BP6	na	63.1225733417321	67.6358210233045	68.9623431237974	62.4218860569775	61.5933993383144	88.3048822002753	86.9869165169118	84.736546070656	77.6206216249095	77.5339854309773
GTF2E2	na	21.2962079963611	20.6117167555296	20.9194600918595	20.6267246984004	18.7918715178679	20.5360191163431	20.5960053457083	19.458599396805	19.2169481817668	21.0517480934518
RAD54B	na	13.8272141846877	13.0708447717993	12.3322676129226	11.9593333099817	12.0048281512893	13.9802899368951	13.3015867857699	12.673436480885	13.8679007497286	12.6707691354927
ZNF165	na	28.4204790167265	29.9701322430308	27.9178328169843	32.5860580083821	33.935216832893	30.4485975744241	29.2946969973995	29.636343770685	34.9074873157454	29.829929845627
SYNGAP1	na	26.4670498659811	25.561622467927	23.6053220566372	24.1270173744926	22.8327123661777	26.1439320288829	24.4577563480286	24.3719932324713	23.8527892895332	23.9513284912292
FITM2	na	12.1419027605152	12.2587508658591	12.5214128217098	12.0843437626992	12.436374261303	16.1128765374384	13.9647157457643	14.6231959394828	15.8490294282612	15.57034953327
BLM	na	28.3055714196238	25.7549781598175	23.945783432454	25.0854308453274	25.77507220718	25.6305315509744	27.7343935621185	24.3329980432993	32.094284592229	29.0355242571949
ZNF720	na	16.2019711914761	14.8883882755702	13.1645065315861	14.0845110061805	12.7109945131299	10.1890248692625	11.8973136940171	9.70980210381655	10.4603594226524	9.53286706118574
DDI2	na	51.1338807106871	50.2724798915356	49.7451899110222	47.7956630890208	47.3916091724101	51.9719253021298	47.8233002913605	49.9528373292731	50.3999135818708	49.8489506741171
SVIL	na	45.6949211144942	44.4331379964419	44.4112950232244	46.6705690145626	42.5661390331663	38.0311277096892	36.8231610726299	37.31839603756	43.5055857805771	39.9188808187153
TRIM33	na	104.182888039752	102.40117442522	94.799578644123	97.9248546287697	91.8016270392712	115.001707051521	108.402081166143	102.089405252176	102.226239812285	96.2422370385544
LRP10	na	96.0627511778302	103.251939469539	116.740422863433	105.717172848165	114.791265263636	100.429031947809	103.838193617946	103.337251305678	87.8036230325673	97.8707684948402
PELI1	na	8.23504445902452	7.81156995237707	6.96054368336737	7.62563761577228	7.17935801204557	10.5049636248986	8.42563855051702	7.52607151018712	9.78677567195132	10.3272726496179
AC008543.1	na	2.91099245993425	3.01634879349214	2.64803292302019	2.37519860163399	2.98159130554898	2.29055597836135	1.75534136469105	1.52081237770621	1.82263838425004	1.98601397108036
ZNF655	na	71.8938532539024	70.6521698167966	67.789642829317	71.0476072944904	69.1258405312803	69.7434803066575	69.9015939005857	67.3446916999646	69.1810134543604	62.9566428832475
MRPL21	na	33.0167829008332	35.3067493392092	29.6201396960688	31.8359952920766	28.8743579063691	34.5558013976927	38.7345327808491	39.034184361126	41.0489862191966	43.1362234518655
UAP1L1	na	30.1057904408989	33.0638233132792	34.2352827904754	38.9615910969786	38.3291408621231	49.3654305681324	49.7736795854617	52.4095342471062	61.2168761666591	57.5546848819089
FBXL22	na	0.689445582616006	0.696080490805878	0.945726043935784	0.916743319928908	0.980786613667427	1.3427397114532	1.24824274822474	1.28684124267448	1.38679007497286	0.834125867853752
ZNF786	na	16.3168787885788	13.2255293253117	13.1266774898287	15.2512752315446	16.0456689995991	15.4020143372573	15.6030343528093	14.8181718853425	13.5509201611634	15.3320278567404
ZNF517	na	4.44309375463649	4.71787888212873	4.87994638670865	4.08367478877423	5.76702528836447	3.59380334536004	3.39365997173602	4.01650448471126	3.44716390064682	3.65426570678787
SLC22A5	na	24.322108053398	25.7163070214394	26.8964486895337	22.7102322436934	22.1265460043372	22.7080980613409	22.0782936092252	22.4222337738736	20.1282673738918	23.1172026233754
DACT3	na	3.33232031597736	3.09369107024835	5.10692063725323	4.66705690145626	3.76622059648292	2.36954066727036	2.26243998115735	1.91076426942575	2.77358014994572	2.30377620645322
ADARB1	na	37.8045994467777	41.3781180645716	39.0017420519117	35.877999929945	35.1121607692939	36.767372687145	36.2770548702816	34.6667231738671	38.1961609221096	39.0450346714399
ZNF860	na	2.52796713625869	3.40306017727318	2.79934909004992	3.04192101612774	2.55004519553531	3.19887990081498	3.58869790114614	2.84664880955264	3.09056073851094	2.42293704471804
HTT	na	93.5730865739391	92.8107321074504	99.8686702396188	98.0081949305814	95.7640049584876	105.168113282349	107.855974963794	108.055669195485	107.654532391465	103.471327893287
H3C4	na	0.766050647351118	1.04412073620882	0.756580835148627	1.20843437626992	0.902323684574033	2.48801770063388	1.79434895057307	2.10574021528552	1.90188353139135	2.10517480934518
VEPH1	na	11.4907597102668	11.7173549285656	11.575686777774	9.37578395381838	9.18016270392712	15.8759224707114	15.7200571104554	14.6231959394828	15.7301617075493	13.9418180769841
SHPK	na	25.5094865567922	27.7272062171008	24.4375609753007	26.6272264288442	25.1866002389795	28.2765186294263	27.1102721880062	28.3495025280106	29.9150430458431	33.0472724787772
IPP	na	9.26921283294853	10.1318382550633	10.7056188173531	10.084176519218	11.1025044667153	7.10862200181107	7.52846407523049	7.68205226687494	6.85470522772299	6.5538461045652
MAP3K5	na	29.9142777790612	30.4728570419462	27.274739107108	36.0030103826626	39.3491589403372	20.7334808386156	22.0392860233431	20.4724743152758	20.8810962717342	20.6148250198142
GSTK1	na	108.319561535448	108.433872012205	114.811141733804	126.427237848378	116.831301420064	110.894503228253	119.246190041345	121.548004648981	128.931854398905	137.273285681075
HNRNPAB	na	184.350088285047	168.567492190157	164.102383143737	171.014299317647	175.090026271909	149.912939549305	149.672107029323	144.750142206293	175.448755770852	184.262376236836
STMN3	na	42.8605337192951	44.2784534429294	45.5083372341899	45.6288152419161	47.27391477877	21.9972358611598	25.0428701362589	23.5530942598602	29.7169301779898	32.2528668903451
PDGFA	na	13.8272141846877	17.0926431631221	16.1908298721806	17.501463380461	17.8110849042005	77.7999185753767	85.9337116980972	85.9453969349866	79.0074116998823	74.0386008418759
ZNF695	na	8.38825458849474	9.28107321074504	9.07897002178352	7.41728686124298	7.17935801204557	7.34557606853811	6.90434270111811	6.08324951082482	7.64715669913605	6.15664331034912
PCDHB11	na	0.574537985513339	0.657409352427773	1.05921316920808	1.20843437626992	1.05924954276082	0.315938755636048	1.20923516234272	0.818898972611034	1.18867720711959	0.754685309010538
ZNF628	na	14.746474961509	16.31922039556	16.7582654985421	17.7098141349903	18.5564827305877	22.5896210279774	21.766232922169	24.4889787999871	25.1603342173647	24.1896501677588
SLC2A10	na	10.2267761421374	13.2255293253117	14.034574492007	12.2093542154168	12.0048281512893	14.3752133814402	14.1207460892924	14.1552536694193	10.618849716935	11.6777621499525
RPF2	na	38.6089526264963	35.9254875532589	37.6398965486442	37.2114447589325	35.1513922338406	44.5868568891372	40.6849120749502	39.9310737120809	40.8112507777727	39.3230766273912
MIB2	na	103.761560183709	105.108154111688	114.168048023928	98.0915352323932	105.414945236975	125.704132398692	129.310147198907	139.524786857251	130.041286458884	147.640278610114
MYO5A	na	41.826365345371	41.4554603413278	41.1201683903279	45.962176449163	42.8799907495399	35.3456482867828	34.6777438491187	37.0454297133563	38.6716318049574	35.6290906411817
IRF1-AS1	na	4.17497602806359	3.01634879349214	3.93422034277286	3.62530312880977	4.23699817104329	2.21157128945233	2.41847032468544	2.9636343770685	1.82263838425004	2.54209788298286
ATG7	na	17.8489800832811	20.3410187868829	18.0822819600522	16.5013797587203	16.6733724323463	16.8237387376195	16.2271557269217	16.8459217222841	16.0867648696852	16.8016781953399
SIPA1L1	na	195.228007477432	197.416161420223	187.859021367404	201.308499026207	193.999592183417	190.234623237355	180.605122633768	181.79557191965	170.733669515944	159.754963833704
TTC30A	na	1.11077343865912	1.19880528972123	1.09704221096551	1.58346573442266	1.13771247185422	1.61918612263474	2.1844248093933	2.26172097197333	1.34716750140221	1.54909089744268
SSPOP	na	1.26398356812934	1.54684553512417	2.26974250544588	2.00016724348125	1.53002711732119	0.947816266908143	1.40427309175284	1.20885086433057	1.58490294282612	1.90657341223715
RAB40C	na	37.5747842525723	38.7098095164824	41.9524073089914	35.7529894772274	36.3283361702415	52.7222798467655	52.1141347383831	54.7492455974234	51.0734973325719	51.0008387773437
PIGN	na	18.8831484572051	17.788723653928	17.2122139996313	16.3763693060028	18.2033995496674	13.190443047805	12.9895260987137	10.9576481573191	12.2037526597612	13.7432166798761
ZNF624	na	2.52796713625869	2.6683085480892	1.96711017138643	3.70864343062149	3.02082277009568	2.56700238954289	2.76953859762365	2.41770172866115	2.73395757637507	2.97902095662054
HHLA3	na	11.7205749044721	11.5626703750532	11.0082511514125	9.16743319928908	10.1217178530478	5.09451243463127	6.08518339759563	5.8492783757931	4.12074765134792	3.89258738331751
HOXA4	na	6.77954822905739	6.57409352427773	5.33389488779782	6.83390474856095	6.35549725656493	9.12273156899088	10.8831164610845	9.47583096878482	8.43960817054912	8.02349644316466
TOPORS	na	24.4370156505007	22.5066025360567	23.0378864302757	24.5853890344571	26.0889239235536	21.7602817944328	19.7378384563038	20.2774983694161	26.0320308359191	26.4537060947904
BCO2	na	1.34058863286446	1.16013415134313	1.36184550326753	1.25010452717578	0.94155514912073	0.671369855726601	0.936182061168558	0.623923026751264	0.594338603559797	1.0724475443834
GPX1P1	na	7.00936342326273	7.38618743021792	9.83555085693215	5.79215097591446	6.51242311475172	6.39775980162997	6.12419098347765	7.87702821273471	6.22074405059254	7.38797197241895
ENTPD6	na	112.609445160614	120.885978569954	117.534832740339	105.758842999071	109.534249014378	143.554672092129	135.629376111795	147.713776583362	118.431872402682	122.33846061855
DMBX1	na	6.1667077111765	6.45808010914342	9.00331193826866	9.29244365200666	9.61170881394079	7.38506841299261	6.63128959994395	8.26698010445425	8.8754564798263	8.73846147275359
ENPP1	na	4.09837096332848	2.82299310160162	2.95066525707965	3.37528222337462	4.0800723128565	2.21157128945233	2.30144756703937	1.91076426942575	3.05093816494029	3.57482514794465
FAR1	na	84.1123610791528	72.9724381194828	73.1991958006297	72.2143715198544	72.8135981986698	76.0622554193785	66.1568656559114	66.135840835634	63.9508337430341	60.6925869562159
CPLANE1	na	19.3427788456157	17.788723653928	18.4605723776265	21.5851381692352	17.3010758650934	14.4541980703492	14.7058598775228	13.7653017776998	13.0754492783155	12.948811091444
ZNF841	na	4.44309375463649	4.02179839132285	5.03126255373837	5.37544946685587	4.62931281651026	4.14669616772313	4.05678893173042	2.61267767452092	4.19999279848923	3.77342654505269
ZNF615	na	3.06420258940447	3.48040245402939	2.19408442193102	2.62521950706915	2.7069710537221	0.908323922453637	1.09221240469665	0.935884540126896	1.38679007497286	1.0724475443834
EOLA1	na	10.3799862716076	9.78379800966039	11.7648319865612	10.5842183300883	9.72940320758088	11.1368411361707	12.9115109269497	11.6595615624142	11.4905463354894	12.7502096943359
CDC42SE1	na	41.1752222951226	41.2621046494373	41.2714845573576	36.3780417408153	35.7790956665878	55.0523281695813	48.1353609784167	52.2925486795903	45.3678467383978	47.3862933499774
DPP4	na	20.0322244282317	21.3851395230917	22.5839379291865	35.2112775154512	30.1297647718634	43.007163110957	41.0749879337705	40.1650448471126	35.4225807721639	34.7155242144847
ZNF433	na	2.71947979809647	2.55229513295489	2.98849429883708	3.0835911670336	3.17774862828246	3.11989521190597	3.00358411291579	3.31459107961609	3.1301833120816	2.78041955951251
DNAH10	na	7.89032166771652	7.1541605999493	7.30100505918425	6.79223459765509	7.57167265751254	3.11989521190597	3.12060687056186	2.49569210700506	2.69433500280441	3.73370626563108
SPTAN1	na	352.689718040455	362.773949124997	348.518961711215	326.610642800126	330.642783199563	359.103888124823	390.777995366109	355.909091572424	392.699326658743	381.910486638754
NMB	na	4.55800135173915	4.91123457401925	4.84211734495121	5.58380022138517	4.23699817104329	1.93512487827079	2.10640963762926	1.71578832356598	3.05093816494029	5.32251744249537
PARVA	na	73.9238874693829	74.132572270826	78.0034841038235	71.4226386526431	75.7167265751254	52.4063410911294	50.9439071619224	46.5602558713131	47.1508625490772	47.6246150265071
FAM114A1	na	17.9255851480162	17.053972024744	19.1036660875028	21.8351590746704	19.8903525251754	14.3752133814402	17.1243302022082	13.2193691292924	15.3339359718428	14.1404194740922
RPE	na	41.2901298922253	41.9581851402432	36.5050252959213	34.7112357045809	37.9760576812028	46.7589358341351	44.5856706631526	44.4545156560276	52.0640616718382	46.5521674821237
ZNF460	na	2.45136207152358	2.82299310160162	2.15625538017359	2.8752404125043	2.7069710537221	2.52751004508838	2.1844248093933	2.49569210700506	2.5358447085218	2.22433564761001
PHF2	na	40.6006843096093	39.8699436678256	40.3635875551793	40.5450568314012	41.8207412067791	36.214479864782	37.4472824467423	36.9674393350124	40.5338927627781	34.7949647733279
RPS26	na	390.072989631189	416.952213992721	423.11783205687	445.995625145414	417.305088383217	500.80242002759	570.993042141056	584.459895309247	599.093312388275	634.571184039597
PTMAP2	na	31.2931689442932	31.2076086711302	27.3503971906229	36.0446805335684	34.7198461238269	45.2977190893183	49.1495582113493	43.8305926292763	57.2546188095938	45.5591604965835
PSAP	na	466.448239172096	502.144731839685	524.613151092058	468.955878294542	486.117077198124	410.404443571226	408.91652280125	418.730341328442	365.082392879998	379.566990152879
S100A10	na	196.108965721886	200.93523501263	210.253814087803	236.561446692564	235.310324351089	332.249093895759	330.472267592501	310.830652889645	240.112795838158	253.892026062914
CFAP43	na	1.34058863286446	1.70153008863659	1.36184550326753	1.20843437626992	1.4123327236811	0.868831577999131	1.0141972329326	0.97487972929885	0.63396117713045	1.0724475443834
RPL37A	na	365.904091707262	394.600296010176	393.989469903648	415.951446342289	418.442800855071	447.566739702916	488.374975242931	506.70348810037	479.908611087751	538.2495064422
HOXC6	na	16.125366126741	15.4297842128636	18.2335981270819	17.0014215695907	16.5556780387062	5.60791291253985	4.83694064937088	5.8492783757931	5.82451831488601	5.16363632480894
TXNRD3	na	11.6822723721046	10.5572207772225	10.2138412745065	10.6675586319	10.7101898212483	11.0183641028072	11.1951771481407	10.3337251305678	10.2226239812285	10.1683915319315
CFD	na	9.99696094793209	10.8665898842473	10.0625251074767	9.2507735011008	9.57247734939409	13.6248588368046	15.5640267669273	15.1301333987182	17.8697806803646	19.7409788725388
MCMBP	na	102.574181680315	104.45074475926	100.73873820004	91.7576722947025	91.8408585038179	106.273898927076	111.522688036704	106.612847196122	124.454503585421	121.663215868383
EME2	na	41.9795754748413	40.9140644040344	42.5955010188677	45.7538256946337	45.2338786223417	28.1185492516082	27.8904239056466	27.8815602579471	31.4603234150986	32.0145452138154
KLHDC1	na	3.79195070438803	4.21515408321337	4.16119459331745	4.58371659964454	4.23699817104329	3.59380334536004	3.70572065879221	4.01650448471126	1.941506104962	1.94629369165875
ZNF81	na	8.46485965322985	8.31429475129243	7.45232122621398	7.45895701214884	6.63011750839181	5.56842056808534	5.10999375054505	4.64042751146253	5.98300860916862	4.52811185406323
TAF13	na	7.54559887640851	6.69010693941205	6.80922751633764	7.37561671033712	8.70938512936675	7.66151482417416	7.06037304464621	6.39521102420046	5.6660280206034	5.67999995728984
ZNF780A	na	14.2102395083632	13.9602809544957	11.7648319865612	13.9178304025571	12.436374261303	11.0578564472617	11.8973136940171	12.4784605350253	10.4603594226524	9.13566426696967
ATAD3A	na	58.564571989993	60.3656470082208	57.5758015548105	56.2547037229103	61.6718622674078	73.6137300631991	63.5823649876979	66.0188552681181	88.8338099454043	89.1323070220867
FAM118B	na	12.333415422353	12.9161602182868	13.3536517403733	11.9593333099817	10.7886527503417	11.1368411361707	11.2341847340227	8.69592718534574	10.6980948640763	10.1683915319315
SLC9A8	na	20.185434557702	19.0648712204054	20.5411696742852	20.751735151118	22.0873145397905	24.0113454283396	23.2095135998038	23.5920894490322	18.0678935482178	20.0587411079117
OCLN	na	25.0498561683816	25.2522533609021	25.0428256434196	24.6687293362688	25.9712295299135	35.2271712534193	27.4223328750623	30.1042860407485	27.8546692201691	26.2153844182608
H4-16	na	0.306420258940447	0.386711383781043	0.264803292302019	0.541711961776173	0.431546110013668	1.02680095581715	1.40427309175284	1.79377870190988	1.2679223542609	1.39020977975625
ZNF181	na	10.4182888039752	9.70645573290418	10.1381831909916	10.6675586319	10.6709583567016	9.59663970244495	8.26960820698893	8.3059752936262	7.80564699341866	7.78517476663502
INKA2	na	10.7247090629157	10.2478516701976	9.41943139760041	11.3759511972996	11.4948191121822	12.953488981078	13.3015867857699	12.712431670057	9.90564339266328	8.46041951680234
ZNF44	na	7.08596848799784	6.303395555631	7.83061164378829	6.79223459765509	6.66934897293851	8.6488234355368	8.07457027757881	7.91602340190666	8.2018727291252	7.62629364894859
GPAA1	na	35.8511702960323	39.7152591143131	42.8981333529272	36.461382042627	40.2514826249112	44.6263492335917	42.9083444702256	44.6494916018873	49.9640652725936	52.2321674394135
SGTB	na	32.9401778360981	33.4505346970602	28.7122426938904	28.8774145777606	30.4436164882369	33.0550923084215	32.5713342114894	29.7143341490289	22.4659992145603	19.1451746812147
CYRIA	na	1.41719369759957	0.657409352427773	0.983555085693215	0.79173286721133	0.823860755480639	0.473908133454072	0.585113788230349	0.623923026751264	0.950941765695675	0.794405588432145
MYO1C	na	353.07274336413	348.078916541317	370.53546401404	327.610726421867	318.716417977367	418.105450739855	429.94161159166	421.693975705511	410.172881603401	426.79440238517
NKIRAS1	na	6.54973303485206	5.10459026590977	5.93915955591672	4.50037629783282	4.51161842287017	4.46263492335917	3.70572065879221	5.30334572738574	4.35848309277184	5.00475520712251
KIF13B	na	19.6875016369237	20.4570322020172	21.2977505094339	21.4184575656118	22.2442403979773	23.8928683949761	24.7698170350848	25.9318007993494	23.0999603916908	21.9653145201488
ADH5	na	65.6505404779908	65.0061836135934	64.0067386535738	57.1297768919333	58.8079653554989	62.674350649301	64.6355698065125	67.8906243483719	61.1376310195178	59.8584610883621
H2BC12	na	18.8448459248375	20.0703208182361	17.9309657930225	23.2519442054696	21.0672964615763	31.9887990081498	38.8515555384951	38.2932757668588	31.8565491508051	34.079999743739
TEAD4	na	48.2611907831204	45.1678896256258	50.0478222450817	43.7536584511524	44.1746290795809	60.8577028043937	59.5255760559675	59.8186201897774	64.9810206558711	65.1412582514359
SPG7	na	64.2333467803912	65.972962073046	69.718923958946	71.75599985989	72.3820520886561	55.2892822363083	54.6106202348325	55.1781926783149	64.5847949201646	64.823496016063
C2ORF27A	na	4.5196988193716	2.78432196322351	3.10198142410937	3.16693146884532	3.60929473829613	3.00141817854245	4.32984203290458	2.61267767452092	3.01131559136964	4.01174822158233
ERO1A	na	85.5678573091199	81.2093905940191	83.4130370751361	85.8821810169763	83.2883992326379	88.7392979892749	87.220962032204	86.491329583394	86.2979652368825	82.8167825940511
ZNF823	na	5.09423680488494	4.60186546699441	5.0690915954958	4.50037629783282	4.35469256468338	3.87024975654158	4.3688496187866	4.32846599808689	4.51697338705446	5.00475520712251
ZNF311	na	4.82611907831204	4.17648294483527	3.36678471641139	4.79206735417384	3.84468352557631	3.3173569341785	4.13480410349446	3.54856221464781	3.09056073851094	2.54209788298286
PLCG2	na	15.5125256088601	13.4575561555803	14.9803005359428	16.2096887023793	15.417965566852	14.0987669702586	12.9505185128317	15.0911382095462	13.5112975875927	13.7034964004545
FCHSD1	na	37.344969058367	40.7980509889001	40.6283908474813	39.6283135114723	41.2322692385786	24.0903301172486	25.159892893905	27.4916083662276	25.1999567909354	23.9910487706508
S100A6	na	583.768895813919	675.275418358458	650.50820206079	829.861055290191	773.566017931773	723.973658540003	760.725939871217	745.627012156932	770.143962492785	843.936776870889
RPL12	na	1154.17020783156	1177.18812336787	1191.19869589976	1273.31480123035	1234.14341171	1624.39911210274	1802.11146016359	1743.55289825641	1843.63834824249	1786.30040614852
DNM3	na	1.14907597102668	1.19880528972123	1.05921316920808	1.70847618714024	0.980786613667427	0	0.156030343528093	0.077990378343908	0.0396225735706531	0.158881117686429
ZNF121	na	39.9112387269933	36.6215680440648	40.3257585134218	41.2951195477067	40.7222601994716	42.4937626330484	38.2664417502648	39.4241362528455	39.3848381292292	38.2506290830078
MPZL1	na	74.8048457138367	75.0606795919005	76.2633481829816	73.7978372542771	74.8928658196447	70.1384037512026	69.5505256276474	64.1860813770363	71.2017647064637	71.9334260325307
VPS13A	na	63.5822037301428	58.6641169195843	58.2567243064443	61.2134516807075	63.594204030196	71.4416511182013	65.6107594535631	56.8939810018809	63.9904563166048	54.7742653223964
MBP	na	75.6091988935554	77.6903170016116	74.5232122621398	67.0889429584337	68.2627483112529	51.4980171686758	50.0467326866358	50.030827707617	45.8433176212457	47.227412232291
AKAP17A	na	37.5364817202048	37.0469505662239	34.1217956652031	33.1694401210641	32.6013470383053	29.816720063152	30.8550004326804	31.3131369050791	34.4320164328976	34.079999743739
AKAP17A	na	37.5364817202048	37.0469505662239	34.1217956652031	33.1694401210641	32.6013470383053	29.816720063152	30.8550004326804	31.3131369050791	34.4320164328976	34.079999743739
GOLGA6L9	na	23.4028472765767	20.7277301706639	19.1414951292603	21.5851381692352	22.5973235788975	19.0353100270719	16.5782239998599	16.3779794522207	19.1377030346255	13.8623775181409
LEKR1	na	0.995865841556453	0.889436182696399	0.680922751633764	0.916743319928908	0.745397826387245	0.947816266908143	0.741144131758442	1.09186529681471	0.356603162135878	0.675244750167323
C1ORF122	na	43.5116767695435	45.9026412548098	48.0807120736953	35.4612984208864	43.2330739304602	27.1312406402456	28.2804997644669	32.1320358776901	33.0452263579247	36.8604193032515
SNHG12	na	17.5425598243406	15.5071264896198	16.6447783732698	17.1264320223082	19.4588064151618	28.9083961406984	27.8514163197646	28.4664880955264	28.8452335594355	29.1546850954597
KEL	na	1.07247090629157	1.04412073620882	1.2105293362378	0.833403018117189	0.980786613667427	0.671369855726601	0.468091030584279	0.506937459235402	0.158490294282612	0.834125867853752
NOL8	na	48.5676110420609	45.9413123931879	41.3849716826299	46.9205899199977	45.6654247323554	45.8506119116814	44.4686479055065	41.8028427923347	49.4489718161751	49.5709087181658
IRAK4	na	12.4100204870881	13.1481870485555	12.4457547381949	12.7927363280989	11.9263652221959	12.0451650586243	11.2731923199047	11.9325278866179	9.82639824552198	8.57958035506716
MRPL42	na	45.1586856613484	40.2953261899847	46.4540632781257	43.3786270929997	43.1546110013668	42.4937626330484	37.1742293455682	39.6971025770492	42.6338891620228	40.2366430540881
ENTPD7	na	11.7588774368397	12.8774890799087	11.4243706107443	12.1260139136051	10.9063471439818	11.4922722362612	10.102964743444	9.86578286050436	8.8754564798263	10.8436362820988
ZNF335	na	29.5695549877532	30.5888704570805	33.592189080599	32.2110266502294	31.6205604246379	36.0960028314184	41.3870486208267	40.0870544687687	43.1093600448706	46.6713283203885
RPS4X	na	2182.59320190044	2206.38180016274	2237.28518761801	2366.15617888742	2273.85568512656	2638.12810190545	2901.03316963195	2862.48085635646	2898.19314382542	2914.5946633987
ZNF273	na	12.0269951634126	10.3251939469539	11.0839092349274	11.2509407445821	10.8278842148884	9.24120860235439	8.81571440933725	6.94114367260781	9.07356934767957	8.46041951680234
ZNF84	na	29.1865296640776	28.6553135381753	27.009935814806	29.0024250304782	28.4035803318087	17.2976468710736	17.4753984751464	14.9741526420303	19.652796491044	16.8016781953399
MAK16	na	54.6577136885023	53.9462380374555	50.9178902055026	53.6294842158411	51.4716814852666	54.5389276916727	50.2417706160459	52.2145583012464	54.8772643953546	55.6481114696718
GRK6	na	60.8627239320463	63.3433246633349	64.4228581129056	55.9213425156634	59.8279834337131	55.5262363030354	59.9546595006697	59.7796250006055	59.0772571938438	61.9636358977073
PRIM1	na	23.97738526209	22.4292602593005	22.0543313445825	24.918750241704	23.2250270116447	23.9323607394306	28.7875983809332	24.7619451241908	28.6074981180116	23.5541256970131
MARCHF5	na	39.1834906120097	38.2457558559452	40.7040489309961	37.0447641553091	39.2314645466971	35.3851406312373	34.0536224750063	35.9535644165416	35.5414484928759	35.0332864498576
NPIPB13	na	46.7673920207858	76.375498296756	46.1892599858237	53.3377931595001	68.1058224530662	49.2864458792234	62.9582436135855	66.7597638623852	68.2696942622353	56.7205590140551
ZBTB14	na	19.7258041692913	17.9434082074404	16.8717526238144	18.6265574549192	17.3403073296401	16.8237387376195	13.6526550587081	15.4030997229218	13.9867684704406	12.7502096943359
CD2AP	na	53.815057976416	47.2948022364216	43.6168851463184	47.8790033908325	45.2731100868884	55.3682669252174	60.0326746724338	49.7578613834133	58.0866928545775	50.8022373802357
NUP62CL	na	3.94516083385826	2.6683085480892	3.2532975911391	2.70855980888086	3.33467448646925	3.04091052299696	3.78373583055625	3.54856221464781	4.08112507777727	3.05846151546376
SFI1	na	47.265324941564	47.3721445131778	46.9458408209723	46.7539093163743	47.1954518496766	42.1778238774124	40.8409424184783	42.8557128999774	47.1904851226479	44.5264332316217
ZNF248	na	16.5849965151517	16.7446029177192	14.6398391601259	13.5011288934985	14.9079565277449	11.9661803697153	10.6490709457923	11.9715230757899	10.2226239812285	9.8903495759802
TOR4A	na	44.7756603376729	46.0186546699441	50.1234803285965	47.3789615799622	50.5301263361459	49.641876979314	49.5786416560515	51.9805871662147	42.4357762941695	41.2693703190499
LPAR1	na	12.2568103576179	12.2587508658591	11.1217382766848	11.5843019518289	10.2394122466879	0.513400477908577	0.897174475286535	0.857894161782988	1.22829978069025	1.15188810322661
HIBCH	na	10.2267761421374	11.0212744377597	10.1381831909916	9.00075259566564	10.4748010339681	9.24120860235439	10.4930406022643	10.4897058872556	11.0546980262122	11.9160838264822
ZNF544	na	27.079890383862	28.3459444311505	27.1234229400783	25.8354935616329	26.2458497817404	19.588202849435	18.5676108798431	18.4057292891623	19.9697770796092	21.6078320053543
TMEM229B	na	1.34058863286446	1.16013415134313	1.55099071205469	1.45845528170508	1.3338697945877	1.77715550045277	1.71633377880902	2.18373059362942	2.29810926709788	3.45566430967983
PTMAP9	na	7.69880900587874	8.00492564426759	5.22040776252553	9.58413470834767	8.86631098755354	10.3075019026261	13.7696778163542	10.5287010764276	13.6697878818753	9.81090901713699
SOWAHC	na	19.0746611190428	20.031649679858	15.5855652040617	16.5013797587203	16.3595207159727	18.4824172047088	17.7484515763206	15.6370708579536	18.9792127403428	18.0330068574097
ZNF770	na	57.0707732276583	54.2942782828585	54.1333587548843	52.5043901413829	50.5301263361459	59.9098865374855	56.5609995289337	54.0863273815002	52.8168905696806	47.7040555853503
ZNF876P	na	1.34058863286446	1.31481870485555	1.55099071205469	1.37511497989336	0.94155514912073	0.631877511272095	0.312060687056186	0.38995189171954	0.277358014994572	0.198601397108036
NPIPB6	na	1.57040382706979	1.58551667350228	1.28618741975267	2.33352845072813	1.88311029824146	1.06629330027166	1.13121999057867	1.16985567515862	1.34716750140221	1.35048950033465
HMGN5	na	7.08596848799784	7.81156995237707	7.37666314269911	9.79248546287697	9.72940320758088	10.070547835899	10.8051012893204	9.98276842802022	12.0848849390492	11.836643267639
MIER1	na	33.208295562671	32.3677428224733	32.2303435773315	34.7529058554868	33.150587541959	26.0254549955194	26.3301204703657	25.2688825834262	28.4886303972996	27.0495102861145
MAN1A2	na	72.7365089659887	72.1603442135427	73.8044604687486	81.9651868318255	76.030578291499	69.1905874842944	69.9796090723497	66.6037831056974	77.1847733156323	73.4427966505518
SVIP	na	30.7569334911474	28.2686021543943	24.3619028917858	29.3357862377251	28.2858859381686	20.9309425608882	21.4541722351128	19.3026186401172	26.6263694394789	24.3485312854452
ZNF251	na	11.6822723721046	11.485328098297	11.6513448612889	11.7509825554524	11.1809673958087	9.08323922453637	9.51785095521367	10.4897058872556	9.82639824552198	8.46041951680234
DDRGK1	na	51.40199843726	49.6150705391078	47.5511054890912	47.128940674527	52.8840142089477	50.1157851127681	59.0964926112652	56.6210146776772	59.1961249145558	57.8724471172818
TFDP1	na	141.106529242076	135.348984323365	143.636871552967	153.804526993527	138.957847424401	163.300844319382	158.721866953953	161.362092793546	164.869528627488	175.563635043504
HSD17B11	na	59.3689251697117	60.3269758698427	57.5379725130531	56.7130753828747	54.6101986490023	52.6432951578564	50.7878768183943	50.8107314910561	51.1527424797132	48.7367828503121
SZT2	na	34.3190690013301	35.5001050310998	34.6514022498071	34.5862252518633	39.113770153057	35.1481865645103	31.2840838773826	33.1849059853329	28.9244787065768	32.2528668903451
ZXDA	na	11.7971799692072	11.6013415134313	11.5000286942591	10.8342392355235	10.2001807821412	9.00425453562736	8.15258544934286	8.26698010445425	8.16225015555454	6.95104889878127
RPS6KL1	na	11.1843394513263	11.0599455761378	11.6513448612889	11.9176631590758	10.0040234594078	8.68831577999131	7.87953234816869	9.63181172547264	10.3414917019405	10.1683915319315
AC092143.1	na	639.116055085038	673.883257376846	732.483735549143	885.449036598608	891.691957681878	819.584624464362	854.032085301017	876.88481890973	806.200504442079	886.794958366803
QRICH1	na	104.757426025265	102.323832148464	102.705848371426	99.9666920231568	100.197160452264	97.9015219027203	94.6714109356704	96.1621364980386	108.169625847883	108.23776142388
FKBP1C	na	1.37889116523201	1.19880528972123	1.09704221096551	1.20843437626992	1.45156418822779	2.05360191163431	1.71633377880902	1.98875464776965	1.62452551639678	2.70097900066929
DDX42	na	131.684106279657	131.98459528447	129.072690476356	129.92753052447	127.737648564046	149.87344720485	154.977138709278	143.502296152791	164.9883963482	158.046991818575
AC131392.1	na	4.28988362516626	4.33116749834768	4.84211734495121	4.04200463786837	5.13932185561732	4.26517320108664	5.07098616466302	4.8354034573223	4.12074765134792	4.48839157464162
RPL23A	na	762.603419438038	859.968775252284	820.171454342869	934.494804214804	845.869607091336	822.665027331814	975.228654636463	908.860874030732	961.758728280463	938.947685247374
SLC29A3	na	22.7900067586958	23.9374346560466	22.5839379291865	25.4604622034801	22.9896382243645	21.0099272497972	21.2201267198206	22.071277071326	18.1471386953591	19.5820977548524
STYX	na	42.9371387840302	41.7648294483527	42.2172106012934	38.8782507951669	38.5252981848565	32.936615275058	29.9578259573939	31.8200743643145	25.7546728209245	27.0097900066929
UBL5	na	19.9939218958642	20.4570322020172	17.628333458963	17.7514842858961	19.4588064151618	16.9422157709831	17.5534136469105	18.0937677757867	19.9301545060385	21.7269928436192
HELZ	na	31.0633537500878	27.9205619089913	27.6908585664398	29.7108175958778	26.6381644272073	31.3174291524232	34.4046907479445	32.8339492827853	30.1131559136964	28.9163634189301
TMEM116	na	11.988692631045	11.9880528972123	11.9161481535909	12.3343646681344	10.6709583567016	11.3343028584432	10.5320481881463	10.3337251305678	6.69621493344038	6.35524470745716
UCKL1	na	36.9619437346914	37.9363867489203	42.8603043111697	42.086852414918	41.6638153485923	42.8886860775935	44.2346023902144	46.0143232229057	50.716894170436	51.7158038069326
ZNF485	na	4.02176589859337	5.91668417184996	4.31251076034717	5.25043901413829	4.66854428105695	5.64740525699435	6.28022132700574	6.31722064585655	7.13206324271756	7.50713281068377
SDAD1	na	78.9798217419003	79.4691893670044	79.9327652334525	77.964852344863	78.6590864161277	91.3852850677268	91.3947737215805	91.6386945540919	94.2224799510131	86.1532860654661
ZKSCAN8	na	66.148473398769	60.6363449768676	57.2353401789936	57.213117193745	54.8848189008292	53.7095884581281	50.5148237172201	46.0923136012496	45.0508661498326	42.8184612164926
PHETA1	na	14.3251471054659	14.5403480301672	13.9589164084922	13.4594587425926	13.4563923395171	13.6248588368046	10.7270861175564	12.6344412917131	10.8962077319296	12.035244664747
HYLS1	na	11.5290622426343	11.4466569599189	11.04608019317	13.5427990444043	12.3971427967563	8.45136171326427	9.08876751051142	10.0217636171922	11.4113011883481	10.5258740467259
ZNF442	na	1.22568103576179	1.16013415134313	1.929281129629	1.3334448289875	1.53002711732119	0.789846889090119	1.13121999057867	1.32583643184644	1.14905463354894	0.993006985540181
HOXC4	na	10.609801465813	12.220079727481	11.6891739030463	10.8342392355235	11.4163561830889	6.27928276826645	5.57808478112932	6.78516291592	4.95282169633164	4.13090905984715
PIM3	na	67.0677341755904	68.0998746838417	77.3603903939471	65.6304876767286	73.4805330959637	72.5474367629274	62.1780918959451	69.1774655910464	78.6111859641758	85.2397196387691
GET3	na	55.6535795300587	55.6864392644702	56.8192207196619	54.4212170830524	52.8840142089477	51.4190324797668	55.5077947101191	56.0360868400979	57.571599398159	62.1225170153937
ASPH	na	113.643613534538	110.986167145159	105.013419918629	120.135045061593	117.694393640091	94.5051802796328	103.136057072069	95.5772086604592	106.109252022209	103.630209010973
SPRED2	na	76.2986444761714	77.4969613097211	78.4952616466701	79.2566270229447	75.7951895042188	75.8253013526514	70.0576242441137	70.6982779687526	64.7432852144472	69.5502092672343
WWP2	na	54.4278984942969	51.7419831499036	56.8570497614193	51.587646821454	54.7278930426424	60.2258252931216	60.2667201877259	60.5985239732165	55.7489610139089	56.2836359404175
GFPT1	na	133.867350624608	129.857682673674	127.97564826539	131.177635051646	130.013073507754	211.678966276152	194.491823207768	188.346763700538	123.979032702574	107.284474717761
UVRAG	na	16.8914167740922	16.1645358420476	16.0773427469083	16.5430499096262	16.9872241487198	19.4697258160714	19.6208156986577	20.9014213961673	20.9603414188755	20.6148250198142
ZNF26	na	4.74951401357693	5.18193254266598	5.90133051415929	5.08375841051485	5.53163650108429	3.55431100090554	3.354652385854	3.31459107961609	4.19999279848923	3.37622375083662
ITSN2	na	19.0363585866753	18.9488578052711	16.1908298721806	20.5017142456829	16.5556780387062	20.5755114607976	20.9080660327645	19.0686475050855	17.2358195032341	16.2058740040158
BZW1P2	na	1.41719369759957	1.54684553512417	1.13487125272294	1.45845528170508	1.60849004641458	12.8350119477144	11.2341847340227	10.7626722114593	13.2735621461688	12.4324474589631
OGA	na	121.189212410947	114.543911875945	107.018359131773	113.509491067561	114.124330366342	96.9931979802666	93.1501150862715	93.7834299585494	107.852645259318	106.053146055691
ZNF658B	na	4.67290894884182	4.79522115888494	4.72863021967892	4.4170359960211	4.31546110013668	4.34415788999566	5.10999375054505	4.17248524139908	3.68489934207074	4.21034961869037
MT1F	na	20.7216700108477	22.0425488755195	28.3339522763161	18.1681857949547	17.3403073296401	16.8237387376195	14.9789129786969	16.7679313439402	10.8169625847883	14.0212586358274
TCAF1	na	106.021409593395	107.041711030593	105.051248960387	102.008529417544	104.159538371481	105.997452515894	113.629097674334	113.203034166182	105.752648860073	102.637202025433
ZNF69	na	7.00936342326273	6.61276466265584	7.67929547675856	6.95891520127853	7.14012654749887	5.84486697926688	4.68091030584279	5.61530724076138	4.43772823991315	4.09118878042555
TXNRD1	na	94.6838600125982	94.9376447182461	93.7025364331575	97.2998023651818	101.060252672292	86.33026497755	76.4158607428835	74.5198065076041	85.9413620747466	80.3938455493331
NRARP	na	60.7095138025761	57.2332847995944	60.9804153129793	52.0460184814185	58.0625675291117	53.314665013583	51.5680285360347	57.4009184611163	63.5942305808983	69.2324470318614
ZXDB	na	26.5819574630838	24.3241460398276	24.4753900170581	24.0436770726809	23.1465640825513	20.9704349053427	19.3087550116015	22.8121856655931	20.1282673738918	19.0657341223715
ZNF587	na	29.2248321964452	27.8818907706132	28.3717813180735	31.2526131793946	31.345940172811	28.3555033183353	25.5889763386072	27.8035698796032	22.8226023766962	21.2900697699815
TPM2	na	11.9503900986774	10.9439321610035	11.9918062371057	9.50079440653596	12.94638330041	2.09309425608882	3.62770548702816	3.27559589044414	4.3981056663425	4.4089510157984
FLVCR1-DT	na	3.86855576912315	3.75110042267612	3.44244279992625	3.75031358152735	4.0408408483098	3.47532631199652	2.92556894115174	2.8856439987246	3.2094284592229	2.38321676529643
SH3BGRL2	na	30.4888157645745	28.539300123041	33.592189080599	29.1691056341016	31.8951806764647	15.8759224707114	13.8086854022362	13.4533402643241	15.532048839696	16.0867131657509
YTHDF2	na	79.5926622597812	80.7066657951037	75.3176221390458	74.9229313287353	73.6374589541504	76.5361635528325	75.8697545405352	73.0769845082418	76.7885475799257	76.0643350923779
NBR2	na	34.4722791308003	32.3677428224733	34.9162055421091	30.1275191049364	30.4828479527836	38.1890970875073	32.2982811103152	35.7585884706818	22.1886411995657	21.1311886522951
TMA16	na	22.4452839673878	20.1863342333705	19.5954436303494	18.5432171531075	19.1057232342415	20.062110982889	21.4931798209948	20.7844358286515	23.4961861273973	21.4489508876679
ATL1	na	10.9162217247534	10.5185496388444	9.72206373165986	10.4175377264649	11.2594303249021	7.22709903517459	7.84052476228667	8.26698010445425	7.48866640485344	7.86461532547824
MAFK	na	53.470335185108	55.5704258493359	58.0675790976571	53.3377931595001	61.3187790864876	54.9733434806723	53.9474912748381	52.6435053821379	60.4640472688167	62.2416778536586
ARMH1	na	0.727748114983562	0.696080490805878	0.907897002178353	1.08342392355235	1.17694393640091	0.276446411181542	0.468091030584279	0.19497594585977	0.118867720711959	0.278041955951251
GPN1	na	40.5623817772417	39.9086148062037	42.5955010188677	38.9615910969786	39.2314645466971	39.887267899051	43.3764355008098	42.8557128999774	45.0508661498326	43.4142654078167
ZNF511	na	48.0696781212827	47.2561310980435	47.3997893220615	52.1293587832302	47.4308406369568	62.1609501713924	67.054040131198	65.4729226197108	71.3206324271756	71.8539854736875
ZNF627	na	14.7847774938766	15.0430728290826	13.2023355733435	13.8761602516512	12.0048281512893	11.7292263029883	12.2093743810733	11.7765471299301	11.5301689090601	11.2011187968932
KCNRG	na	4.21327856043115	4.94990571239735	5.59869818009984	5.04208825960899	5.25701624925741	4.77857367899522	4.95396340701695	4.05549967388322	4.63584110776642	4.32951045695519
WDHD1	na	51.8999313580382	48.6482920796552	47.0214989044872	45.5038047891985	42.7230648913531	47.0748745897711	47.004140987838	45.1564290611227	51.0734973325719	46.3535660850157
ZNF789	na	15.091197752817	13.0708447717993	14.6398391601259	14.4178722134274	15.2218082441185	13.9407975924406	12.9895260987137	14.3502296152791	13.0754492783155	12.3927271795415
CTNND1	na	39.6431210004204	37.9363867489203	33.1760696212673	36.5863924953446	34.6413831947335	34.3583396754202	33.585531444422	36.1875355515733	41.3659668077619	39.7997199804505
DDX39B	na	318.102531312552	314.628381844257	320.790274103018	294.191265395368	287.527403662743	407.087086637047	391.363109154339	419.549240301053	380.495573998982	392.396640406058
ARC	na	6.97106089089517	7.42485856859603	6.54442422403562	9.58413470834767	9.33708856211391	4.06771147881411	4.09579651761244	3.86052372802345	5.03206684347295	7.42769225184056
AC073343.1	na	1.07247090629157	0.580067075671565	0.643093709876333	1.25010452717578	0.863092220027336	0.987308611362649	1.09221240469665	1.13086048598667	0.752828897842409	0.754685309010538
NUDT16	na	21.2962079963611	21.5398240766041	20.2007082984683	20.460044094777	21.9696201461504	25.9069779621559	26.0960749550736	26.9846709069922	23.1395829652614	21.3297900494031
TLK1	na	81.7759066047319	82.292182468606	76.0742029741944	87.1322855441521	82.0722238316903	81.5121989541003	80.9797482910803	77.3664553171567	83.4451399397955	76.9381812396532
LRBA	na	117.703681965499	111.063509421916	114.962457900834	125.718845282978	118.086708285558	164.051198864018	168.668801353869	164.949650197365	151.754456775601	148.355243639703
BAZ1A	na	70.0170291678922	67.5198076081701	64.2337129041184	64.2137025459294	61.6326308028611	72.6264214518365	74.5825042064284	68.5145473751232	76.9074153006377	73.3633560917086
COPS8	na	41.481642554063	38.7871517932386	37.0724609222827	34.7112357045809	37.5052801066424	32.3837224526949	30.1138563009219	31.4691176617669	32.8867360636421	33.6430766701013
PPIAP22	na	198.751840455248	206.967932599614	185.021843235597	164.430415474521	176.659284853777	216.418047610693	208.02745550883	203.086945207536	192.169481817668	204.718320138964
CCDC69	na	13.022861004969	10.2865228085757	12.2566095294078	15.3762856842621	15.7318172832255	8.25389999099175	9.79090405638783	9.16386945540919	9.82639824552198	10.0492306936666
MDM4	na	40.1410539211986	40.2179839132285	41.7632621002042	40.8784180386481	38.2506779330297	36.7278803426905	36.979191416158	35.7195932815099	31.8565491508051	29.7107690073622
KLHL9	na	37.689691849675	38.7098095164824	37.9046998409462	40.7534075859305	41.2715007031253	32.8181382416944	32.3372886961973	29.8313197165448	32.2527748865116	34.5169228173767
NCOA6	na	119.235783260202	113.925173661895	112.465741144843	119.509992798005	107.690370180684	121.952359675514	117.568863848418	113.320019733698	102.820578415845	98.7446146421156
STK39	na	41.481642554063	43.8917420591484	45.167875858373	42.5035539239766	48.0585440697039	41.2300076105042	41.0359803478885	36.8114585783246	43.862188942713	37.217901818046
ABHD17AP1	na	5.78368238750094	5.99402644860617	7.6036373932437	7.62563761577228	6.15933993383144	5.64740525699435	7.33342614582037	7.33109556432735	6.85470522772299	7.42769225184056
C6ORF89	na	48.299493315488	49.2670302937049	50.2369674538688	51.587646821454	49.5493397224784	47.5882750676797	51.7240588795628	48.6659960865986	42.8716246034467	42.2623773045901
CALM1	na	305.884023487301	282.802034959077	285.230974851032	274.64796462052	285.605061899955	232.175493048041	230.729870492167	235.49194740943	271.058025796838	282.093424452255
TTC37	na	36.2341956197079	35.2680782008311	33.0247534542376	35.1696073645454	35.2690866274807	29.97468944097	26.6421811574219	30.5722283108119	32.213152312941	29.8696501250487
TUSC1	na	6.85615329379251	6.38073783238721	7.90626972730315	7.58396746486642	7.61090412205924	4.81806602344973	4.71991789172481	5.69329761910528	6.61696978629907	6.07720275150591
PAPSS2	na	0.421327856043115	1.04412073620882	1.02138412745065	0.875073169023049	0.549240503653759	2.25106363390684	1.48228826351688	1.83277389108184	3.48678647421748	2.89958039777733
SLC9A6	na	17.7340724861784	15.0430728290826	16.3799750809678	15.7513170424149	15.3395026377586	12.8350119477144	10.5320481881463	12.5564509133692	12.8377138368916	11.3997201940013
FAN1	na	22.2920738379175	21.5784952149822	22.9243993050034	20.7934053020239	20.8319076742962	25.8279932732469	26.2911128844837	25.0739066375664	24.8433536287995	20.733985858079
ABCA4	na	1.07247090629157	0.696080490805878	1.17270029448037	1.00008362174063	1.02001807821412	0.039492344454506	0.0390075858820232	0	0.0396225735706531	0
MT-ND6	na	14.4400547025686	12.606791111262	5.52304009658498	10.7925690846176	6.7085804374852	6.55572917944799	9.79090405638783	8.61793680700183	4.16037022491858	8.69874119333199
IPO9	na	164.049746130242	164.120311276675	166.182980440396	172.181063543011	163.67367008882	173.134438088554	181.073213664352	177.701077056594	195.101552261896	192.047551003471
CEP290	na	22.6750991615931	20.8824147241763	19.4062984215623	28.8357444268547	27.2266363954078	19.5092181605259	16.6562391716239	17.7428110732391	20.4848705360277	15.8086712097997
MT-CO2	na	13292.0128999158	12815.0738625665	12515.7762944879	16871.8690704243	15726.6779613699	11265.1517633034	11403.3996415789	11250.9699702705	12934.6306518454	13328.8150046705
GLMP	na	38.7621627559666	39.5219034224226	47.8915668649081	36.8780835516856	35.2690866274807	32.6996612083309	33.4295011008939	37.4353816050758	27.9735369408811	32.2925871697667
TOGARAM1	na	19.1129636514104	19.1808846355397	18.4605723776265	18.5432171531075	16.5556780387062	14.1777516591676	11.702275764607	11.854537508274	12.8377138368916	11.7969229882174
DLL1	na	11.1077343865912	11.0986167145159	11.9918062371057	11.2509407445821	13.1425406231435	11.8871956808063	11.6242605928429	10.4897058872556	12.6396009690383	13.147412488552
ANKRD13B	na	42.4392058632519	41.3007757878154	42.2550396430508	40.3367060768719	39.6630106567108	47.4697980343162	48.2523837360628	49.0169527891462	55.7093384403383	54.2181814104939
ECI2	na	40.2559615183013	39.0191786235073	42.179381559536	40.7534075859305	41.9384356004192	33.7659545086026	40.0997982867199	38.4492565235466	44.7338855612674	47.1479716734478
UNC13B	na	47.4185350710342	43.8530709207703	49.2155833264182	51.9626781796067	50.6478207297859	44.7053339225007	50.1247478583999	44.922457926091	44.0999243841369	42.1829367457469
TEX45	na	0.766050647351118	1.27614756647744	1.05921316920808	1.04175377264649	0.980786613667427	1.26375502254419	1.44328067763486	1.63779794522207	1.54528036925547	1.31076922091304
MT-CYB	na	6827.65620971104	6826.80941357865	6412.2117230934	11209.6039548834	10371.6222822103	7088.75735255046	6992.92892865619	6604.14724778379	7699.53774139646	7747.40078090507
LDB1	na	89.2065978840377	94.2028930890621	96.5397145649648	88.2990497695162	88.5454154818953	70.8097736069292	70.1356394158778	75.2997102910432	69.101768307219	66.3725869135057
PPP1R14C	na	4.8644216106796	4.87256343564114	5.25823680428296	4.95874795779728	5.61009943017768	4.18618851217763	4.32984203290458	3.54856221464781	4.91319912276099	4.4089510157984
CTR9	na	65.803750607461	66.8623982557424	59.7320569349841	64.1303622441177	63.6726669592894	63.5036898828456	63.1532815429956	60.5985239732165	67.6753556586755	67.96139809037
MSRB1	na	24.0539903268251	26.6444143425139	27.6908585664398	26.1271846179739	26.5597014981139	21.9577435167053	23.8336349739162	28.4274929063545	24.6452407609462	31.4187410224913
ZNF652	na	13.2143736668068	13.5735695707146	14.2237197007942	14.1261811570864	15.4964284959454	13.506381803441	13.1845640281239	13.3363546968083	13.7886556025873	12.8693705326007
SMURF1	na	41.2135248274902	42.4995810775366	43.1251076034717	42.7535748294118	46.9600630623964	41.0325458882317	39.3976617408435	41.2569101439273	44.2584146784195	41.5474122750012
SLC5A3	na	47.1887198768289	43.5437018137455	48.2698572824824	57.5881485518978	57.3171697027244	31.6728602525138	26.5251583997758	26.3607478802409	31.064097679392	33.9608389054742
MTCO3P12	na	60.3264884789005	66.7850559789862	62.00179944043	94.8412634617361	86.1522961445468	81.5911836430093	79.3414296840353	49.4458998700377	62.9998919773385	114.116362778278
GPATCH3	na	9.80544828609431	9.70645573290418	9.75989277341729	9.58413470834767	11.8479022931025	9.2807009468089	9.47884336933165	9.39784059044091	9.82639824552198	11.0025173997852
CDC42BPB	na	217.21366105641	217.989207037374	230.454522386272	247.895727738958	237.428823436611	325.930318783038	328.755933813692	327.013656396006	299.903259356274	294.764193587747
PLXNB3	na	11.0311293218561	9.8224691480385	8.81416672948151	12.1260139136051	12.6717630485832	4.38365023445016	5.26602409407314	7.17511480763954	5.98300860916862	5.64027967786823
RPL10A	na	506.397780431457	529.17585756598	507.590082301214	550.671044220933	547.004310174598	708.532151858291	776.445996981673	784.193254247995	776.919422573366	755.161952363597
COLGALT2	na	5.8219849198685	5.76199961833754	8.01975685257545	5.58380022138517	4.47238695832347	7.10862200181107	6.98235787288216	7.17511480763954	5.30942485846752	5.4813985601818
EPS8L3	na	0.536235453145783	0.580067075671565	0.794409876906058	0.75006271630547	0.588471968200456	2.25106363390684	3.31564479997198	3.00262956624046	2.89244787065768	3.01874123604215
MT-ND2	na	10172.6929664344	9066.9124464071	7896.24503123743	13675.8518362467	11848.9615426453	7511.91782338049	7635.46188330488	7226.00352950894	9017.6222737978	8739.89140281277
FAM169A	na	34.4722791308003	32.8317964830106	29.733626821341	35.6279790245098	35.1121607692939	37.3202655095081	33.4685086867759	33.9258145796	32.6490006222182	28.1616781099195
ZNF830	na	10.265078674505	10.9052610226254	9.19245714705582	11.1259302918645	9.65094027848748	11.0973487917162	11.9363212798991	11.5425759948984	10.1037562605165	14.1006991946706
MT-ND5	na	8112.74447317491	7888.21614864248	6324.71314950846	10821.1964782899	8396.16111642592	6149.5504167334	6356.59818016274	5458.93653218184	6847.61278705384	6224.92247067487
CNOT7	na	102.459274083212	97.10322846742	98.5446537781087	96.7997605543115	99.4909940904238	98.2569530028108	92.0188950956928	96.8250547139618	89.1111679603989	88.7351042278706
TMEM184B	na	88.4405472366866	96.7165170836389	104.937761835115	92.0910335019494	93.8808946602461	87.6730046890032	84.6074537781084	86.3743440158781	77.1847733156323	76.1437756512211
MTOR	na	52.8191921348596	58.200063259047	57.3866563460234	58.6299023245442	59.1610485364192	50.4712162128586	50.280778201928	50.3817844101646	57.3338639567351	59.9379016472053
SCAMP5	na	13.0611635373366	16.2032069804257	16.7204364567847	12.3343646681344	12.7502259776766	14.0197822813496	16.1101329692756	16.105013128017	15.2546908247015	17.8741257397233
LRIG2	na	25.011553636014	25.4842801911707	23.8701253489392	22.1685202819172	24.5588968062324	22.6686057168864	21.2981418915847	20.6674502611356	18.1471386953591	19.9793005490684
MT-CO1	na	32294.7418631724	30877.5505050731	28612.9036302354	40640.9398486356	35497.3352882134	26999.8891025899	26573.0597152389	25195.6106229721	31310.7481998694	32570.0333215266
PNP	na	44.5841476758351	46.5600506072376	48.6481477000567	46.9622600709036	45.8223505905422	51.0636013796762	53.4794002442539	48.276044194879	53.0546260111045	61.8444750594425
PAX9	na	8.7712799121703	8.0822679210238	7.83061164378829	8.70906153932463	10.5532639630615	13.8223205590771	13.0285336845958	12.751426859229	13.1150718518862	14.259580312357
GK	na	5.70707732276583	5.76199961833754	4.80428830319378	5.37544946685587	5.84548821745787	5.9633440126304	5.14900133642707	5.26435053821379	5.78489574131536	5.24307688365216
FOXJ3	na	63.1991784064672	63.2659823865787	59.4294246009247	69.1724505037267	57.1994753090844	76.496671208378	69.2774725264733	71.9851192114271	65.9715849951374	63.4332862363068
ZNF358	na	91.6196574231937	96.9485439139075	100.511763949495	93.3411380291252	96.4309398557814	75.0354544635613	78.4832627946308	82.9427673687462	73.0244030907137	79.5994399609009
SFT2D1	na	25.3179738949545	23.0866696117283	23.6431510983946	19.7516515293774	25.5004519553531	24.7616999729752	21.7272253362869	22.6562049089053	24.0112795838158	26.6523074918985
CHAMP1	na	56.4196301774098	57.7746807368879	54.9655976735478	60.8800904734607	56.9640865218042	55.2497898918538	49.1105506254673	48.276044194879	58.6414088845666	58.7065729851355
INPP5F	na	17.0829294359299	16.1645358420476	16.0016846633935	16.2513588532852	16.8302982905331	15.7179530928934	15.6030343528093	15.247118966234	16.1660100168265	15.9278320480645
ARHGAP11A	na	51.0189731135845	49.7310839542422	46.7566956121852	51.5043065196423	51.0009039107062	61.7265343823928	54.3375671336584	50.3427892209926	69.0621457336484	65.8165030016032
HMGN2	na	342.845967221993	343.012997413785	329.415295623712	384.073780899307	395.100079449786	243.82573466212	260.609681277797	257.563224480756	309.41267701323	304.694263443149
SELENOM	na	24.8583435065438	27.3791659716979	26.7829615642614	24.6270591853629	27.972034221795	17.0606928043466	19.6208156986577	19.497594585977	19.7716642117559	23.2760837410618
UBE2J1	na	81.2396711515861	77.6903170016116	76.9442709346154	80.7150823046498	77.7175312670069	76.2202247971965	70.56472286058	73.1549748865857	71.3602550007463	72.1717477090604
GJC2	na	1.9151266183778	2.39761057944247	1.62664879556955	1.7501463380461	1.84387883369476	0.908323922453637	0.975189647050581	0.896889350954942	0.594338603559797	0.873846147275359
OPA1	na	102.995509536358	103.367952884673	96.2749112726628	100.508403984933	95.057838596647	111.723842461797	104.540330163822	98.7748141725595	109.279057907861	106.251747452799
DENND4B	na	48.5293085096933	52.3993925023314	53.0741455856762	51.295955765113	53.0017086025878	60.1468406042126	56.3659615995236	56.0360868400979	58.9980120467025	56.5219576169471
ZNF277	na	41.4433400216955	38.7871517932386	41.1201683903279	35.6696491754157	36.3675676347882	42.8097013886845	44.4686479055065	43.4796359267287	37.918802907115	38.9655941125967
MT-ND3	na	2816.65332271296	2302.86629041611	1973.01150190059	2327.6112892995	1927.12800146285	1609.39202121003	1831.09409647393	1548.92790909918	1636.33304332083	1706.22432283456
KTI12	na	11.7971799692072	13.1095159101774	11.7648319865612	11.4176213482055	12.2794484031162	12.5190731920784	13.8086854022362	14.5062103719669	14.5414845004297	14.060978915249
SELENOT	na	49.9465022072929	51.4326140428787	50.5017707461709	48.0040138435501	48.9216362897313	57.4613611813062	50.358793373692	52.1365679229025	59.1565023409851	65.0220974131711
RUSC2	na	14.5166597673037	13.0321736334212	12.8240451557692	13.2094378371574	12.1617540094761	12.5190731920784	12.3654047246014	12.9853979942607	12.2433752333318	13.8623775181409
FICD	na	13.712306587585	15.2750996593512	14.1102325755219	19.5016306239422	18.4780198014943	11.5317645807157	12.9115109269497	11.035638535663	10.6584722905057	10.2478320907747
OSTC	na	34.7403968573732	32.2130582689609	33.4408729135693	29.8774981995012	29.658987197303	35.7800640757824	34.2486604044164	34.9006943088988	33.3622069464899	35.5893703617601
R3HDM4	na	66.1101708664015	65.8182775195336	66.9574039106535	60.8384203225548	59.3572058591527	68.8351563842039	68.1462525358946	69.6454078611098	72.1527064721593	76.7793001219668
TSEN15	na	31.3697740090283	28.5006289846629	30.1875753224302	28.0440115596434	30.0120703782233	28.5924573850623	27.7734011480005	26.3997430694129	24.8433536287995	23.6335662558563
LTN1	na	26.6202599954514	25.213582222524	23.6431510983946	26.377205523409	22.8327123661777	25.5120545176108	25.8230218538994	26.5947190152726	26.1508985566311	23.6335662558563
RUNDC1	na	18.8065433924699	18.523475283112	19.1036660875028	19.2099395676012	18.8311029824146	19.5092181605259	20.127914315124	20.8624262069954	20.6829834038809	19.9793005490684
STKLD1	na	1.41719369759957	0.966778459452608	0.945726043935784	0.875073169023049	1.05924954276082	0.671369855726601	0.702136545876418	0.857894161782988	0.316980588565225	0.476643353059287
GRK5	na	4.90272414304716	4.4858520518601	3.858562259258	6.3755330885965	5.88471968200456	5.09451243463127	5.85113788230349	4.67942270063448	5.90376346202732	5.64027967786823
TYW1	na	33.4764132892439	33.8759172192194	35.1431797926537	32.9610893665348	33.935216832893	33.6869698196936	37.1742293455682	32.7559589044414	38.3942737899629	38.9655941125967
DCAF12	na	60.0200682199601	63.6526937703597	65.1794389480542	60.8800904734607	60.1810666146333	64.0565827052087	59.7596215712596	62.9382353235338	58.2848057224307	62.1225170153937
MT-ND4	na	22034.5276102781	21425.2028224514	17375.3706567311	27891.5404774789	23427.6967574929	16495.6363398915	17214.9058166263	15429.9284130721	19330.2687421788	17569.0342734859
SMC5	na	49.9848047396605	48.6482920796552	45.6596534012196	47.1706108254329	44.5669437250479	39.0974210099609	38.7345327808491	32.9119396611292	42.3961537205988	36.5823773473003
MT-ND1	na	7129.9397951558	7213.44345508293	5962.15961330524	11127.3470769953	9493.9359573716	5519.8449844063	6369.7047290191	5288.99549777046	6588.91700421105	6459.58988149772
PRMT6	na	15.7423408030655	18.0980927609528	16.2286589139381	16.2513588532852	19.4195749506151	17.1001851488011	16.5782239998599	17.0798928573159	20.445247962457	20.5353844609709
SHISA4	na	8.69467484743519	10.9052610226254	10.3273283997788	10.3341974246531	10.9455786085285	3.19887990081498	3.08159928467984	3.86052372802345	3.28867360636421	4.13090905984715
CIPC	na	31.2548664119256	29.4674074441155	30.9063271158214	29.3357862377251	26.1281553881003	31.5938755636048	32.7663721408995	27.9205554471191	31.7376814300932	31.2995801842265
CAPZA2	na	68.8679531968655	67.3264519162796	70.5511628776095	68.3390474856095	71.9112745140958	67.5714013616597	66.1568656559114	62.6262738101581	69.4979940429256	67.3655938990459
MT-ATP6	na	11889.795492472	11873.1996162294	9718.35648556763	14766.6513765094	12834.2597747356	9674.6370827426	9449.0025661319	8414.18694357837	10627.7251734149	10358.2941878462
TOP1	na	161.789896720556	174.484176362007	163.91323793495	177.348162255338	166.459104071636	208.717040442064	200.811052120656	191.58336440181	171.565743560928	162.85314562859
PRC1	na	99.8547018822182	97.9539935117382	92.4920070969197	111.676004427703	104.591084481494	112.790135762069	108.207043236732	105.832943412683	128.892231825335	131.394684326677
BHLHB9	na	2.48966460389113	2.7069796864673	2.15625538017359	3.00025086522188	2.47158226644192	2.09309425608882	1.95037929410116	1.32583643184644	1.14905463354894	1.82713285339393
MAP3K3	na	32.3273373182172	31.6716623316674	34.3487699157477	30.4192101612774	30.561310881877	30.053674129879	29.1386666538714	28.1155313929788	28.5282529708702	29.7902095662054
L1CAM	na	22.1005611760798	25.2909244992802	27.0477648565634	25.6688129580094	26.6381644272073	13.58536649235	14.9399053928149	15.7930516146414	17.473554944658	15.9278320480645
SREBF2	na	337.368705093432	359.525573501236	360.094648488989	329.069181703572	331.192023703217	477.501936799432	498.087864127555	504.753728641773	341.982432488307	347.274402983112
C1ORF174	na	19.6108965721886	15.7391533198885	18.0066238765373	15.417955835168	16.5556780387062	19.1142947159809	20.9080660327645	20.3944839369319	19.8905319324679	23.2363634616402
SPOUT1	na	52.2063516169787	50.9685603823415	50.0856512868391	52.2960393868536	48.4116272506242	52.9592339134925	50.5148237172201	54.242308138188	60.3451795481047	61.2089505886968
RPL39	na	287.115782627199	270.659297508352	280.804976965413	301.650222407517	281.250369335271	345.123598187928	379.582818217968	366.749754162227	390.837065700922	374.6416755046
DZIP3	na	15.9338534649033	13.8055964009832	12.8997032392841	17.0847618714024	15.8495116768656	7.3060837240836	6.98235787288216	6.43420621337241	6.85470522772299	6.79216778109484
KIAA0753	na	19.9556193634966	18.7168309750025	19.2549822545326	15.8763274951325	19.3803434860684	21.3258660054332	18.8016563951352	17.781806262411	18.8999675932015	18.2316082545177
DCLRE1A	na	18.9980560543077	19.7996228495894	18.2335981270819	17.9598350404254	19.0664917696948	18.0874937601637	17.9434895057307	17.1578832356598	18.0678935482178	15.6497900921133
ATG9A	na	65.9569607369313	66.2436600416927	75.3176221390458	60.0466874553435	62.8488062038087	83.6447855546436	81.2137938063724	84.5415701247963	75.0847769163877	83.6509084619049
NOS1AP	na	6.05180011407383	5.87801303347186	6.46876614052076	5.66714052319689	5.49240503653759	7.06912965735657	5.18800892230909	6.20023507834069	4.99244426990229	5.60055939844662
APRT	na	54.5428060913996	59.669566517415	58.0297500558997	56.2547037229103	61.0441588346607	75.4303779081064	72.125026295861	78.1853542897678	82.0583498648226	96.480558715084
TBKBP1	na	9.92035588319698	8.9330329653421	10.8191059426254	8.8340719920422	11.4555876476356	8.72780812444582	8.50365372228107	7.83803302356275	7.52828897842409	9.29454538465609
CCDC167	na	6.62633809958717	4.98857685077546	5.93915955591672	5.70881067410274	5.06085892652392	4.69958899008621	5.5390771952473	5.65430242993333	6.69621493344038	6.43468526630037
MT-CO3	na	16172.1335187618	18185.5282048257	14872.0716474748	23805.3654796503	20167.8759053788	14441.9949359127	13653.8642938705	12964.1066209728	14964.0988701343	16585.9970780805
ZFP2	na	3.02590005703692	3.01634879349214	3.2532975911391	2.58354935616329	2.31465640825513	2.60649473399739	2.22343239527532	2.57368248534896	2.21886411995657	1.0724475443834
SOWAHA	na	1.45549622996712	1.00544959783071	1.70230687908441	1.41678513079922	1.294638330041	2.17207894499783	2.10640963762926	1.91076426942575	2.33773184066853	3.17762235372858
L3MBTL3	na	18.9214509895726	15.8551667350228	18.8388627952008	19.7516515293774	20.0472783833622	12.0846574030788	12.5604426540115	11.6985567515862	10.2622465547992	8.2220978402727
MFAP3L	na	16.2019711914761	17.8660659306842	17.1743849578738	18.2515260967664	17.1441500069066	15.4809990261663	13.418609543416	15.3641045337499	13.3131847197394	12.3927271795415
```
