## Supplemental File S1 for "KRAS G12 mutant alleles differentially control glutamine metabolism via FOXO1": sw_gsea_G12D_LN_DMSO___G12G_LN_DMSO.gct (part 3 of 3)

```
NAGA	na	24.8583435065438	25.1749110841459	27.3125681488654	29.7941578976895	28.0897286154351	26.0649473399739	27.5393556327084	27.4526131770556	30.6282493701149	35.0730067292792
SMG5	na	80.8566458279105	78.5410820459299	82.3916529476855	77.1731194776517	78.1883088415673	79.8140281425565	74.7385345499565	76.9765034254372	81.2262758198389	82.1018175644622
KIFBP	na	52.7425870701245	48.3775941110085	49.5938737439925	39.6283135114723	45.7046561969021	33.2130616862395	34.7167514350007	32.9899300394731	33.9565455500497	33.0869927581988
ARMCX6	na	28.114058757786	29.6220919976279	30.9063271158214	27.4189592960555	27.5404881117814	32.3047377637859	32.8833948985456	38.6052372802345	34.3923938593269	34.0005591848958
PJA2	na	85.7210674385901	83.8390280037302	83.6400113256807	86.3822228278466	86.779999577294	68.7166793508404	72.5541097405632	67.3056965107926	72.5489322078659	64.2674121041605
SGMS1	na	28.8418068727696	28.3459444311505	28.939216944435	25.3354517507625	24.0488877671253	20.4175420829796	18.411580536315	20.2385031802441	24.1697698780984	23.9513284912292
MIR429	na	1.11077343865912	0.696080490805878	1.17270029448037	1.16676422536406	1.05924954276082	1.10578564472617	0.897174475286535	0.935884540126896	1.90188353139135	1.39020977975625
SNORA31	na	1.45549622996712	1.12146301296503	1.05921316920808	1.7501463380461	1.92234176278816	1.93512487827079	1.36526550587081	1.98875464776965	2.33773184066853	1.82713285339393
SNORD18C	na	1.03416837392401	1.27614756647744	0.870067960420921	1.3334448289875	0.902323684574033	1.10578564472617	0.897174475286535	1.05287010764276	1.98112867853266	1.112167823805
SNORD16	na	1.37889116523201	0.928107321074504	1.09704221096551	1.12509407445821	1.68695297550797	1.3427397114532	0.819159303522488	0.818898972611034	0.792451471413062	0.43692307363768
SNORD36A	na	2.52796713625869	1.74020122701469	3.55592992519855	2.12517769619883	2.35388787280183	3.08040286745146	2.8475537693877	2.9636343770685	3.72452191564139	3.2967831919934
SNORD104	na	1.07247090629157	1.12146301296503	1.13487125272294	0.75006271630547	0.980786613667427	1.10578564472617	1.48228826351688	1.09186529681471	1.941506104962	1.86685313281554
SNORD68	na	0.766050647351118	1.12146301296503	1.09704221096551	1.08342392355235	1.294638330041	1.46121674481672	1.05320481881463	1.20885086433057	0.752828897842409	0.71496502958893
SNORA63	na	1.22568103576179	1.16013415134313	0.907897002178353	1.20843437626992	0.980786613667427	0.987308611362649	0.585113788230349	0.857894161782988	0.515093456418491	0.873846147275359
SNORD35B	na	1.60870635943735	1.31481870485555	1.81579400435671	1.29177467808164	1.3731012591344	1.69817081154376	1.1702275764607	1.36483162101839	2.17924154638592	2.34349648587483
SNORA33	na	1.26398356812934	0.928107321074504	0.680922751633764	0.666722414493751	1.13771247185422	1.14527798918067	0.507098616466302	0.896889350954942	1.34716750140221	1.35048950033465
SNORD14B	na	0.612840517880894	1.04412073620882	0.680922751633764	0.916743319928908	0.902323684574033	0.750354544635613	0.897174475286535	0.662918215923218	1.03018691283698	1.54909089744268
SNORD32A	na	1.60870635943735	0.850765044318295	1.05921316920808	1.3334448289875	1.53002711732119	1.10578564472617	0.819159303522488	1.55980756687816	1.78301581067939	2.34349648587483
SNORD58C	na	0.919260776821342	0.734751629183982	0.983555085693215	1.08342392355235	1.4123327236811	0.592385166817589	0.702136545876418	0.467942270063448	0.792451471413062	0.953286706118574
AL162581.1	na	4.67290894884182	3.78977156105422	5.48521105482755	8.25068987936017	7.53244119296584	1.73766315599826	2.37946273880342	2.49569210700506	3.68489934207074	1.6682517357075
AC002350.1	na	1.18737850339423	0.734751629183982	0.605264668118902	0.708392565399611	0.902323684574033	1.18477033363518	1.1702275764607	0.935884540126896	1.14905463354894	0.913566426696967
RNU6-8	na	0.995865841556453	0.773422767562086	0.83223891866349	1.00008362174063	0.823860755480639	0.947816266908143	1.09221240469665	1.32583643184644	0.475470882847837	1.112167823805
TDRKH-AS1	na	1.14907597102668	1.16013415134313	0.718751793391196	1.37511497989336	0.94155514912073	1.77715550045277	1.95037929410116	2.30071616114529	1.22829978069025	0.794405588432145
AC105020.1	na	1.57040382706979	1.66285895025849	1.51316167029725	1.62513588532852	1.4123327236811	1.3427397114532	1.05320481881463	1.0138749184708	0.554716029989144	0.397202794216072
INF2	na	141.336344436281	153.369734807562	168.831013363416	155.304652426138	163.712901553367	215.707185410512	218.091412666392	220.790761091604	214.75434875294	227.199998291593
PDCD4-AS1	na	1.18737850339423	1.04412073620882	0.756580835148627	1.25010452717578	1.80464736914807	0.947816266908143	0.819159303522488	0.857894161782988	0.435848309277184	0.516363632480894
IQANK1	na	19.1129636514104	20.4957033403953	22.1678184698548	22.0435098291996	22.793480901631	26.9732712624276	26.0570673691915	27.959550636291	23.298073259544	24.8251746385045
AL139353.1	na	22.7134016939607	22.5452736744348	24.0970995994838	24.1270173744926	23.0681011534579	23.5769296393401	22.0782936092252	21.3303684770588	19.8112867853266	21.2900697699815
GP1BB	na	8.54146471796497	7.88891222913328	8.01975685257545	7.79231821939572	9.33708856211391	9.16222391344538	11.2731923199047	11.2696096706947	10.618849716935	12.035244664747
AC083799.1	na	2.37475700678847	2.08824147241763	1.77796496259927	2.16684784710469	2.04003615642825	1.61918612263474	1.36526550587081	1.59880275605011	2.02075125210331	1.6285314562859
EFCAB2	na	5.66877479039827	6.07136872536238	5.59869818009984	6.29219278678478	6.66934897293851	4.54161961226819	4.21281927525851	3.15861032292827	4.51697338705446	4.28979017753358
COX20	na	58.7560846518308	53.0954729931372	52.8471713351316	53.0044319522532	53.3155603189613	33.094584652876	36.3160624561636	33.067920417817	44.3772823991315	43.4937059666599
CHML	na	39.0302804825395	35.8868164148808	34.3109408739902	37.2114447589325	35.9752529893212	33.3710310640575	29.8408031997478	28.1935217713227	33.5999423879138	27.7247550362819
TATDN3	na	6.62633809958717	7.61821426048655	7.03620176688223	8.79240184113634	7.57167265751254	5.88435932372139	6.51426684229788	7.33109556432735	6.69621493344038	6.15664331034912
SERTAD4-AS1	na	0.957563309188898	1.23747642809934	0.983555085693215	0.625052263587892	0.902323684574033	0.0789846889090119	0	0.077990378343908	0.0792451471413062	0
MIR29B2CHG	na	7.77541407061385	6.96080490805878	5.10692063725323	6.25052263587892	5.76702528836447	4.93654305681325	3.47167514350007	4.9133938356662	4.27923794563054	3.8528671038959
RAET1G	na	1.57040382706979	1.74020122701469	1.2105293362378	2.45853890344571	1.64772151096128	0.473908133454072	0.897174475286535	0.857894161782988	0.673583750701103	0.993006985540181
C1ORF53	na	7.92862420008407	9.01037524209831	9.07897002178352	8.33403018117189	8.94477391664694	8.92526984671835	9.71288888462379	8.92989832037747	8.36036302340781	10.0492306936666
SAMD5	na	4.82611907831204	4.33116749834768	4.04770746804515	5.70881067410274	5.76702528836447	20.5755114607976	20.6740205174723	18.3277389108184	25.3980696587887	24.3882515648668
AL645568.1	na	1.41719369759957	1.50817439674607	1.09704221096551	1.16676422536406	1.49079565277449	0.789846889090119	0.975189647050581	1.24784605350253	1.2679223542609	0.71496502958893
CENPW	na	4.67290894884182	4.60186546699441	4.50165596913433	4.6253867505504	5.29624771380411	5.3314665013583	4.68091030584279	5.45932648407356	5.78489574131536	6.71272722225162
MSTO2P	na	39.7197260651555	41.3007757878154	39.1908872606989	46.0455167509747	44.8415639768748	30.6460592966966	31.7911824938489	31.391127283423	41.0886087927673	42.6993003782278
FAM229B	na	1.76191648890757	2.24292602593005	1.47533262853982	1.58346573442266	1.4123327236811	1.10578564472617	1.48228826351688	0.740908594267126	0.911319192125022	1.15188810322661
FANK1	na	1.3022861004969	1.43083211998986	1.81579400435671	1.83348663985782	1.68695297550797	0.829339233544625	0.936182061168558	0.58492783757931	0.713206324271756	0.556083911902501
EEF1AKMT2	na	10.5714989334454	12.1814085891029	12.105293362378	12.5010452717578	11.4948191121822	10.8998870694436	12.7554805834216	10.9186529681471	13.9075233232992	13.5446152827681
H2AC18	na	18.0404927451188	17.1313143015002	17.363530166661	19.9183321330008	21.6557684297768	14.5331827592582	17.1633377880902	17.6648206948952	16.0867648696852	15.4511886950052
H2BC18	na	0.766050647351118	0.657409352427773	1.09704221096551	1.12509407445821	0.549240503653759	0.987308611362649	2.57450066821353	1.91076426942575	0.713206324271756	0.953286706118574
ATP1A1-AS1	na	5.09423680488494	5.76199961833754	4.76645926143635	5.04208825960899	4.55084988741686	5.25248181244929	4.09579651761244	3.86052372802345	3.48678647421748	3.25706291257179
SNHG5	na	84.1123610791528	94.2415642274402	89.8439741738995	97.3831426669935	93.4493485502325	113.185059206614	128.061904450682	134.260436319038	131.62618940171	131.71244656205
GDI1	na	133.637535430403	133.106058297435	136.562840744327	148.554087979389	141.429429690843	105.721006104712	104.852390850878	114.450880219685	110.943205997829	112.20978936604
PCMTD2	na	53.5852427822107	54.9516876352862	51.5988129571364	54.1711961776173	52.7270883507609	50.1947698016771	45.0927692796189	48.7049912757705	40.5735153363488	39.5613983039208
LIME1	na	21.6026282553015	21.6945086301165	26.6316453972317	26.7522368815618	25.8927666008201	30.0141817854245	30.0358411291579	34.0428001471158	32.0546620186584	35.7879717588681
EFCAB7	na	6.09010264644139	5.83934189509375	5.48521105482755	6.08384203225548	4.86470160379044	5.88435932372139	5.031978578781	4.79640826815034	5.98300860916862	5.67999995728984
ARRDC1-AS1	na	3.75364817202048	4.52452319023821	4.38816884386204	3.79198373243321	3.68775766738953	3.9887267899051	4.21281927525851	3.15861032292827	3.72452191564139	3.8528671038959
LRRC73	na	4.78781654594449	5.56864392644702	6.31744997349104	4.6253867505504	5.21778478471071	6.16080573490293	6.12419098347765	7.64305707770298	5.82451831488601	6.27580414861395
LINC00963	na	69.3275835852762	77.2649344794524	76.4903224335262	95.2162948198888	93.3316541565924	59.8309018485765	63.5433574018159	61.3784277566556	54.1640580710828	48.6176220120473
FOXO6	na	5.78368238750094	5.52997278806892	4.57731405264919	5.08375841051485	4.0016093837631	4.18618851217763	4.95396340701695	4.60143232229057	5.03206684347295	5.04447548654412
SYS1	na	21.7941409171393	23.2800253036188	25.1184837269344	22.7519023945993	23.0681011534579	28.3160109738808	28.9436287244612	27.3356276095398	29.8357978987018	31.1804193459617
ARMCX7P	na	15.8955509325357	17.3246699933907	17.4770172919333	14.8762438733918	14.9079565277449	18.9168329937084	17.7094439904386	19.7705609101807	17.0773292089515	18.0727271368313
INPP5B	na	33.7062284834492	35.2680782008311	35.8997606278024	36.4197118917212	37.426817177549	35.8590487646914	35.1458348797029	35.6805980923379	32.2923974600823	35.2318878469656
TRAF3IP1	na	9.69054068899164	8.50765044318295	8.13324397784774	8.87574214294806	8.70938512936675	6.79268324617502	7.09938063052823	7.91602340190666	8.39998559697846	6.75244750167323
CHIC1	na	23.4028472765767	20.8437435857982	21.222092425919	23.2936143563754	18.3603254078542	13.9407975924406	13.3015867857699	13.531330642668	12.0848849390492	11.0422376792068
GIGYF2	na	72.2385760452104	71.7736328297616	65.6712164909008	73.0061043870658	71.9897374431892	81.1172755095552	83.2031806863556	75.0267439668395	75.5602477992355	73.0058735769141
C2ORF72	na	8.15843939428941	6.99947604643688	8.73850864596664	7.5006271630547	7.61090412205924	13.348412425623	11.9363212798991	13.9992729127315	14.3829942061471	14.8553845036811
RUFY2	na	28.6502942109318	27.1858102798073	22.7730831379737	26.8772473342793	26.1281553881003	24.4852535617937	24.1456956609724	23.6310846382041	26.4282565716256	24.9443354767693
PHACTR4	na	66.5314987224446	66.5530291487175	64.0445676953313	69.5058117109736	65.9873233675445	61.9239961046653	58.823439510091	57.67388478532	52.1433068189795	51.9541254834623
ASAH2B	na	11.7205749044721	12.0653951739685	12.8618741975267	14.7929035715801	15.1825767795718	9.20171625789989	9.16678268227546	9.47583096878482	10.6980948640763	10.6450348849907
AGAP6	na	24.4370156505007	25.8323204365737	25.2697998939641	25.1687711471391	24.480433877139	24.1693148061576	22.1953163668712	21.7203203687784	26.7452371601909	24.3088110060236
TIMM23B	na	12.1419027605152	11.6786837901875	10.176012232749	13.7094796480278	9.88632906576767	11.7292263029883	12.0923516234272	11.4255904273825	13.1943169990275	13.1871327679736
ZDHHC18	na	52.780889602492	52.1673656720627	58.6350147240186	49.9625109361255	47.6269979596903	50.7476626240402	49.7346719995796	50.1478132751328	55.1942449839198	63.0360834420907
AGAP9	na	13.1760711344392	13.2642004636898	11.8783191118334	14.6262229679567	12.2402169385695	9.912578458081	11.5462454210789	10.996643346491	10.618849716935	11.3202796351581
NPY4R	na	0.344722791308003	0.348040245402939	0.605264668118902	0.416701509058595	0.117694393640091	1.14527798918067	1.0141972329326	1.13086048598667	0.475470882847837	0.754685309010538
GPRIN2	na	4.48139628700404	4.56319432861631	4.72863021967892	5.29210916504415	4.66854428105695	4.6600966456317	5.14900133642707	4.56243713311862	4.95282169633164	5.28279716307376
SYT15	na	1.34058863286446	0.928107321074504	1.05921316920808	1.20843437626992	0.980786613667427	1.3032473669987	1.0141972329326	1.09186529681471	1.03018691283698	1.19160838264822
BMS1P1	na	6.12840517880894	7.30884515346172	6.92271464160994	7.2922764085254	6.31626579201823	6.79268324617502	6.08518339759563	6.39521102420046	6.14149890345123	6.71272722225162
MACO1	na	37.0768513317941	39.2125343153978	38.320819300278	37.5448059661794	38.1329835393896	47.3908133454072	41.894147237293	44.961453115263	40.1772896006423	36.5426570678787
RPL12P1	na	0.766050647351118	0.657409352427773	0.870067960420921	0.666722414493751	0.94155514912073	1.38223205590771	1.1702275764607	1.24784605350253	0.554716029989144	0.834125867853752
RPL12P16	na	20.9131826726855	21.8491931836289	22.6217669709439	24.8770800907981	21.6165369652301	32.5811841749674	33.8195769597142	38.8392084152662	38.6320092313868	33.6430766701013
DAXX	na	53.6235453145783	51.8193254266598	54.4738201307011	49.3374586725376	51.2755241625331	42.2173162218669	45.0537616937368	42.7387273324616	44.2187921048489	49.4914681593226
BMPR2	na	56.9558656305556	53.3274998234059	54.6251362977309	75.006271630547	67.7919707366926	47.1538592786801	47.04314857372	45.2734146286386	49.5678395368871	45.8769227319564
PFDN6	na	12.4483230194557	14.6563614453015	11.9539771953483	15.3762856842621	13.3779294104237	11.8082109918973	15.7980722822194	14.2332440477632	18.3056289896417	17.6755243426152
RING1	na	56.6494453716152	60.7136872536238	59.8455440602564	61.3384621334251	58.7687338909522	51.0636013796762	55.1177188512988	55.4121638133466	60.7414052838112	61.6061533829128
HSD17B8	na	6.47312797011695	5.45263051131271	5.52304009658498	5.41711961776173	8.0816816966196	7.06912965735657	6.94335028700014	7.64305707770298	8.08300500841324	8.42069923738074
RXRB	na	37.7662969144101	40.4886818818752	39.6070067200306	36.8364134007798	38.4860667203098	43.4415788999566	38.7345327808491	44.2205445209958	48.656520344762	47.1082513940262
OXLD1	na	12.4483230194557	14.5016768917891	13.504967907403	13.6678094971219	14.4764104177312	15.7574454373479	15.7980722822194	16.4559698305646	16.4829906053917	17.5166432249288
COL11A2	na	6.66464063195473	7.73422767562086	7.45232122621398	9.70914516106525	9.53324588484739	5.13400477908577	4.09579651761244	6.20023507834069	5.62640544703274	5.75944051613305
HNRNPCP2	na	23.8624776649873	24.1694614863152	24.0592705577263	18.2098559458606	20.5572874224693	26.696824851246	23.8336349739162	24.1380220974395	24.6056181873756	26.4537060947904
BRD2	na	408.573112764719	399.43418830744	409.007599481348	401.200212921615	395.492394095253	479.871477466702	508.385866800409	502.531002858971	451.618093558304	429.257059709309
HLA-DMA	na	2.14494181258313	1.93355691890522	2.19408442193102	2.16684784710469	2.04003615642825	1.50070908927123	1.83335653645509	2.18373059362942	1.42641264854351	0.913566426696967
PSMB8-AS1	na	0.919260776821342	0.966778459452608	1.13487125272294	1.45845528170508	1.05924954276082	1.26375502254419	1.20923516234272	1.13086048598667	1.14905463354894	1.23132866206982
PSMB8	na	20.4918548166424	20.9210858625544	22.9243993050034	22.0851799801055	23.2250270116447	27.3681947069726	25.9790521974275	29.2463918789655	31.4999459886692	34.3580416996903
TAP2	na	24.666830844706	24.9428842538773	22.9243993050034	29.6274772940661	30.7182367400638	41.7039157439583	41.3480410349446	40.5160015496602	57.1753736624525	60.2159436031566
NBDY	na	30.1057904408989	30.2795013500557	32.1546854938167	29.7941578976895	29.8551445200365	25.6700238954289	24.3017260045005	24.2160124757834	24.1697698780984	25.1429368738774
TNRC6C-AS1	na	14.2485420407308	14.0376232312519	15.2829328700023	16.1263484005676	16.320289251426	22.5501286835229	21.883255679815	22.1102722604979	11.2131883204948	12.1544055030118
NOTCH4	na	2.98759752466936	3.05501993187024	3.1398104658668	3.04192101612774	3.21698009282916	1.85614018936178	2.6915234258596	1.9497594585977	2.97169301779898	1.74769229455072
PBX2	na	69.4041886500113	69.4146933886973	71.8373502973621	67.6723250711158	68.3019797757996	53.1172032913105	55.351764366591	56.3480483534735	49.2508589483218	51.477482130403
AGER	na	5.78368238750094	4.40850977510389	3.59375896695598	3.58363297790391	3.60929473829613	2.0141095671798	2.45747791056746	3.00262956624046	3.24905103279356	3.21734263315019
RNF5	na	21.2962079963611	21.2304549695793	21.6382118852507	19.6683112275657	20.2434357060957	20.9309425608882	20.0498991433599	21.9152963146381	19.0584578874842	22.9980417851106
AGPAT1	na	53.0490073290649	53.5595266536745	60.4129796866179	56.9630962883099	58.7295024264055	40.045237276869	40.5678893173042	42.1148043057103	35.9376742285824	40.1174822158233
PJVK	na	1.87682408601024	2.04957033403953	1.55099071205469	1.87515679076368	1.68695297550797	0.947816266908143	0.897174475286535	1.13086048598667	0.435848309277184	0.754685309010538
PRRT1	na	10.4565913363428	9.70645573290418	11.8783191118334	10.2091869719356	11.3771247185422	6.00283635708491	5.50006960936528	5.81028318662115	5.38867000560882	5.00475520712251
FKBPL	na	2.18324434495069	2.59096627133299	2.45888771423304	2.37519860163399	2.7462025182688	3.3173569341785	3.15961445644388	3.11961513375632	4.91319912276099	6.19636358977073
MRPL38	na	78.9032166771652	80.1652698578103	86.7798217915475	77.9231821939572	79.0121695970479	75.1144391524703	75.518686267597	81.8119068827595	86.6545683990184	92.6674118906097
ERICH2	na	21.8707459818744	17.3633411317688	17.1365559161164	16.293029004191	15.9672060705057	5.01552774572226	5.73411512465742	4.01650448471126	3.8037670627827	2.62153844182608
SP5	na	36.2724981520754	39.6379168375569	39.7204938453029	32.919419215629	34.32753147836	15.7574454373479	17.7094439904386	17.5478351273793	27.3791983373213	26.8906291684281
STK19	na	6.70294316432228	7.69555653724276	7.6036373932437	5.37544946685587	7.84629290933942	8.88577750226384	8.77670682345523	9.08587907706528	8.91507905339695	8.73846147275359
DXO	na	38.723860223599	45.3612453175164	44.0330046056501	40.7950777368364	42.6446019622597	45.3767037782273	42.9473520561076	47.1841788980643	43.1093600448706	44.4469926727785
SKIV2L	na	24.1305953915602	26.8764411727825	25.9507226455979	30.9192519721477	29.8159130554898	41.2694999549587	43.3764355008098	44.6884867910593	52.7376454225393	50.2461534683332
C9ORF129	na	9.46072549478631	11.4079858215408	11.0839092349274	11.0425899900528	9.65094027848748	14.1382593147131	16.5002088280958	15.7150612362975	13.1943169990275	12.948811091444
NELFE	na	58.2581517310525	61.5644522979421	59.1267922668652	53.671154366747	58.5725765682188	54.0650195582187	54.6106202348325	54.5932648407356	56.9376382210285	60.7323072356375
ZBTB12	na	17.9638876803837	17.6727102387937	15.8503684963637	15.2512752315446	15.7318172832255	14.1777516591676	13.9647157457643	14.7401815069986	11.5301689090601	11.2408390763149
SDHD	na	48.5676110420609	45.2452319023821	48.9129509923587	44.2953704129286	45.6261932678087	54.3809583138547	56.3269540136416	54.242308138188	61.335743887371	62.7183212067178
EHMT2	na	148.843640780322	161.838714112367	157.330984669157	140.053377194594	147.902621341048	157.771916095751	171.00925650679	171.734813113285	193.794007334064	190.29985870892
NEU1	na	25.8159068157327	29.8154476895184	30.9063271158214	30.2108594067481	31.6990233537312	36.4119415870545	40.6068969031862	37.0844249025283	33.4810746672019	35.6290906411817
SNHG32	na	123.142641561692	132.835360328788	130.510194063138	131.719347013422	144.371789531845	144.423503670128	157.590646963374	164.871659819022	150.763892436335	137.829369592977
HSPA1B	na	171.365529812445	185.389437384632	173.408327416065	205.267163362264	211.614519764884	160.022979729658	198.743650068908	174.464476355322	179.212900260064	187.797481105359
HSPA1A	na	150.414044607392	161.258647036695	150.21912481876	179.931711611501	185.682521699517	139.88188405786	175.612151640869	152.588175229856	159.797839210444	163.488670099335
LSM2	na	27.1947979809647	30.2021590732995	28.4096103598309	28.6273936723254	28.0504971508884	30.6460592966966	27.2663025315342	29.2073966897935	29.7565527515605	29.8696501250487
VARS1	na	143.174865989924	145.480822578428	154.796438871409	162.805279589193	167.792973866223	210.375718909153	216.921185089931	212.952728068041	214.318500443663	209.047830595919
VWA7	na	1.34058863286446	1.19880528972123	1.3240164615101	1.29177467808164	1.17694393640091	1.57969377818024	1.48228826351688	1.24784605350253	1.50565779568482	1.74769229455072
MBD5	na	12.6398356812934	11.9107106204561	14.034574492007	12.8760766299106	14.1625587013576	11.0973487917162	13.5356323010621	11.5815711840703	8.75658875911434	9.8903495759802
MSH5	na	15.8189458678006	14.0376232312519	17.098726874359	18.376536549484	19.5372693442552	20.5360191163431	19.2697474257195	18.9126667483977	14.8980876625656	14.3390208712002
MPIG6B	na	1.49379876233468	1.70153008863659	1.77796496259927	1.58346573442266	1.13771247185422	3.87024975654158	2.8475537693877	2.76865843120873	2.25848669352723	2.02573425050197
LY6G6C	na	2.75778233046402	2.6683085480892	2.72369100653506	2.29185829982227	1.80464736914807	4.6206043011772	4.3688496187866	5.26435053821379	3.09056073851094	3.17762235372858
AL662899.1	na	44.5075426111	47.6815136202026	49.1777542846608	39.4616329078489	45.7438876614488	63.6221669162091	66.1178580700294	62.9382353235338	59.0376346202732	59.8187408089405
ABHD16A	na	45.8098287115969	48.570949802899	49.6317027857499	40.628397133213	46.8423686687563	64.9254142832078	67.3661008182541	64.3420621337241	60.1074441066808	60.8514680739023
LY6G5C	na	2.56626966862625	2.47495285619868	2.30757154720331	2.58354935616329	2.82466544736219	1.3427397114532	2.30144756703937	1.48181718853425	1.90188353139135	1.82713285339393
CSNK2B	na	154.474113038353	153.679103914587	162.513563389925	164.222064719992	153.708878093959	166.69718594247	171.243302022082	166.743428899275	160.075197225439	162.892865908011
GPANK1	na	11.3375495807965	12.8774890799087	12.4835837799523	10.8759093864293	11.6125135058223	11.6502416140793	11.0391468046126	12.2054942108216	10.6584722905057	10.2478320907747
C6ORF47	na	20.0705269605993	19.8382939879675	20.692485841315	17.5848036822727	19.1841861633349	18.1664784490727	17.2023453739722	16.4169746413926	17.9094032539352	17.2783215483992
APOM	na	1.68531142417246	1.43083211998986	1.05921316920808	1.37511497989336	1.294638330041	1.89563253381629	1.24824274822474	1.63779794522207	1.03018691283698	1.35048950033465
BAG6	na	253.984092129263	268.145673513775	294.612577206875	276.814812467624	283.839645995353	215.904647132784	216.921185089931	226.601044278225	203.778895873869	216.396082288916
PRRC2A	na	531.677451794043	545.649762515052	561.874757223128	557.33826836587	544.807348159983	616.238542868111	613.8623790254	601.461797788219	613.278193726569	624.00558971345
NFKBIL1	na	23.632662470782	25.7163070214394	29.0527040697073	21.9184993764821	23.7350360507517	30.132658818788	29.7627880279837	32.0150503101742	29.9150430458431	26.6523074918985
ZNF814	na	1.83852155364268	1.50817439674607	1.58881975381212	2.20851799801055	1.64772151096128	2.09309425608882	1.20923516234272	2.10574021528552	1.70377066353808	1.74769229455072
MICB	na	3.71534563965292	4.13781180645716	3.97204938453029	3.66697327971563	3.33467448646925	2.96192583408795	2.49648549644949	2.8856439987246	2.02075125210331	2.50237760356126
MICA	na	25.011553636014	25.948333851708	24.7780223511175	26.6688965797501	26.7166273563007	34.5952937421472	36.7841534867479	34.1207905254597	29.1622141480007	31.1804193459617
ZNF805	na	7.23917861746807	7.57954312210845	6.20396284821874	6.79223459765509	8.1209131611663	4.69958899008621	5.92915305406753	4.44545156560276	5.6660280206034	4.96503492770091
HLA-C	na	311.476193212965	309.175751332944	317.234344177819	354.571314057958	379.485956560201	342.16167235384	372.171376900384	387.183233288331	455.897331503935	519.97817790826
POU5F1	na	0.574537985513339	0.773422767562086	0.416119459331745	0.250020905435157	0.313851716373577	1.14527798918067	0.858166889404511	1.24784605350253	0.950941765695675	0.913566426696967
CCHCR1	na	13.2526761991743	14.07629436963	12.9375322810415	14.2511916098039	14.241021630451	11.3737952028977	13.2235716140059	12.1664990216496	15.1754456775601	15.371748136162
PSORS1C1	na	4.25158109279871	5.06591912753167	5.1825787207681	5.25043901413829	5.10009039107062	6.35826745717546	4.56388754819672	5.92726875413701	4.4773508134838	4.3692307363768
C6ORF15	na	0.957563309188898	1.27614756647744	1.05921316920808	1.95849709257539	1.88311029824146	13.348412425623	12.4824274822474	13.1413787509485	12.5207332483264	15.0142656213675
AL450124.1	na	1.14907597102668	1.35348984323365	1.28618741975267	1.91682694166953	1.56925858186788	1.06629330027166	1.20923516234272	1.59880275605011	1.50565779568482	1.35048950033465
DHX16	na	49.0655439628391	51.896667703416	51.5988129571364	47.5873123344915	48.3331643215308	53.1961879802195	57.029090559518	52.4875246254501	49.6470846840284	48.5381814532041
C6ORF136	na	28.458781549094	30.5888704570805	29.5823106543113	31.8359952920766	31.1105513855308	34.8322478088743	34.9507969502928	36.6944730108087	41.1678539399086	38.4095102006942
MRPS18B	na	71.7789456567998	74.2099145475822	75.1663059720161	77.1314493267459	75.638263646032	81.9466147430999	86.8698937592658	84.6195605031402	76.6300572856431	79.0433560489984
PPP1R10	na	110.809226139339	113.42244886298	111.179553725091	105.800513149977	106.434963315189	118.753479774699	111.44467286494	105.598972277651	55.9866964553329	51.7555240863542
ABCF1	na	62.5863378885863	60.79102953038	63.6284482359995	62.7135771133185	66.4188694775582	65.5177994500254	62.4511449971192	62.6262738101581	77.9772247870453	73.4825169299734
PRR3	na	44.4309375463648	44.0850977510389	40.2122713881495	36.1280208353801	35.0336978402005	42.6517320108664	38.7345327808491	41.4518860897871	36.6905031264248	38.528671038959
DDR1	na	208.327473547137	227.734333908656	251.638785770433	249.604203926098	246.059745636884	272.299715013819	256.747930275477	263.100541343174	208.573227275918	217.389089274456
LRCOL1	na	2.22154687731824	3.01634879349214	3.10198142410937	3.20860161975118	2.98159130554898	0.434415788999566	0.546106202348325	0.38995189171954	0.554716029989144	0.556083911902501
LINC01123	na	27.1181929162296	26.8377700344044	25.3076289357216	27.2106085415262	28.3251174027153	33.015599963967	32.1812583526692	32.6779685260975	32.5301329015062	31.6173424195994
GNL1	na	79.5926622597812	82.9882629594119	85.0775149124631	76.4647269122521	76.3051985433258	99.3232463030825	102.199875010901	99.2817516317949	95.4507797317034	92.2702090963936
HLA-E	na	189.865652945975	218.723958666558	199.018588685846	209.392508301944	212.202991733085	222.578853345596	243.212297974415	251.947917239995	258.141066812805	248.60922889984
TRIM39	na	13.8655167170552	12.6841333880182	12.2566095294078	12.2926945172285	11.9263652221959	13.5458741478955	17.1633377880902	16.923912100628	13.6301653083047	11.12167823805
TRIM15	na	4.67290894884182	4.52452319023821	4.42599788561947	4.16701509058595	4.43315549377677	7.46405310190163	6.78731994347204	6.62918215923218	8.47923074411977	9.41370622292092
ZNF616	na	10.954524257121	10.363865085332	10.4029864832936	10.8342392355235	12.0048281512893	9.912578458081	10.7270861175564	8.57894161782988	10.1037562605165	10.6847551644123
RNF39	na	0.727748114983562	0.696080490805878	0.453948501089176	0.625052263587892	0.745397826387245	1.61918612263474	1.79434895057307	1.59880275605011	1.58490294282612	1.0724475443834
PPP1R11	na	53.470335185108	56.6918888623009	60.9047572294645	56.7130753828747	58.1017989936584	53.5911114247646	57.1851209030461	55.4511590025186	51.3904779211371	52.9471324690025
HLA-J	na	10.4948938687103	10.1318382550633	45.8866276517642	9.41745410472424	13.338697945877	12.8350119477144	10.9221240469665	13.3363546968083	12.2037526597612	15.6497900921133
ZNRD1ASP	na	5.40065706382538	5.91668417184996	5.82567243064443	6.33386293769064	6.15933993383144	7.54303779081064	6.16319856935967	5.30334572738574	5.42829257917948	4.17062933926876
DISP3	na	4.44309375463649	4.17648294483527	4.04770746804515	4.16701509058595	4.27622963558998	3.35684927863301	3.8617510023203	4.48444675477471	3.60565419492943	3.45566430967983
RACK1	na	1806.88366190708	2011.94331639763	2092.4377867288	1950.7464445069	1908.61075019681	2211.01839662997	2224.05651664944	2232.82553679691	2186.84908051149	2225.36837487497
HLA-G	na	23.9007801973549	28.539300123041	25.610261269781	23.7936561672457	27.2266363954078	32.0282913526043	24.6527942774387	31.2351465267352	27.4584434844626	30.544894875216
TBC1D8	na	21.0663928021557	18.6008175598682	21.9408442193102	19.2932798694129	20.6357503515627	17.6925703156187	19.5818081127757	20.1215176127283	19.3754384760494	19.8998599902252
HLA-F	na	39.758028597523	50.6591912753167	44.108662689165	40.5867269823071	44.5669437250479	44.1524411001377	47.1991789172481	49.6408758158974	63.277249992333	47.9026569824583
LINC02210	na	18.2320054069566	17.3246699933907	18.3470852523542	17.7514842858961	18.3995568724009	18.6798789269813	15.134943322225	17.1968784248317	13.7490330290166	14.9745453419459
RPS26P8	na	36.5023133462808	36.5442257673086	37.6398965486442	43.4202972439056	37.6622059648292	50.2737544905861	52.1531423242651	53.8523562464685	51.1923650532838	57.3163632053793
AKT1S1	na	64.0035315861859	66.9397405324986	67.3735233699852	66.7555817511868	66.4973324066516	81.8281377097364	83.3592110298837	84.0346326655609	71.3602550007463	77.6928665486638
FAM153CP	na	3.48553044544759	4.56319432861631	3.70724609222827	3.66697327971563	4.0800723128565	5.37095884581281	4.71991789172481	4.48444675477471	4.67546368133707	4.64727269232805
GABBR1	na	36.5406158786483	31.516977778155	29.6579687378262	33.9195028373696	33.1898190065057	19.825156916162	19.8548612139498	22.032281882154	23.3773184066853	26.3345452565256
MIR1915HG	na	38.9153728854368	34.842695678672	35.2188378761686	35.1279372136395	36.5637249575217	8.6093310910823	9.79090405638783	9.31985021209701	9.94526596623393	11.1613985174716
STARD7-AS1	na	7.43069127930585	7.73422767562086	7.49015026797141	7.708977917584	8.19937609025969	9.75460908026297	9.71288888462379	11.2306144815228	7.92451471413062	7.58657336952698
TRIM27	na	76.8731824616847	76.9555653724276	80.6515170268436	79.464977777474	79.5614101007017	74.4430692967437	70.3306773452879	69.4504319152501	67.1206396286864	71.8539854736875
AC083899.1	na	34.2041614042274	34.5333265716472	36.0132477530747	33.7528222337462	34.4059944074533	43.244117177684	39.7097224278997	41.6078668464749	38.5527640842455	39.4025171862344
CBWD4P	na	9.00109510637564	7.88891222913328	8.24673110312004	8.08400927573673	8.59169073572666	5.9633440126304	6.47525925641586	6.55119178088827	7.88489214055997	7.46741253126216
ZNF204P	na	14.2485420407308	14.9270594139483	12.4079256964375	19.2099395676012	15.3395026377586	12.6770425698964	13.6916626445902	12.4394653458533	13.6301653083047	13.147412488552
AL163540.1	na	1.60870635943735	1.27614756647744	1.43750358678239	1.70847618714024	1.13771247185422	1.26375502254419	1.09221240469665	1.36483162101839	1.06980948640763	1.112167823805
AL590399.1	na	6.70294316432228	6.2260532788748	6.20396284821874	10.2925272737473	8.160144625713	10.1890248692625	10.2589950869721	10.17774437388	11.0546980262122	10.4067132084611
AL391987.2	na	1.68531142417246	1.8175435037709	1.58881975381212	1.41678513079922	1.88311029824146	2.25106363390684	1.677326192927	2.18373059362942	2.29810926709788	1.6682517357075
TTC25	na	1.26398356812934	1.43083211998986	1.39967454502496	1.29177467808164	1.96157322733485	0.434415788999566	0.858166889404511	0.350956702547586	0.792451471413062	0.516363632480894
FGF7P5	na	1.49379876233468	0.966778459452608	0.756580835148627	1.45845528170508	1.02001807821412	0.947816266908143	1.1702275764607	0.896889350954942	0.950941765695675	0.595804191324109
MRPL53	na	12.9462559402339	13.4188850172022	12.8997032392841	11.5843019518289	12.3186798676629	13.2299353922595	12.5994502398935	13.8822873452156	11.2924334676361	13.7432166798761
FGF7P3	na	3.44722791308003	3.36438903889508	3.21546854938167	2.33352845072813	1.84387883369476	2.17207894499783	2.73053101174163	2.30071616114529	2.17924154638592	2.54209788298286
MROH6	na	9.76714575372675	10.1318382550633	11.2352254019571	10.2508571228414	11.0632730021686	11.3343028584432	12.2093743810733	12.8294172375729	13.9471458968699	14.3390208712002
ATXN2	na	80.5885281013376	84.535108494536	80.3110556510268	73.2144551415951	70.2243215385878	88.5813286114569	87.1429468604399	84.1516182330767	81.3055209669802	71.496502958893
DCTN1	na	162.172922044232	169.418257234475	175.829386088541	165.513839398074	167.94989972441	178.26844286764	180.64413021965	175.478351273793	186.503453797064	190.021816752969
TCTN1	na	21.4877206581989	19.1808846355397	19.4062984215623	20.0850127366243	20.596518887016	14.2172440036221	16.5392164139779	15.9100371821572	13.709410455446	14.9348250625243
FAM216A	na	13.022861004969	12.1040663123467	10.1003541492342	11.8343228572641	13.4563923395171	11.9661803697153	11.702275764607	11.7375519407582	13.3924298668808	13.1076922091304
ZBTB48	na	14.8230800262441	13.2642004636898	13.2779936568584	13.2511079880633	11.3378932539955	12.5585655365329	14.8228826351688	14.3502296152791	14.1848813382938	15.2128670184756
FAM201A	na	11.0694318542237	9.89981142479471	8.58719247893692	9.29244365200666	10.7886527503417	9.16222391344538	8.30861579287095	9.82678767133241	9.94526596623393	9.69174817887217
IGFL2	na	0.612840517880894	0.696080490805878	0.870067960420921	1.5417955835168	1.64772151096128	1.38223205590771	1.20923516234272	0.77990378343908	1.22829978069025	1.54909089744268
IGFL4	na	5.13253933725249	4.60186546699441	3.93422034277286	6.75056444674923	5.49240503653759	0.434415788999566	0.390075858820232	0.428947080891494	0.594338603559797	0.476643353059287
AC021218.1	na	1.34058863286446	1.85621464214901	1.77796496259927	3.04192101612774	2.7462025182688	0.513400477908577	0.195037929410116	0.428947080891494	0.554716029989144	0.397202794216072
MZT1	na	18.8448459248375	16.2805492571819	17.9687948347799	18.9599186621661	22.7150179725376	17.5740932822552	16.6562391716239	15.7930516146414	18.6622321517776	17.2386012689775
UQCC3	na	7.27748114983562	7.27017401508361	6.46876614052076	6.58388384312579	6.86550629567199	7.54303779081064	8.69869165169118	8.3059752936262	8.59809846483173	8.30153839911591
FBXO48	na	1.41719369759957	1.58551667350228	1.36184550326753	1.83348663985782	1.3731012591344	1.42172440036221	1.28725033410677	1.63779794522207	1.42641264854351	1.50937061802108
ATP6V0E2-AS1	na	3.79195070438803	4.64053660537252	4.61514309440663	4.25035539239766	4.0016093837631	4.81806602344973	4.05678893173042	4.64042751146253	3.60565419492943	4.21034961869037
ZNF783	na	40.2559615183013	43.3503461218549	42.2550396430508	38.7949104933552	41.1538063094852	32.2257530748769	30.5429397456242	32.4050022018938	34.035790697191	35.5496500823385
ZNF425	na	5.97519504933872	5.99402644860617	5.71218530537213	5.25043901413829	5.92395114655126	6.20029807935744	6.47525925641586	6.3562158350285	4.19999279848923	3.8528671038959
C12ORF73	na	7.04766595563029	6.99947604643688	8.88982481299637	7.79231821939572	7.06166361840548	6.71369855726601	8.30861579287095	6.98013886177977	7.68677927270671	8.06321672258627
PCDHGA1	na	3.94516083385826	3.51907359240749	4.23685267683231	5.16709871232657	4.82547013924374	1.50070908927123	2.06740205174723	2.02774983694161	1.10943205997829	1.112167823805
ARHGEF34P	na	98.5141132493538	106.654999646812	100.625251074767	111.00928201321	99.5694570195172	92.1356396123624	99.8984274438615	101.075530333705	97.3922858366654	95.8053139649167
PCDHA9	na	9.23091030058097	10.0931671166852	8.47370535366462	11.1676004427703	9.57247734939409	5.01552774572226	5.14900133642707	4.48444675477471	4.63584110776642	5.64027967786823
PCDHA8	na	9.26921283294853	9.8611402864166	8.51153439542206	11.0425899900528	9.29785709756721	5.13400477908577	4.99297099289898	4.21148043057103	4.51697338705446	5.56083911902501
PCDHA7	na	9.34581789768364	10.1318382550633	8.70067960420921	11.3759511972996	9.88632906576767	5.37095884581281	5.65609995289337	4.60143232229057	4.79433140204903	5.83888107497626
PCDHA5	na	9.3841204300512	9.89981142479471	8.70067960420921	11.3342810463938	9.57247734939409	5.48943587917633	5.42205443760123	4.4064563764308	5.26980228489687	5.79916079555466
PCDHA4	na	12.8696508754988	13.4962272939584	12.5214128217098	14.9179140242977	12.5540686549431	7.18760669072008	7.87953234816869	7.01913405095172	7.0131955220056	8.89734259044002
PCDHA2	na	9.15430523584586	9.74512687128229	8.36021822839233	10.8759093864293	9.25862563302051	4.97603540126775	4.87594823525291	4.05549967388322	4.55659596062511	5.44167828076019
PCDHA1	na	9.15430523584586	9.74512687128229	8.36021822839233	10.8759093864293	9.25862563302051	5.05502009017676	4.83694064937088	4.05549967388322	4.51697338705446	5.44167828076019
TRIM13	na	24.5519232476033	24.826870838743	23.151373555548	21.7934889237645	23.4604157989249	18.0480014157092	18.489595708079	17.1578832356598	17.8301581067939	17.6755243426152
SPIRE2	na	13.9421217817903	14.3083211998986	15.5099071205469	14.9595841752035	14.7902621341048	12.0846574030788	10.8051012893204	9.00788869872137	10.1433788340872	10.5655943261475
AC118344.1	na	1.49379876233468	1.35348984323365	1.43750358678239	1.41678513079922	1.05924954276082	1.02680095581715	0.858166889404511	0.623923026751264	0.356603162135878	0.238321676529643
SLC35B4	na	27.5778233046403	26.7217566192701	27.1990810235931	27.4606294469614	26.7558588208474	19.1142947159809	16.9682998586801	19.3806090184611	18.3848741367831	22.5213984320513
SYCE1L	na	1.95342915074535	0.734751629183982	1.43750358678239	1.7501463380461	2.04003615642825	1.81664784490727	2.22343239527532	1.48181718853425	1.941506104962	1.86685313281554
TMEM231	na	32.2507322534821	32.5997696527419	37.3372642145847	32.7110684610997	33.4252077937859	35.5036176646009	34.3656831620625	38.6052372802345	34.5112615800389	33.2061535964637
FAM71F2	na	3.48553044544759	4.4858520518601	3.97204938453029	3.58363297790391	3.68775766738953	2.48801770063388	2.45747791056746	2.30071616114529	1.70377066353808	1.31076922091304
CCNI2	na	2.37475700678847	1.85621464214901	2.08059729665872	2.50020905435157	2.7462025182688	1.73766315599826	1.32625791998879	1.4428219993623	1.34716750140221	1.82713285339393
TRIQK	na	7.27748114983562	6.303395555631	6.46876614052076	8.25068987936017	7.92475583843281	7.02963731290206	8.69869165169118	7.25310518598344	5.98300860916862	5.44167828076019
SDHAF1	na	9.30751536531608	10.2478516701976	10.4408155250511	9.16743319928908	10.357106640328	13.6248588368046	13.1065488563598	13.0243931834326	11.7282817769133	13.8623775181409
ARID3C	na	0.880958244453786	0.928107321074504	1.09704221096551	1.58346573442266	0.94155514912073	1.38223205590771	1.0141972329326	1.4428219993623	0.475470882847837	0.71496502958893
PSENEN	na	16.1636686591086	16.9766297479878	14.9424714941854	15.417955835168	16.320289251426	14.6516597926217	13.418609543416	14.7011863178267	12.1245075126199	13.7432166798761
ZBTB10	na	5.93689251697116	5.56864392644702	7.37666314269911	5.79215097591446	6.39472872111163	8.33288467990076	6.51426684229788	7.21410999681149	6.61696978629907	5.32251744249537
C4ORF46	na	20.1088294929668	17.2086565782564	17.2500430413887	17.5431335313668	17.1049185423599	21.0099272497972	16.6562391716239	17.5088399382073	17.9886484010765	21.3695103288247
SCGB2B2	na	1.22568103576179	2.08824147241763	1.36184550326753	1.41678513079922	1.56925858186788	1.3032473669987	1.36526550587081	1.24784605350253	0.950941765695675	0.754685309010538
LGR4	na	19.8790142987615	18.0207504841966	16.6069493315124	18.7098977567309	16.712603896893	9.63613204689945	10.5710557740283	11.0746337248349	10.4603594226524	11.2011187968932
PSMB10	na	5.47726212856049	4.83389229726304	6.43093709876333	6.41720323950236	6.19857139837814	5.48943587917633	6.82632752935407	7.33109556432735	6.81508265415234	9.45342650234253
AC105052.1	na	141.527857098119	152.983023423781	163.080999016287	170.472587355871	150.49189800113	140.711223291405	139.881202972935	146.387940151515	149.694082949927	151.850628228805
E2F4	na	97.6331550049	94.3575776425745	99.6795250308316	93.0077768218783	92.8216451174853	102.324664481625	94.8274412791985	104.9750492509	109.160190187149	123.371187883512
PDE7A	na	20.874880140318	19.5675960193208	20.8816310501021	18.9182485112602	18.4780198014943	18.3244478268908	16.77326192927	17.5088399382073	17.8697806803646	17.0002795924479
TMEM170B	na	16.3551813209464	17.4020122701469	15.16944574473	14.7929035715801	15.1041138504784	15.5994760595299	16.5782239998599	15.9100371821572	14.1056361911525	12.9090908120224
SNX2	na	40.0261463240959	42.2288831088899	39.4935195947583	40.8367478877423	39.4668533339773	47.6277674121342	46.5750575431358	45.780352087874	49.2112363747512	46.115244408486
SAP25	na	1.68531142417246	1.58551667350228	1.28618741975267	1.41678513079922	1.60849004641458	0.829339233544625	0.897174475286535	0.97487972929885	1.18867720711959	1.19160838264822
NT5M	na	11.4141546455317	11.7173549285656	13.0510194063138	13.2511079880633	13.5348552686105	10.8209023805346	10.8441088752025	10.6066914547715	8.08300500841324	7.82489504605663
SARNP	na	32.4039423829523	29.5447497208717	30.1497462806728	28.1273518614551	27.8935712927016	38.0311277096892	41.6601017220008	37.31839603756	37.7603126128324	34.3183214202687
ADGRG1	na	0.0766050647351118	0.425382522159148	0.378290417574314	0.708392565399611	0.510009039107062	51.5770018575848	51.7240588795628	52.8384813279977	34.9074873157454	30.9818179488537
IPO7	na	453.042352843451	433.116749834768	434.201741291797	429.535915537599	426.092936441677	532.712234346831	523.091726677932	488.882686648787	544.057557698638	518.826289805034
PRR13	na	57.9134289397445	65.5089084125087	65.1416099062968	64.2970428477411	63.8688242820229	66.9395238503876	65.6107594535631	66.954739808245	54.9168869689252	64.3865729424253
TECPR1	na	22.4069814350202	21.3464683847136	22.3191346368845	21.8351590746704	22.5188606498041	19.2327717493444	23.1314984280398	21.9932866929821	18.503741857495	20.9723075346086
MT1DP	na	1.45549622996712	1.89488578052711	1.09704221096551	1.87515679076368	1.294638330041	0.355431100090554	0.351068272938209	0.428947080891494	0.277358014994572	0.595804191324109
SAMD9	na	1.41719369759957	1.27614756647744	1.2105293362378	1.7501463380461	1.45156418822779	0.473908133454072	0.546106202348325	0.311961513375632	0.752828897842409	0.556083911902501
KRT6A	na	1.11077343865912	1.43083211998986	0.870067960420921	1.87515679076368	1.3338697945877	7.34557606853811	6.28022132700574	7.05812924012367	4.55659596062511	5.00475520712251
CNEP1R1	na	9.7288432213592	10.1705093934414	8.47370535366462	9.08409289747736	8.70938512936675	6.87166793508404	6.39724408465181	7.09712442929563	6.49810206558711	6.67300694283002
KRT81	na	3.94516083385826	4.91123457401925	6.09047572294645	8.04233912483087	5.53163650108429	10.5839483138076	11.4682302493148	11.9325278866179	14.9377102361362	12.1544055030118
ATP6AP1L	na	4.63460641647426	5.10459026590977	4.72863021967892	6.79223459765509	5.49240503653759	3.3173569341785	3.8617510023203	3.58755740381977	2.06037382567396	2.58181816240447
CCDC85C	na	106.749157708378	109.400650471657	121.733856375414	104.717089226425	107.533444322497	137.828282146226	130.71442029066	131.218811563625	150.328044127058	159.437201598331
AC004980.1	na	5.89858998460361	5.72332847995944	6.2796209317336	5.79215097591446	6.35549725656493	8.17491530208273	8.85472199521928	7.95501859107862	7.76602441984801	7.22909085473252
RGL3	na	25.7393017509976	24.4014883165838	26.1398678543851	28.0856817105493	29.1882096227426	11.6107492696248	12.4824274822474	11.2696096706947	12.7584686897503	12.9885313708656
NAP1L4	na	94.4157422860253	101.279711412255	95.2535271452121	91.8826827474201	97.4901893985423	94.7816266908143	95.724615754485	94.0174010935811	94.3809702452957	90.0855937282052
SMG1P2	na	35.1234221810488	35.1520647856968	32.8356082454504	33.2527804228758	30.2866906300502	34.0424009197841	35.301865223231	35.0176798764147	35.6603162135878	35.3510486852305
TMSB4X	na	36.9236412023239	39.8312725294474	37.2994351728273	37.961507475238	38.7999184366834	29.1848425518799	26.6811887433039	26.1267767452092	19.7320416381853	20.3765033432845
TMEM256	na	12.5632306165583	15.0044016907045	15.3964199952746	13.8761602516512	10.8278842148884	15.8759224707114	14.7058598775228	16.105013128017	14.501861926859	15.8086712097997
CHKB-DT	na	2.22154687731824	2.35893944106436	1.85362304611414	2.33352845072813	2.27542494370843	2.84344880072443	2.73053101174163	2.53468729617701	2.61508985566311	2.46265732413965
CPT1B	na	14.7081724291415	11.5239992366751	14.2237197007942	14.834573722486	14.5548733468246	10.0310554914445	11.4292226634328	11.5815711840703	10.2226239812285	10.923076840942
SMN2	na	67.7954822905739	63.3433246633349	56.1004689262707	65.8805085821638	61.2403161573942	71.7180975293828	78.6783007240409	70.8542587254404	82.5734433212411	72.4895099444332
SERF1B	na	14.057029378893	12.8388179415306	12.975361322799	12.3760348190403	13.0640776940501	11.3737952028977	12.4434198963654	11.6595615624142	12.7188461161797	13.8226572387193
POM121B	na	92.0409852792368	101.627751657658	102.06275466155	102.425230926603	96.1955510685013	115.041199395976	113.395052159042	116.049682975735	106.980948640763	110.184055115538
HMGN1	na	178.757918559383	166.595264132873	150.673073319849	143.928701228839	155.513525463107	161.326227096657	165.353156553897	163.194866684627	175.250642902999	170.678040674646
STAG3L1	na	29.0333195346074	30.8208972873491	29.5066525707965	32.8777490647231	32.4444211801185	34.6742784310562	33.8585845455962	35.7975836598538	34.6301293007508	34.5566430967983
DENND6B	na	16.6999041122544	18.2141061760871	21.9408442193102	18.5432171531075	15.3395026377586	16.9817081154376	18.411580536315	18.9126667483977	18.2660064160711	19.1054544017931
EIF3CL	na	903.556738550644	967.435868805036	939.332935878778	833.444688268095	838.415628827463	1116.96197820679	1096.73728465897	1088.47271535675	968.336075493192	944.309922969291
LCMT1	na	29.9142777790612	32.1357159922047	31.66290795097	27.7523205033024	26.9520161435809	30.4880899188786	30.5819473315062	31.6640936076266	25.7942953944952	28.8369228600869
CDPF1	na	6.77954822905739	9.35841548750125	9.04114098002609	8.41737048298361	7.76782998024602	8.21440764653724	8.77670682345523	8.07200415859448	7.56791155199475	8.2220978402727
LIN52	na	15.3976180117575	16.9766297479878	13.4671388656456	17.3347827768375	17.6541590460137	11.5317645807157	11.2341847340227	12.7904220484009	14.8188425154243	11.1613985174716
SMIM11A	na	7.69880900587874	7.1541605999493	6.65791134930792	7.2922764085254	6.86550629567199	6.95065262399305	6.47525925641586	6.39521102420046	6.65659235986972	6.67300694283002
DPF3	na	0.612840517880894	0.734751629183982	1.05921316920808	0.666722414493751	0.784629290933942	0.868831577999131	0.858166889404511	0.935884540126896	1.03018691283698	1.46965033859947
MANSC4	na	4.71121148120938	3.78977156105422	3.59375896695598	3.45862252518633	3.84468352557631	0.236954066727036	0.0390075858820232	0.19497594585977	0.198112867853266	0.198601397108036
CYP2D7	na	3.75364817202048	4.33116749834768	4.00987842628772	5.08375841051485	4.98239599743053	4.97603540126775	4.44686479055065	5.65430242993333	4.00187993063597	4.88559436885769
LINC00634	na	1.49379876233468	1.35348984323365	1.77796496259927	1.50012543261094	1.96157322733485	1.57969377818024	1.40427309175284	1.36483162101839	1.14905463354894	1.42993005917786
ETFRF1	na	4.8644216106796	4.447180913482	5.56086913834241	4.4170359960211	4.94316453288383	5.25248181244929	5.26602409407314	4.99138421401011	4.43772823991315	5.00475520712251
ITSN1	na	46.0779464381698	46.5213794688595	43.5790561045609	42.4202136221649	40.9576489867518	37.6362042651442	39.5146844984895	38.8782036044381	42.4357762941695	42.6993003782278
ITPRIPL2	na	49.2187540923093	48.9576611866801	50.4639417044134	43.0869360366587	46.8423686687563	45.3372114337728	42.2062079243492	42.4657610082579	39.5829509970825	44.7647549081514
AL359878.1	na	1.03416837392401	0.928107321074504	1.05921316920808	1.12509407445821	0.431546110013668	0.868831577999131	0.975189647050581	0.623923026751264	0.673583750701103	0.71496502958893
AC126755.1	na	170.676084229829	170.34636455555	179.839264514829	164.972127436298	165.086002812501	207.374300730611	177.445508177324	196.457763048304	168.831785984553	157.649789024359
SLCO1B7	na	9.34581789768364	8.62366385831726	10.2138412745065	8.33403018117189	9.10169977483372	8.05643826871922	5.85113788230349	5.96626394330896	5.30942485846752	4.80615381001448
CRYZL1	na	15.1295002851846	15.197757382595	13.4671388656456	14.7929035715801	13.8487069849841	16.2708459152565	13.8086854022362	14.389224804451	15.8094068546906	14.4979019888866
RP9P	na	10.0735660126672	10.2091805318195	9.5329185228727	11.1259302918645	9.18016270392712	9.87308611362649	12.6384578257755	11.7375519407582	11.649036629772	10.923076840942
C5ORF51	na	37.2300614612643	36.1188432451494	34.8405474585943	35.0445969118278	35.1513922338406	34.8322478088743	30.0748487150399	31.0011753917034	26.1905211302017	26.2153844182608
CATSPER2P1	na	3.83025323675559	2.78432196322351	2.34540058896074	2.666889657975	3.41313741556265	2.96192583408795	2.14541722351128	2.4566969178331	2.45659956138049	1.70797201512911
LOH12CR2	na	0.995865841556453	1.27614756647744	0.794409876906058	1.00008362174063	1.05924954276082	0.276446411181542	0.507098616466302	0.311961513375632	0.554716029989144	0.397202794216072
PLPP6	na	17.2361395654002	15.2364285209731	15.963855621636	16.293029004191	16.3987521805194	16.5077999819835	15.2909736657531	14.7401815069986	15.2546908247015	15.6497900921133
KLRC2	na	4.25158109279871	3.86711383781043	2.68586196477763	2.29185829982227	1.88311029824146	0.118477033363518	0	0.077990378343908	0.0396225735706531	0.0397202794216072
KLRC3	na	2.14494181258313	1.70153008863659	1.51316167029725	0.958413470834767	0.94155514912073	0	0	0.038995189171954	0	0.0794405588432145
TPTE2P6	na	1.80021902127513	1.04412073620882	1.09704221096551	1.00008362174063	1.17694393640091	0.513400477908577	0.975189647050581	0.935884540126896	0.396225735706531	0.516363632480894
PCOTH	na	2.45136207152358	2.28159716430815	2.61020388126276	2.83357026159844	2.11849908552164	3.08040286745146	3.58869790114614	3.39258145796	4.00187993063597	4.09118878042555
RPS3AP47	na	9.3841204300512	10.0931671166852	9.72206373165986	10.7508989337117	9.454782955754	10.9393794138982	11.2731923199047	12.8294172375729	11.9263946447666	13.8623775181409
C1RL-AS1	na	4.44309375463649	4.79522115888494	3.858562259258	6.95891520127853	5.64933089472438	4.10720382326862	4.13480410349446	4.21148043057103	4.43772823991315	3.73370626563108
ZNF316	na	106.366132384703	102.20781873333	102.857164538456	85.7571705642588	94.0770519829796	105.760498449167	107.309868761446	110.668346870005	115.063953649177	115.029929204975
SRRM2-AS1	na	2.87268992756669	3.36438903889508	2.95066525707965	2.41686875253985	3.41313741556265	1.89563253381629	2.41847032468544	2.10574021528552	1.30754492783155	1.82713285339393
PDPK2P	na	5.09423680488494	5.45263051131271	6.24179188997617	4.91707780689142	5.49240503653759	6.91116027953854	6.74831235759002	6.70717253757609	7.56791155199475	6.63328666340841
RNPS1	na	280.221326801039	292.856530937384	302.216214600119	286.940659137748	298.669139594005	297.258876709066	279.879428703517	284.001962739341	305.886267965442	314.028529107227
NYNRIN	na	7.16257355273295	8.00492564426759	8.43587631190719	7.79231821939572	7.41474679932575	1.54020143372573	1.91137170821914	2.14473540445747	2.89244787065768	2.58181816240447
DNAJC19	na	16.8914167740922	15.7778244582666	15.434249037032	15.3762856842621	17.6541590460137	17.9690167268002	18.0995198492588	19.458599396805	19.3754384760494	18.9862935635283
JPT2	na	109.162217247534	100.583630921449	104.256839083481	97.258132214276	94.7047554157268	103.232988404079	98.2211012509345	99.6717035235144	101.90925922372	106.331188011643
SERPINB5	na	70.6298696857731	66.2823311800708	69.0758302490697	77.9231821939572	77.7959941961003	103.548927159715	97.4409495332941	101.426487036252	87.2885295761488	93.9781811115227
ZDHHC11B	na	11.4524571778992	11.872039482078	10.5921316920808	11.0425899900528	12.2009854740228	9.63613204689945	9.98594198579795	10.0997539955361	12.9565815576036	11.9558041059038
GOLGA8O	na	2.79608486283158	3.48040245402939	2.83717813180735	4.25035539239766	3.57006327374944	2.13258660054332	2.61350825409556	2.69066805286483	1.38679007497286	1.98601397108036
TMEM191C	na	6.24331277591161	6.96080490805878	6.50659518227819	6.3755330885965	7.45397826387245	7.66151482417416	8.81571440933725	9.20286464458114	6.77546008058168	8.53986007564556
HERC2P9	na	54.6577136885023	52.4380636407095	49.896506078052	55.0462693466403	52.9624771380411	50.9056320018582	43.1423899855177	47.7691067356436	55.6697158667676	52.8676919101592
HBA1	na	3.17911018650714	2.43628171782057	4.69080117792149	3.25027177065704	3.25621155737586	1.50070908927123	2.61350825409556	2.69066805286483	1.90188353139135	1.90657341223715
DUXAP8	na	132.526761991743	129.74166925854	126.122025219276	136.803105423937	132.876970419663	121.202005130879	121.040538991918	116.75159638083	124.850729321128	128.01846057584
ANKUB1	na	13.0611635373366	13.6122407090927	13.4671388656456	10.959249688241	11.1025044667153	12.5585655365329	14.3157840187025	14.4672151827949	12.4811106747557	13.9815383564057
HNRNPA1P4	na	4.94102667541471	5.45263051131271	3.97204938453029	4.58371659964454	4.11930377740319	5.01552774572226	5.65609995289337	5.81028318662115	6.18112147702189	5.83888107497626
FOXL2NB	na	2.22154687731824	1.7788723653928	1.39967454502496	2.45853890344571	2.51081373098861	0.157969377818024	0.468091030584279	0.19497594585977	0.356603162135878	0.516363632480894
HCP5	na	11.9120875663099	10.9052610226254	14.4128649095813	18.9599186621661	17.8895478332939	32.3047377637859	27.9684390774107	29.7533293382009	26.5867468659082	28.519160624714
HLA-H	na	173.816891883969	213.928737507673	197.429768932034	182.098559458606	197.059646418059	192.011778737808	197.924490765386	211.74387720371	235.476954730391	235.064613617072
H1-10-AS1	na	3.5621355101827	3.44173131565128	4.00987842628772	3.66697327971563	3.37390595101595	3.27786458972399	3.00358411291579	3.00262956624046	2.17924154638592	1.6285314562859
RAB12	na	17.9638876803837	15.197757382595	14.7533262853982	18.6265574549192	15.9672060705057	16.1918612263474	14.9789129786969	12.0495134541338	15.9678971489732	15.7292306509565
HLA-A	na	642.448375401015	699.019497322614	694.23857433238	615.801490086791	662.619436193714	663.510879180155	682.203669490705	708.503592065232	730.679879216414	779.867966163837
HACD2	na	66.9528265784877	60.79102953038	62.0396284821874	63.6719905841532	60.0633722209932	70.2568807845661	67.3661008182541	66.6037831056974	71.1225195593224	71.4170624000498
CFAP44	na	6.77954822905739	5.99402644860617	5.29606584604039	7.54229731396056	5.61009943017768	3.43583396754202	4.01778134584839	4.21148043057103	4.31886051920119	3.69398598620947
LNP1	na	1.49379876233468	1.08279187458692	1.02138412745065	1.3334448289875	0.94155514912073	1.38223205590771	1.59931102116295	1.05287010764276	0.871696618554369	0.675244750167323
ANKRD28	na	57.1473782923934	53.7142112071869	53.5280940867654	53.0877722540649	51.55014441436	53.077710946856	48.0183382207706	50.0698228967889	51.1923650532838	47.0685311146046
COLQ	na	3.25571525124225	3.24837562376076	2.95066525707965	2.666889657975	2.43235080189522	1.06629330027166	1.40427309175284	1.05287010764276	1.66414808996743	1.27104894149143
METTL6	na	14.7081724291415	14.7723748604358	13.0888484480712	12.0843437626992	12.7109945131299	11.3343028584432	12.1703667951913	10.6066914547715	10.5792271433644	11.3997201940013
THUMPD3-AS1	na	11.643969839737	10.3251939469539	10.4786445668085	10.5425481791824	11.1809673958087	9.20171625789989	8.65968406580916	8.65693199617379	9.70753052481001	10.2875523701963
RNVU1-7	na	2.71947979809647	2.51362399457678	2.72369100653506	2.8752404125043	2.43235080189522	0.829339233544625	0.780151717640465	0.935884540126896	1.62452551639678	0.754685309010538
RNU1-28P	na	2.91099245993425	2.74565082484541	3.02632334059451	3.25027177065704	2.7069710537221	0.947816266908143	1.1702275764607	1.09186529681471	1.70377066353808	0.675244750167323
RNU1-27P	na	2.91099245993425	2.78432196322351	3.02632334059451	3.25027177065704	2.78543398281549	0.947816266908143	1.13121999057867	1.09186529681471	1.70377066353808	0.675244750167323
SNORA57	na	0.65114305024845	0.348040245402939	0.907897002178353	0.458371659964454	0.823860755480639	0.513400477908577	0.507098616466302	0.701913405095172	1.74339323710874	1.23132866206982
RNU1-1	na	3.06420258940447	2.97767765511403	3.10198142410937	3.2919419215629	2.82466544736219	0.947816266908143	1.20923516234272	1.13086048598667	1.78301581067939	0.834125867853752
RNU6-26P	na	2.10663928021557	1.7788723653928	1.47533262853982	2.62521950706915	2.39311933734852	0.315938755636048	0.11702275764607	0.077990378343908	0.118867720711959	0.238321676529643
RNVU1-18	na	2.87268992756669	2.59096627133299	2.95066525707965	3.20860161975118	2.7069710537221	0.868831577999131	1.13121999057867	1.05287010764276	1.70377066353808	0.675244750167323
SNORA32	na	2.10663928021557	1.8175435037709	2.11842633841616	1.62513588532852	2.27542494370843	2.40903301172486	1.677326192927	1.59880275605011	1.38679007497286	2.02573425050197
SNORA10	na	1.37889116523201	1.27614756647744	1.3240164615101	1.29177467808164	1.4123327236811	1.69817081154376	1.75534136469105	0.935884540126896	1.74339323710874	1.50937061802108
AL451074.1	na	8.00522926481918	7.1928317383274	6.01481763943159	6.87557489946681	7.33628387023236	6.634713868357	6.94335028700014	6.00525913248092	7.80564699341866	5.87860135439787
RNU1-2	na	3.06420258940447	2.78432196322351	3.10198142410937	3.33361207246876	2.78543398281549	0.908323922453637	1.20923516234272	1.13086048598667	1.78301581067939	0.794405588432145
SNORA25	na	1.22568103576179	1.7788723653928	1.39967454502496	0.958413470834767	1.21617540094761	0.789846889090119	1.09221240469665	0.701913405095172	0.950941765695675	1.112167823805
SNORD14D	na	0.957563309188898	0.696080490805878	1.05921316920808	0.208350754529297	0.588471968200456	0.473908133454072	0.585113788230349	0.623923026751264	0.871696618554369	1.31076922091304
SNORA18	na	5.09423680488494	5.14326140428787	4.38816884386204	3.20860161975118	3.84468352557631	3.04091052299696	3.27663721408995	3.74353816050758	4.35848309277184	3.53510486852305
SNORA70	na	2.91099245993425	2.78432196322351	3.21546854938167	3.12526131793946	3.96237791921641	2.96192583408795	2.22343239527532	2.26172097197333	3.72452191564139	4.44867129522001
SNORA8	na	3.10250512177203	3.36438903889508	3.17763950762423	2.41686875253985	2.51081373098861	2.88294114517893	2.02839446586521	2.33971135031724	2.17924154638592	2.22433564761001
RNU6-146P	na	2.52796713625869	2.08824147241763	1.51316167029725	2.45853890344571	2.04003615642825	1.77715550045277	2.1844248093933	1.75478351273793	1.74339323710874	1.42993005917786
RNU1-4	na	3.06420258940447	2.78432196322351	3.10198142410937	3.33361207246876	2.78543398281549	0.947816266908143	1.20923516234272	1.13086048598667	1.78301581067939	0.794405588432145
Y_RNA	na	1.26398356812934	1.12146301296503	1.28618741975267	1.3334448289875	1.09848100730752	1.93512487827079	1.24824274822474	1.32583643184644	2.09999639924462	2.14489508876679
SNORA64	na	1.3022861004969	1.27614756647744	1.05921316920808	0.958413470834767	1.25540686549431	1.3427397114532	1.71633377880902	1.20885086433057	1.66414808996743	1.70797201512911
SNORA7A	na	2.56626966862625	2.74565082484541	2.87500717356478	2.79190011069258	2.58927666008201	3.11989521190597	3.31564479997198	3.04162475541241	3.76414448921205	3.8528671038959
RNU1-3	na	3.14080765413958	2.97767765511403	3.10198142410937	3.33361207246876	2.78543398281549	0.987308611362649	1.20923516234272	1.13086048598667	1.78301581067939	0.794405588432145
MIR25	na	1.37889116523201	1.08279187458692	0.907897002178353	1.04175377264649	1.72618444005467	0.513400477908577	1.13121999057867	1.24784605350253	1.03018691283698	1.19160838264822
MIR23B	na	2.2598494096858	2.6683085480892	2.30757154720331	2.666889657975	2.55004519553531	2.13258660054332	1.13121999057867	1.79377870190988	1.66414808996743	1.31076922091304
MIR570	na	1.07247090629157	0.850765044318295	0.756580835148627	1.29177467808164	1.3338697945877	0.868831577999131	1.24824274822474	0.97487972929885	0.950941765695675	1.50937061802108
MIR621	na	3.5621355101827	2.43628171782057	3.93422034277286	3.04192101612774	3.13851716373577	3.19887990081498	2.92556894115174	2.49569210700506	3.36791875350552	2.82013983893411
MIR200B	na	0.919260776821342	1.08279187458692	1.28618741975267	1.08342392355235	0.94155514912073	0.789846889090119	0.312060687056186	0.662918215923218	0.832074044983716	0.913566426696967
AP000553.1	na	4.36648868990137	5.02724798915356	4.69080117792149	5.33377931595001	4.86470160379044	5.25248181244929	5.18800892230909	4.9133938356662	5.30942485846752	5.60055939844662
MIR93	na	1.11077343865912	1.04412073620882	1.28618741975267	1.20843437626992	1.02001807821412	0.513400477908577	0.624121374112372	0.701913405095172	0.594338603559797	0.278041955951251
MIR27B	na	2.98759752466936	2.51362399457678	3.36678471641139	3.45862252518633	3.68775766738953	2.44852535617937	2.06740205174723	2.10574021528552	1.90188353139135	1.112167823805
MIR221	na	2.37475700678847	1.39216098161176	1.70230687908441	1.62513588532852	2.15773055006834	1.42172440036221	1.0141972329326	1.36483162101839	1.22829978069025	0.913566426696967
MIR106B	na	0.957563309188898	1.35348984323365	1.17270029448037	0.583382112682032	1.45156418822779	0.671369855726601	0.468091030584279	0.818898972611034	0.950941765695675	0.913566426696967
SNORD73A	na	0.727748114983562	1.00544959783071	0.756580835148627	0.833403018117189	0.823860755480639	0.473908133454072	0.390075858820232	0.701913405095172	1.06980948640763	1.112167823805
MT-TL1	na	675.350250704746	703.505349374474	642.412787124699	1059.92195844144	915.505456661723	461.62601432872	553.51764366591	472.738678331598	553.88395594416	492.2931431514
MT-TF	na	22.3303763702851	23.8214212409123	26.4425001884445	22.3352008855407	20.2826671706424	13.7038435257136	10.2589950869721	12.4784605350253	9.15281449482087	9.21510482581288
MT-TV	na	45.2735932584511	49.4603859855954	43.5412270628035	40.2533657750602	32.3659582510251	23.9718530838851	20.9470736186465	19.536589775149	20.7622285510222	17.6358040631936
MT-RNR2	na	10752.8614242058	11141.1936378702	9459.0762333622	11664.85035353	10006.6519675324	8418.93849846713	9544.29809844168	8340.6030216109	8946.14315107635	7547.8063768115
MT-TI	na	39.8346336622581	36.5828969056867	33.1004115377524	60.2550382098728	55.2379020817495	45.3767037782273	46.6920803007818	43.8695878184483	59.631973223833	55.9658737050446
MT-TQ	na	1.83852155364268	1.93355691890522	1.70230687908441	1.45845528170508	1.64772151096128	0.631877511272095	1.0141972329326	0.701913405095172	1.03018691283698	1.19160838264822
MT-TM	na	51.4786035019951	49.8470973693765	45.2435339418879	59.3799650408497	52.060153453467	184.626710324815	186.378245344307	180.898682568695	196.131739174733	188.234404178997
MT-TW	na	4.59630388410671	5.29794595780029	5.14474967901066	5.79215097591446	6.51242311475172	3.79126506763257	4.32984203290458	3.70454297133563	4.55659596062511	3.77342654505269
MT-TN	na	0.995865841556453	1.08279187458692	1.2105293362378	0.79173286721133	0.745397826387245	0.631877511272095	0.702136545876418	0.740908594267126	0.713206324271756	0.43692307363768
MT-TC	na	1.72361395654002	2.01089919566142	1.70230687908441	1.66680603623438	1.68695297550797	1.3427397114532	1.20923516234272	1.16985567515862	1.46603522211417	1.31076922091304
MT-TY	na	1.80021902127513	2.12691261079574	1.62664879556955	1.5417955835168	1.76541590460137	1.38223205590771	1.1702275764607	1.24784605350253	1.54528036925547	1.39020977975625
MT-TS1	na	0.995865841556453	1.16013415134313	1.28618741975267	1.25010452717578	1.05924954276082	0.513400477908577	0.780151717640465	0.38995189171954	0.63396117713045	0.43692307363768
MT-TD	na	30.7952360235149	23.5893944106436	24.5132190588155	23.7519860163399	26.5597014981139	13.3089200811685	10.9221240469665	13.9602777235595	10.856585158359	9.29454538465609
MT-TK	na	15.4742230764926	14.1536366463862	13.0510194063138	22.6685620927875	23.4211843343782	13.9407975924406	14.1207460892924	12.3614749675094	21.3961897281527	16.7619579159183
MT-TG	na	10.7247090629157	10.0544959783071	9.91120894044701	9.29244365200666	8.78784805846015	6.20029807935744	5.22701650819111	5.10836978152597	4.43772823991315	3.73370626563108
MT-TR	na	9.92035588319698	10.2865228085757	9.72206373165986	10.959249688241	9.61170881394079	6.51623683499348	5.69510753877539	4.9133938356662	5.42829257917948	4.52811185406323
MT-TH	na	9.76714575372675	10.7892476074911	9.49508948111527	11.0425899900528	9.96479199486106	7.85897654644669	7.13838821641025	6.3562158350285	6.14149890345123	5.75944051613305
MT-TS2	na	6.77954822905739	7.65688539886466	6.88488559985251	8.66739138841877	6.31626579201823	5.25248181244929	4.3688496187866	4.01650448471126	3.92263478349466	3.73370626563108
MT-TL2	na	2.33645447442091	2.04957033403953	2.00493921314386	2.8752404125043	1.72618444005467	1.50070908927123	1.56030343528093	0.818898972611034	2.02075125210331	0.913566426696967
MT-TE	na	1.22568103576179	1.31481870485555	0.453948501089176	0.625052263587892	1.294638330041	0.789846889090119	0.234045515292139	0.311961513375632	0.237735441423919	0.476643353059287
MT-TT	na	29.6461600524883	31.6329911932893	24.8915094763898	37.8781671734262	34.0529112265331	15.3625219928028	17.3193681316183	14.1942488585913	15.0565779568482	15.2923075773188
MT-TP	na	1.49379876233468	0.928107321074504	1.2105293362378	1.08342392355235	1.56925858186788	1.3032473669987	0.585113788230349	0.701913405095172	1.06980948640763	0.675244750167323
SNORA40	na	4.5196988193716	4.02179839132285	4.23685267683231	3.37528222337462	3.57006327374944	3.15938755636048	3.78373583055625	3.23660070127218	3.44716390064682	3.8131468244743
SELENOH	na	28.7652018080345	29.8541188278965	28.7879007774053	21.3351172638	25.2650631680729	22.7475904057954	25.8230218538994	26.0877815560372	27.6961789258865	26.8111886095849
GNRHR2	na	1.53210129470224	0.812093905940191	1.09704221096551	1.00008362174063	1.05924954276082	0.908323922453637	1.79434895057307	1.0138749184708	1.42641264854351	1.35048950033465
AKR7L	na	3.52383297781514	3.5964158691637	3.21546854938167	4.66705690145626	3.21698009282916	5.52892822363083	5.10999375054505	5.65430242993333	5.34904743203817	6.95104889878127
STK38L	na	32.518849980055	30.2021590732995	30.2254043641877	29.7941578976895	30.3259220945969	31.5148908746958	29.8798107856298	28.7394544197301	31.1433428265334	26.6920277713201
SACM1L	na	34.2041614042274	33.3345212819259	31.8142241179998	31.9610057447942	32.7975043610388	32.3047377637859	34.0926300608883	32.5219877694096	35.7395613607291	32.9281116405124
MT-RNR1	na	1389.57757176256	1429.71065697689	1383.71068940332	1188.18268292968	1034.65141449004	1161.46985040702	1192.69594592874	1184.28389515224	1166.96403680288	1108.79160005417
TSN	na	88.3639421719515	84.4190950794017	81.5215849872646	80.6734121537439	79.4044842425149	100.034108503264	94.4373654203783	91.3267330407163	86.5357006783064	88.3776217130761
SLC48A1	na	25.9691169452029	29.1967094754688	28.4096103598309	28.1273518614551	27.0304790726743	26.4203784400645	27.4223328750623	25.8148152318335	25.3980696587887	24.984055756191
IGLV5-52	na	2.03003421548046	2.78432196322351	2.45888771423304	4.04200463786837	2.7462025182688	3.83075741208708	3.04259169879781	3.97750929553931	3.48678647421748	3.53510486852305
IGLV1-51	na	0.689445582616006	0.773422767562086	1.05921316920808	0.500041810870313	1.05924954276082	1.14527798918067	0.936182061168558	1.20885086433057	0.475470882847837	0.43692307363768
AP000346.1	na	2.79608486283158	3.82844269943233	2.45888771423304	3.12526131793946	2.90312837645558	3.51481865645103	3.93976617408435	2.9636343770685	3.40754132707617	2.62153844182608
PRR22	na	20.7599725432153	18.2141061760871	21.9786732610676	16.5430499096262	19.4588064151618	17.3371392155281	16.3441784845677	17.8987918299269	18.1471386953591	20.733985858079
TAS2R14	na	7.04766595563029	5.25927481942219	6.35527901524847	5.50045991957345	6.59088604384511	5.17349712354028	5.96816063994956	5.61530724076138	4.55659596062511	3.8131468244743
SNORD17	na	1.03416837392401	0.464053660537252	0.529606584604039	1.12509407445821	0.980786613667427	1.54020143372573	1.677326192927	1.40382681019034	1.2679223542609	0.834125867853752
RNA5SP244	na	0.880958244453786	0.850765044318295	0.983555085693215	0.958413470834767	0.980786613667427	0.710862200181107	0.858166889404511	1.09186529681471	0.63396117713045	0.913566426696967
SNORD86	na	16.3934838533139	22.0425488755195	23.1135445137906	24.2520278272102	25.3042946326196	18.7193712714358	19.9328763857139	21.213382909543	30.4697590758323	31.3790207430697
ZRSR2P1	na	1.72361395654002	2.01089919566142	1.58881975381212	1.87515679076368	1.96157322733485	1.02680095581715	1.0141972329326	0.701913405095172	0.63396117713045	0.993006985540181
AC064799.1	na	83.1931003023314	92.8107321074504	88.6712738794191	95.0496142162654	90.1539055283099	72.665913796291	83.2031806863556	77.8343975872202	77.5809990513388	88.0598594777033
LINC01089	na	11.9503900986774	11.485328098297	13.2023355733435	13.334448289875	11.6125135058223	8.37237702435526	6.12419098347765	8.18898972611034	7.44904383128279	8.18237756085109
LINC02693	na	38.6089526264963	38.0137290256765	35.7862735025301	35.1279372136395	37.7014374293759	38.9394516321429	35.0678197079389	38.3322709560308	32.6490006222182	31.8953843755506
KRTAP4-9	na	4.48139628700404	5.76199961833754	4.61514309440663	4.45870614692696	5.61009943017768	0	0.0390075858820232	0	0	0.0397202794216072
KRTAP2-3	na	139.919150738682	136.006393675793	132.288159025737	114.592914991114	121.342919842934	0	0	0	0	0.794405588432145
KRTAP2-1	na	36.9619437346914	32.8704676213887	30.868498074064	30.3358698594657	28.0112656863417	0	0	0	0	0.0794405588432145
RPL15P3	na	148.115892665339	163.772271031272	167.960945402995	167.222315585214	157.043552580428	173.88479263319	186.183207414897	182.419494946401	179.807238863624	204.479998462434
RPS26P3	na	3.2174127188747	2.78432196322351	3.02632334059451	3.37528222337462	2.78543398281549	3.90974210099609	3.97877375996637	4.13349005222712	4.4773508134838	3.97202794216072
RNF208	na	22.25377130555	19.6062671576989	25.875064562083	22.835242696411	24.5196653416857	18.4034325157998	18.411580536315	18.7956811808818	17.7509129596526	18.7479718869986
KRTAP3-1	na	116.861026253413	105.765563464115	105.089078002144	77.0064388740283	73.1666813795901	0	0	0.077990378343908	0	0.595804191324109
MT-ND4L	na	4497.25353540421	4383.37353515812	4054.44103747798	4933.82920755557	4428.01617192115	3150.38330182485	2953.96646367386	3016.43386320733	3587.70516910193	3521.83829519623
RPL23AP4	na	0.919260776821342	1.12146301296503	0.83223891866349	1.45845528170508	0.980786613667427	1.10578564472617	1.0141972329326	1.05287010764276	1.03018691283698	1.6285314562859
POU5F1B	na	3.60043804255025	3.32571790051697	3.36678471641139	2.45853890344571	2.58927666008201	13.7828282146226	12.4044123104834	11.854537508274	9.07356934767957	8.89734259044002
RPS26P6	na	83.4995205612719	81.4800885626658	82.7699433652598	92.7577559164431	82.4253070126106	96.2033510911765	117.490848676654	117.726476110129	118.788475564818	126.509089957819
ZNF580	na	37.1151538641617	38.4004404094576	39.4556905530009	39.8366642660016	36.9560396029887	44.5473645446827	44.3516251478604	45.1174338719508	45.0112435762619	44.5661535110433
NUP62	na	92.4240106029124	94.2415642274402	91.0923325518947	94.3412216508658	89.2515818437359	105.87897548253	104.384299820294	102.050410063004	110.784715703546	117.611747367379
COX20P1	na	3.02590005703692	3.36438903889508	2.79934909004992	3.66697327971563	3.21698009282916	2.25106363390684	2.22343239527532	2.18373059362942	2.49622213495115	2.66125872124769
CGB8	na	0.880958244453786	1.50817439674607	1.05921316920808	2.00016724348125	2.19696201461504	0.315938755636048	0.195037929410116	0.857894161782988	0.990564339266328	1.39020977975625
DENND1B	na	39.5282134033177	35.0360513705625	36.6941705047084	42.6285643766942	41.0361119158452	38.4655434986888	34.3656831620625	38.4102613343747	33.1640940786367	30.2668529192647
C1ORF220	na	1.37889116523201	1.43083211998986	1.55099071205469	1.79181648895196	2.39311933734852	1.57969377818024	1.63831860704498	1.24784605350253	2.33773184066853	1.27104894149143
AL365357.1	na	15.8189458678006	16.0871935652914	16.6826074150272	16.2096887023793	14.9471879922916	18.3244478268908	17.2413529598543	18.3667340999903	17.0773292089515	21.9653145201488
Z99572.1	na	1.53210129470224	2.01089919566142	1.58881975381212	2.04183739438711	2.11849908552164	2.72497176736091	3.23762962820793	2.02774983694161	1.66414808996743	2.26405592703161
SFT2D2	na	27.9991511606834	28.539300123041	28.4474394015884	29.1274354831958	28.0504971508884	34.5558013976927	28.0854618350567	31.391127283423	32.6490006222182	29.2341256543029
CEP43	na	23.2113346147389	21.2304549695793	20.4276825490129	22.2518605837289	21.3026852488565	19.98312629398	20.127914315124	19.2246282617733	22.4263766409897	23.3555242999051
LPAL2	na	0.459630388410671	0.464053660537252	0.56743562636147	0.458371659964454	0.980786613667427	1.14527798918067	1.1702275764607	1.16985567515862	1.62452551639678	1.31076922091304
AL353625.1	na	2.68117726572891	1.70153008863659	3.32895567465396	2.58354935616329	2.27542494370843	2.05360191163431	1.1702275764607	1.55980756687816	1.14905463354894	1.70797201512911
SCAF8	na	46.4992742942129	49.9631107845108	44.2978078979521	50.8375841051485	46.0185079132757	46.8379205230441	46.6920803007818	41.2179149547554	47.864068873349	45.3208388200539
AL354714.2	na	1.80021902127513	1.39216098161176	1.929281129629	1.41678513079922	1.09848100730752	1.26375502254419	0.897174475286535	1.48181718853425	1.62452551639678	1.6285314562859
CFAP45	na	0.84265571208623	1.00544959783071	0.907897002178353	1.37511497989336	1.05924954276082	1.18477033363518	1.20923516234272	1.20885086433057	1.06980948640763	1.39020977975625
AL365223.1	na	1.53210129470224	1.74020122701469	1.51316167029725	1.12509407445821	0.94155514912073	0	0	0	0	0
TCTEX1D2	na	3.33232031597736	4.25382522159147	2.64803292302019	2.54187920525743	2.7462025182688	2.25106363390684	2.76953859762365	1.63779794522207	1.42641264854351	1.46965033859947
CRYGS	na	3.2174127188747	2.08824147241763	3.21546854938167	3.25027177065704	2.94235984100228	1.81664784490727	1.36526550587081	1.24784605350253	1.90188353139135	2.10517480934518
CRIP1	na	1.99173168311291	1.46950325836796	1.89145208787157	2.25018814891641	2.11849908552164	0.789846889090119	1.13121999057867	0.896889350954942	0.752828897842409	1.54909089744268
KLHL23	na	35.1234221810488	34.3399708797566	33.7435052476288	34.086183440993	34.5236888010934	30.3301205410606	29.9578259573939	27.8425650687752	34.3923938593269	33.1267130376204
RPL22P1	na	65.7271455427259	64.5421299530561	58.5971856822612	58.9632635317911	66.2619436193714	77.3260104419227	89.9124854580636	82.3968347203388	89.9036194318119	82.4990203586783
TRIM59	na	12.1036002281477	12.2974220042372	12.0674643206206	11.5426318009231	11.9263652221959	15.6784607484389	16.0321177975116	15.7930516146414	16.8792163410982	17.2386012689775
BTF3L4P2	na	12.7930458107637	14.8883882755702	12.975361322799	15.7513170424149	12.2402169385695	12.2031344364423	13.1845640281239	14.3502296152791	10.1830014076579	11.4394404734229
MLLT11	na	2.37475700678847	2.20425488755195	2.00493921314386	1.79181648895196	1.92234176278816	0.947816266908143	1.20923516234272	1.20885086433057	0.63396117713045	1.112167823805
ASIC3	na	2.45136207152358	1.54684553512417	1.96711017138643	1.66680603623438	2.04003615642825	1.22426267808968	1.52129584939891	1.52081237770621	1.62452551639678	1.6682517357075
AL049697.1	na	14.2102395083632	13.6122407090927	14.3372068260665	14.4595423643332	13.4956238040638	13.111458358896	13.3405943716519	13.8042969668717	11.8867720711959	13.2665733268168
CCDC183	na	1.80021902127513	1.74020122701469	1.62664879556955	1.91682694166953	1.68695297550797	1.85614018936178	1.59931102116295	1.83277389108184	1.78301581067939	0.873846147275359
ARHGEF35	na	11.8354825015748	12.6841333880182	11.3487125272294	12.8760766299106	11.0240415376219	10.2680095581715	11.3512074916688	10.138749184708	11.6094140562014	12.035244664747
DNLZ	na	7.89032166771652	8.62366385831726	8.9276538547538	8.12567942664259	9.33708856211391	5.37095884581281	6.90434270111811	5.61530724076138	10.1433788340872	9.49314678176413
NOC2LP1	na	4.82611907831204	5.72332847995944	4.4638269273769	5.37544946685587	5.3747106428975	6.67420621281151	5.5390771952473	5.06937459235402	4.87357654919033	6.07720275150591
RPL12P38	na	0.497932920778227	0.618738214049669	1.05921316920808	0.625052263587892	0.588471968200456	0.829339233544625	1.09221240469665	0.77990378343908	1.10943205997829	0.635524470745716
EEF1A1P16	na	0.536235453145783	0.773422767562086	0.870067960420921	0.416701509058595	0.549240503653759	1.10578564472617	0.780151717640465	1.09186529681471	0.475470882847837	1.39020977975625
YWHAZP2	na	6.89445582616006	7.34751629183982	7.67929547675856	9.70914516106525	7.57167265751254	8.33288467990076	7.37243373170239	7.72104745604689	7.92451471413062	7.6660139283702
SUPT4H1	na	46.8056945531533	47.1787888212873	43.4277399375312	46.4205481091274	42.9192222140866	34.1608779531477	36.1990396985176	34.6667231738671	36.6905031264248	36.7015381855651
RBMS2P1	na	2.06833674784802	2.16558374917384	1.96711017138643	2.91691056341016	1.3731012591344	1.26375502254419	1.28725033410677	1.09186529681471	0.871696618554369	1.35048950033465
EEF1B2P6	na	2.79608486283158	2.78432196322351	3.02632334059451	3.91699418515079	3.92314645466971	3.59380334536004	3.58869790114614	4.71841788980643	4.55659596062511	4.64727269232805
NRAS	na	62.2416150972783	61.7578079898326	64.9902937392671	61.5468128879544	61.907251054688	58.3301927593053	51.3339830207426	53.6963754897807	51.3904779211371	48.4587408943608
ZNF625-ZNF20	na	4.55800135173915	4.56319432861631	4.00987842628772	6.04217188134962	5.3354791783508	4.81806602344973	3.82274341643828	4.25047561974299	4.27923794563054	3.69398598620947
HNRNPA3P6	na	30.7569334911474	21.9265354603851	20.692485841315	23.0435934509403	28.8743579063691	32.3442301082404	28.3975225221129	28.817444798074	35.9376742285824	35.0332864498576
LTC4S	na	1.37889116523201	1.54684553512417	1.89145208787157	1.70847618714024	2.04003615642825	2.05360191163431	1.91137170821914	2.37870653948919	1.78301581067939	1.86685313281554
RPS7P11	na	69.2892810529086	73.011109257861	63.3636449436975	69.2974609564443	68.1058224530662	78.7082424978304	87.7280606486703	85.4774546649232	88.9130550925456	84.643915447445
ANKRD39	na	15.4742230764926	16.5512472258287	18.4605723776265	18.1265156440489	16.7518353614397	18.8773406492538	18.8406639810172	19.0296523159136	19.3358159024787	20.4956641815493
QTRT1	na	32.2124297211145	31.130266394374	31.5115917839403	36.5030521935329	36.4460305638816	42.6517320108664	42.0891851667031	45.0004483044349	50.1225555668762	50.4844751448628
CHUK	na	29.9908828437963	28.5006289846629	29.9984301136431	30.4192101612774	31.0320884564374	31.4359061857867	28.7095832091691	27.2186420420239	34.9867324628867	32.4117480080315
MXD3	na	24.1305953915602	24.4401594549619	22.6974250544588	24.1270173744926	25.382757561713	17.7320626600732	21.4931798209948	20.1215176127283	22.6244895088429	23.2363634616402
GSTM2	na	5.36235453145783	5.45263051131271	4.80428830319378	6.62555399403165	6.27703432747153	3.67278803426905	4.09579651761244	4.36746118725885	5.58678287346209	5.71972023671144
COG8	na	52.2446541493463	51.3939429045006	55.3060590493646	52.2543692359478	49.7062655806652	57.5798382146697	54.2595519618943	52.1365679229025	48.9735009333273	49.0942653651066
AC105052.2	na	2.37475700678847	1.85621464214901	1.70230687908441	1.62513588532852	2.00080469188155	1.3427397114532	1.48228826351688	2.06674502611356	2.49622213495115	1.90657341223715
ARHGAP19	na	39.1834906120097	36.2735277986619	39.115229177184	37.3364552116501	34.4844573365467	37.7151889540532	34.9507969502928	36.421506686605	40.5735153363488	38.0917479653213
HAUS7	na	4.13667349569604	4.52452319023821	4.31251076034717	4.54204644873868	4.23699817104329	4.42314257890467	4.79793306348886	4.09449486305517	5.7452731677447	6.91132861935966
LCAT	na	8.80958244453786	9.01037524209831	9.00331193826866	9.12576304838322	7.17935801204557	4.6600966456317	4.95396340701695	5.53731686241747	5.94338603559797	5.24307688365216
RPS2P17	na	0.727748114983562	0.850765044318295	0.756580835148627	0.958413470834767	0.863092220027336	0.947816266908143	1.28725033410677	1.48181718853425	0.792451471413062	0.873846147275359
PTPRCAP	na	1.49379876233468	0.966778459452608	1.28618741975267	1.04175377264649	0.980786613667427	0.473908133454072	0.585113788230349	0.506937459235402	0.356603162135878	0.635524470745716
PVRIG	na	1.3022861004969	1.54684553512417	1.55099071205469	1.66680603623438	1.60849004641458	1.10578564472617	0.936182061168558	0.97487972929885	1.78301581067939	2.02573425050197
KRTAP4-12	na	1.26398356812934	1.23747642809934	1.36184550326753	1.3334448289875	1.21617540094761	0	0	0	0	0
KRTAP2-4	na	61.5904720470299	60.5976738384895	65.8981907414454	41.9618419622005	56.1794572308702	0	0	0	0	0
GPC2	na	5.51556466092805	5.80067075671565	4.72863021967892	5.45878976866759	5.29624771380411	3.08040286745146	3.354652385854	3.93851410636735	3.48678647421748	4.13090905984715
HSPD1P1	na	17.4276522272379	19.1808846355397	18.2335981270819	15.9179976460383	18.4387883369476	20.1016033273435	23.1314984280398	23.2411327464846	22.5452443617016	20.6942655786574
RPL17P34	na	1.03416837392401	1.27614756647744	1.24835837799523	1.12509407445821	1.21617540094761	0.592385166817589	1.24824274822474	1.55980756687816	0.990564339266328	1.15188810322661
RPL18AP3	na	187.069568083143	212.188536280658	214.074547305304	227.269003040557	221.540080295198	249.591616952478	261.194795066028	261.150781884576	294.197608762099	297.743214544368
AC007068.1	na	1.6470088918049	1.7788723653928	1.66447783732698	1.66680603623438	1.4123327236811	1.50070908927123	1.52129584939891	2.14473540445747	1.8622609578207	1.39020977975625
SIPA1	na	16.8914167740922	18.0980927609528	20.2385373402258	19.1265992657895	20.5572874224693	8.41186936880977	9.75189647050581	9.59281653630068	12.9169589840329	11.3599999145797
ERV3-1	na	65.6888430103584	63.381995801713	60.5264668118902	68.1723668819861	61.0833902992074	36.214479864782	37.9933886490906	38.2542805776869	43.3470954862945	47.028810835183
SYNJ2BP	na	40.2559615183013	38.7484806548605	40.0609552211198	43.2119464893763	38.6429925784966	35.2666635978738	33.2344631714838	32.1320358776901	33.9961681236204	32.7295102434044
ARL2	na	60.8244213996788	65.0061836135934	66.9195748688961	58.0048500609564	61.5933993383144	51.9324329576753	57.4191664183382	64.1470861878643	54.4017935125067	57.951887676125
NT5C3AP1	na	1.37889116523201	1.31481870485555	1.47533262853982	1.37511497989336	1.13771247185422	2.48801770063388	1.40427309175284	1.67679313439402	1.50565779568482	1.54909089744268
RBMXL1	na	23.5177548736793	22.0425488755195	20.5411696742852	20.168353038436	22.5580921143508	16.784246393165	16.8902846869161	17.0019024789719	16.8395937675276	17.9535662985665
SRA1	na	24.5902257799709	26.335045235489	28.8257298191627	25.6688129580094	25.5396834198998	21.4443430387967	22.1173011951072	20.8234310178234	21.6735477431473	23.6335662558563
STIMATE	na	27.9225460959483	28.6553135381753	28.939216944435	27.6689802014907	25.9319980653668	19.98312629398	20.8690584468824	22.5002241522175	20.6433608303103	21.4489508876679
AC007000.2	na	1.83852155364268	1.97222805728332	1.24835837799523	1.50012543261094	1.21617540094761	1.57969377818024	1.05320481881463	1.87176908025379	2.25848669352723	1.6682517357075
DNAJC9	na	71.7023405920646	68.6025994827571	63.931080570059	63.3386293769064	67.9096651303327	62.75333533821	62.5681677547653	62.9772305127057	74.133835150692	72.3306288267468
RPLP0P6	na	97.5182474077973	100.080906122534	97.9772181517472	118.259888270829	100.314854845904	111.091964950525	134.888231980036	116.829586759174	129.684683296748	115.427131999191
C8ORF82	na	71.3576178007566	66.5530291487175	73.8801185522634	74.3395492160533	78.4629290933942	87.6730046890032	92.6040088839232	95.5382134712873	106.584722905057	117.413145970271
VDAC1	na	113.950033793479	106.732341923568	113.373638147022	112.259386540385	112.555071784474	123.92697689824	126.540608601283	116.985567515862	123.503561819726	127.740418619889
ZBTB9	na	18.3469130040593	17.6340391004156	19.4819565050771	16.2513588532852	17.4187702587335	18.5219095491633	17.8654743339666	17.2358736140037	20.8018511245929	23.3952445793267
TMX2	na	52.3212592140814	47.836198173715	50.8422321219877	46.4205481091274	48.176238463344	59.4359784040315	56.2489388418775	55.5681445700344	57.3338639567351	64.1085309864741
AL049873.1	na	1.37889116523201	1.43083211998986	0.756580835148627	1.41678513079922	1.53002711732119	2.17207894499783	1.40427309175284	2.06674502611356	2.21886411995657	1.82713285339393
SLX1A-SULT1A3	na	37.9578095762479	36.7375814591991	43.1251076034717	37.961507475238	40.0553253021777	25.3935774842473	27.9294314915286	27.4916083662276	28.9641012801474	29.6710487279406
RPL7AP50	na	0.421327856043115	0.850765044318295	0.680922751633764	0.916743319928908	0.784629290933942	1.42172440036221	0.702136545876418	1.13086048598667	1.22829978069025	0.953286706118574
HEXA	na	51.0955781783196	52.8634461628686	55.1547428823349	51.4626363687364	50.5301263361459	63.9775980162997	65.1036608370968	65.9798600789462	62.7225339623439	69.1132861935966
NDUFS3	na	74.000492534118	76.0274580513531	82.3538239059281	75.4646432905115	76.932901976073	72.0340362850189	77.3130352181701	76.5085611553737	85.9809846483173	95.0903489353278
RPSAP54	na	32.4422449153198	36.1961855219056	35.1810088344112	31.6693146884532	30.2866906300502	44.4683798557737	42.7133065408155	43.245664791697	42.7923794563054	43.6128668049248
LEPROT	na	15.5125256088601	16.7059317793411	15.8503684963637	17.2931126259317	18.4387883369476	15.7574454373479	15.7980722822194	15.0131478312023	15.0169553832775	14.3787411506218
ADAT3	na	9.76714575372675	9.43575776425745	11.9918062371057	8.50071078479533	10.2786437112346	7.74049951308317	7.91853993405072	9.47583096878482	10.1037562605165	11.2805593557365
PPP1CB	na	107.783326082302	99.4621679084843	104.8621037516	106.467235564471	109.338091691645	134.510925212047	119.246190041345	115.113798435608	113.043202397073	104.821817393622
SULT1A4	na	16.0104585296384	14.8497171371921	16.3799750809678	16.4180394569086	15.7710487477722	9.9520708025355	12.1313592093092	10.9576481573191	12.2037526597612	10.9627971203636
GPSM3	na	1.60870635943735	1.74020122701469	1.74013592084184	1.95849709257539	1.4123327236811	1.46121674481672	0.897174475286535	1.28684124267448	0.792451471413062	0.993006985540181
RPL31P44	na	1.45549622996712	1.35348984323365	0.907897002178353	1.25010452717578	2.00080469188155	0.039492344454506	0	0.077990378343908	0	0
LAT	na	2.14494181258313	1.43083211998986	2.11842633841616	2.54187920525743	2.58927666008201	1.38223205590771	1.24824274822474	1.75478351273793	1.82263838425004	1.86685313281554
NCKIPSD	na	47.1887198768289	46.8694197142624	51.2205225395621	39.0032612478844	48.6862475024511	52.2088793688569	47.5892547760684	49.133938356662	54.9168869689252	55.2509086754557
ATF6B	na	107.170485564421	109.284637056523	115.60555161071	114.634585142019	112.398145926287	144.660457736855	144.757151208188	159.100371821572	140.858249043672	136.16111785727
TREX1	na	12.7930458107637	14.9270594139483	15.6233942458191	15.1679349297328	15.9672060705057	15.9943995040749	18.2945577786689	18.3277389108184	20.6829834038809	25.1032165944558
SEC14L1P1	na	3.17911018650714	3.24837562376076	3.02632334059451	3.25027177065704	3.09928569918907	3.59380334536004	2.41847032468544	2.69066805286483	1.82263838425004	2.7406992800909
SLC35F6	na	34.0126487423896	37.6656887802736	40.3635875551793	35.9196700808508	38.5252981848565	47.2723363120436	42.7523141266975	45.1954242502947	39.8206864385064	39.8791605392937
HMGB1P10	na	10.1884736097699	9.16505979561072	9.00331193826866	9.08409289747736	10.0040234594078	8.6093310910823	8.73769923757321	9.67080691464459	10.8169625847883	11.8763635470606
CLIC1	na	238.280053858565	254.920144188464	261.398678543851	244.520445515583	237.664212223891	405.783839270049	416.562009634126	423.526749596592	392.659704085172	418.453143706632
DDAH2	na	98.1693904580458	111.140851698672	112.465741144843	90.2158767111857	99.8440772713441	90.3584841119096	89.015310982777	92.9255357967664	70.36969066148	77.3353840338693
SERBP1P1	na	0.65114305024845	1.00544959783071	0.680922751633764	0.583382112682032	0.666934897293851	0.829339233544625	0.819159303522488	0.662918215923218	1.22829978069025	0.635524470745716
RPS29	na	185.422559191338	204.957033403953	216.533435019537	175.222984559139	190.037214264201	260.412519333012	280.854618350567	279.244549660363	261.073137257033	273.871326611982
ZNF337-AS1	na	1.37889116523201	1.7788723653928	1.96711017138643	1.7501463380461	1.84387883369476	2.60649473399739	2.41847032468544	2.33971135031724	1.8622609578207	1.31076922091304
CENPBD1P1	na	28.458781549094	28.6553135381753	32.3438307026038	31.6276445375473	31.4244031019044	36.135495175873	37.3692672749783	34.7057183630391	38.4735189371042	35.5893703617601
RPS3AP20	na	1.22568103576179	1.7788723653928	1.66447783732698	1.29177467808164	1.64772151096128	1.89563253381629	2.26243998115735	1.91076426942575	1.941506104962	1.46965033859947
ATP6V1G2	na	1.11077343865912	1.8175435037709	1.05921316920808	0.916743319928908	1.4123327236811	0.710862200181107	0.234045515292139	0.701913405095172	0.356603162135878	0.397202794216072
GTF2H4	na	34.8553044544759	33.2958501435478	35.8997606278024	33.6278117810286	35.5044754147609	39.571329143415	40.6459044890682	39.5021266311894	41.2074765134793	39.640838862764
DDX47	na	52.3978642788165	55.7251104028483	52.3932228340424	50.0458512379372	54.2571154680821	65.8732305501159	64.7525925641586	62.743259377674	69.1413908807897	71.5362232383146
OLA1P1	na	0.727748114983562	1.23747642809934	0.605264668118902	0.875073169023049	0.706166361840548	0.789846889090119	1.28725033410677	0.818898972611034	0.792451471413062	0.754685309010538
KLRK1	na	5.74537985513339	5.02724798915356	3.63158800871341	3.75031358152735	3.17774862828246	0.039492344454506	0.195037929410116	0.116985567515862	0.0792451471413062	0.0794405588432145
EMP2	na	46.0396439058022	48.1455672807399	45.2813629836453	55.0879394975462	54.9632818299226	72.2314980072914	79.2634145122712	73.778897913337	81.4243886876922	81.7046147702461
KCTD11	na	13.9038192494228	13.6895829858489	16.2286589139381	14.7929035715801	14.7117992050114	12.6770425698964	14.8618902210509	12.4394653458533	11.767904350484	10.3272726496179
RPL21P75	na	88.8618750927297	95.0536581333804	82.959088574047	95.0912843671713	100.118697523171	120.214696519516	133.327928544755	117.219538650894	143.314848605052	127.144614428565
AC044787.1	na	2.41305953915602	4.09914066807906	3.66941705047084	2.83357026159844	3.60929473829613	3.67278803426905	3.66671307291019	4.60143232229057	5.70565059417405	4.01174822158233
YBX1P10	na	6.31991784064672	5.87801303347186	6.09047572294645	5.50045991957345	5.64933089472438	6.43725214608447	6.35823649876979	5.42033129490161	6.89432780129364	6.35524470745716
NPM1P6	na	2.75778233046402	2.51362399457678	2.19408442193102	1.7501463380461	2.04003615642825	3.04091052299696	3.04259169879781	2.80765362038069	2.73395757637507	2.14489508876679
RPL13AP7	na	2.33645447442091	3.13236220862645	2.87500717356478	5.12542856142071	4.27622963558998	5.3314665013583	5.14900133642707	6.04425432165287	4.71508625490772	4.28979017753358
LINC01521	na	2.6045722009938	2.55229513295489	2.79934909004992	3.04192101612774	2.7069710537221	3.19887990081498	2.76953859762365	3.11961513375632	1.58490294282612	1.6285314562859
PPM1N	na	1.99173168311291	2.16558374917384	1.96711017138643	3.00025086522188	2.23619347916173	1.10578564472617	1.05320481881463	1.05287010764276	0.792451471413062	1.112167823805
SLC23A3	na	4.02176589859337	3.51907359240749	3.89639130101543	4.08367478877423	3.53083180920274	2.76446411181542	2.88656135526972	2.61267767452092	2.29810926709788	2.34349648587483
LTB4R	na	14.2102395083632	13.4575561555803	12.7862161140118	12.5010452717578	13.9271699140775	13.7038435257136	10.2980026728541	11.6205663732423	11.5697914826307	10.3669929290395
LIPE-AS1	na	2.2598494096858	3.32571790051697	2.72369100653506	2.83357026159844	2.90312837645558	3.39634162308751	3.70572065879221	2.65167286369287	2.5358447085218	2.1846153681884
LTB4R2	na	11.1843394513263	9.89981142479471	9.04114098002609	8.41737048298361	9.80786613667427	8.6093310910823	7.99655510581476	8.77391756368965	8.9547016269676	9.13566426696967
DNASE1	na	14.4400547025686	14.8497171371921	16.0016846633935	15.5846364387914	14.2802530949977	11.0578564472617	13.2625791998879	13.1413787509485	9.5490402305274	8.50013979622395
MDP1	na	5.01763174014982	5.64598620320323	5.37172392955525	4.45870614692696	5.92395114655126	3.79126506763257	4.56388754819672	4.64042751146253	4.31886051920119	4.52811185406323
CSNK1E	na	229.43216888166	239.645044529112	243.278567542041	223.893720817183	215.45920329046	181.190876357273	169.370937899745	185.890066782705	187.256282694907	182.991327295345
IRF9	na	10.3416837392401	10.2478516701976	11.575686777774	11.5426318009231	13.3779294104237	5.56842056808534	6.59228201406193	7.01913405095172	5.46791515275013	4.80615381001448
GALT	na	12.2951128899854	11.7946972053218	13.0888484480712	12.2926945172285	13.7702440558907	10.8209023805346	12.2093743810733	13.2583643184644	13.3131847197394	12.0749649441686
ITGA1	na	1.83852155364268	1.66285895025849	1.51316167029725	1.70847618714024	1.92234176278816	2.96192583408795	3.70572065879221	2.92463918789655	3.32829617993486	3.8131468244743
AC019080.1	na	5.05593427251738	3.5577447307856	4.16119459331745	4.00033448696251	2.86389691190889	3.63329568981455	3.66671307291019	4.36746118725885	2.41697698780984	1.98601397108036
NUDT19	na	24.2838055210304	23.3960387187531	27.1612519818357	21.2934471128942	25.4612204908064	27.6446411181542	25.3549308233151	23.1241471789687	24.1697698780984	26.9303494478497
AC010615.1	na	2.71947979809647	2.7069796864673	2.04276825490129	2.04183739438711	1.96157322733485	0.829339233544625	0.897174475286535	0.58492783757931	0.871696618554369	0.595804191324109
TAX1BP3	na	40.9071045685497	38.4004404094576	39.4935195947583	42.4202136221649	40.9576489867518	53.5911114247646	51.7240588795628	55.958096461754	59.6715957974036	62.4402792507666
AC007277.1	na	22.4835864997553	22.23590456741	17.893136751265	15.8346573442266	17.7718534396538	0.236954066727036	0.0780151717640465	0.19497594585977	0.0792451471413062	0.317762235372858
AP1G2	na	53.470335185108	54.5263051131271	57.3488273042659	71.2142878981138	66.8111841230251	61.7265343823928	62.2561070677091	61.5344085133434	70.250822940768	74.3960833566704
NAXD	na	37.2300614612643	38.9805074851292	37.2994351728273	37.6281462679911	35.2690866274807	45.6136578449544	42.7913217125795	46.1703039795935	44.0999243841369	43.7717479226112
MEF2B	na	9.99696094793209	9.24240207236693	9.87337989868958	11.5009616500172	13.3779294104237	9.67562439135396	9.94693439991593	10.4897058872556	8.2018727291252	9.93006985540181
GANC	na	10.8013141276508	10.4798785004663	10.6677897755956	10.1258466701238	11.1025044667153	8.45136171326427	8.73769923757321	9.86578286050436	7.25093096342952	7.18937057531091
RPSAP61	na	1.18737850339423	1.08279187458692	0.643093709876333	0.833403018117189	0.666934897293851	0.908323922453637	0.858166889404511	0.77990378343908	0.594338603559797	1.0724475443834
TTLL3	na	12.0269951634126	13.5735695707146	13.240164615101	16.293029004191	13.8487069849841	6.08182104599392	6.59228201406193	7.25310518598344	9.03394677410891	9.61230762002895
REPIN1	na	192.738342873541	201.399288673167	218.387058065651	203.350336420594	204.866707862852	207.255823697247	193.243580459543	205.816608449573	191.812878655532	205.194963492023
MRPL23	na	19.5725940398211	18.8715155285149	20.9194600918595	18.6265574549192	19.4980378797085	29.6192583408795	32.9614100703096	32.8729444719572	34.5508841536095	33.4047549935717
SMIM7	na	35.0851196486812	32.7157830678763	35.7106154190152	34.9612566100161	36.916808138442	35.8985411091459	35.7699562538153	38.7612180369223	38.7112543785281	38.6081115978022
UCA1	na	0.995865841556453	1.16013415134313	0.870067960420921	1.79181648895196	1.88311029824146	0.118477033363518	0.234045515292139	0.038995189171954	0.0792451471413062	0.278041955951251
FBXO16	na	22.7134016939607	23.9374346560466	24.8915094763898	24.6270591853629	23.0681011534579	34.5163090532382	33.7415617879501	35.5246173356501	31.3810782679573	32.5706291257179
TSPAN4	na	3.02590005703692	3.40306017727318	3.10198142410937	3.25027177065704	3.29544302192256	2.84344880072443	3.23762962820793	2.69066805286483	3.92263478349466	3.69398598620947
CPNE1	na	109.277124844637	109.710019578682	115.60555161071	98.716587495981	92.7039507238452	144.660457736855	138.359907123536	147.986742907565	109.596038496427	116.579020102417
ARL16	na	16.0870635943735	18.175435037709	16.5312912479975	15.417955835168	15.6141228895854	15.6389684039844	16.5002088280958	18.0157773974427	17.3943097975167	16.8811187541831
PAXIP1-AS2	na	15.0528952204495	13.5348984323365	13.504967907403	17.0430917204965	16.9479926841731	6.23979042381194	9.9079268140339	7.17511480763954	7.96413728770128	6.87160833993805
LDHAP4	na	2.33645447442091	2.78432196322351	2.61020388126276	2.33352845072813	2.11849908552164	3.35684927863301	3.19862204232591	3.00262956624046	2.61508985566311	3.2967831919934
LYRM4	na	14.5549622996712	13.4575561555803	14.4128649095813	13.4594587425926	14.8294935986515	17.5740932822552	20.4789825880622	18.5617100458501	21.9112831845712	21.9255942407272
MYCBP	na	9.00109510637564	10.4798785004663	8.36021822839233	8.12567942664259	8.47399634208657	10.4259789359896	9.79090405638783	9.63181172547264	10.7773400112176	10.6450348849907
AC094103.1	na	0.766050647351118	0.464053660537252	1.17270029448037	1.08342392355235	1.25540686549431	1.02680095581715	0.507098616466302	1.13086048598667	1.58490294282612	1.27104894149143
AC132008.2	na	15.4742230764926	14.07629436963	15.7368813710914	11.9176631590758	13.3779294104237	15.4809990261663	13.5356323010621	15.5590804796096	15.9282745754026	17.5166432249288
ALG3	na	37.9195070438803	38.4777826862138	38.3586483420354	36.753073098968	35.2690866274807	44.5078722002282	46.965133401956	44.4935108451995	48.894255786186	56.6808387346335
AMZ2P1	na	7.08596848799784	8.35296588967053	9.34377331408554	6.50054354131407	6.94396922476539	3.9887267899051	5.46106202348325	5.49832167324551	3.60565419492943	3.97202794216072
PLEKHM1P1	na	8.31164952375963	8.12093905940191	9.60857660638756	10.2091869719356	9.10169977483372	8.37237702435526	9.82991164226986	8.38396567197011	10.4999819962231	9.96979013482342
PTMAP5	na	25.3945789596896	25.3682667760364	22.016502302825	29.6274772940661	28.0112656863417	36.0960028314184	39.4366693267255	36.1095451732294	44.2584146784195	36.5823773473003
SH3D21	na	12.4483230194557	12.9935024950431	14.5263520348536	14.7512334206742	13.6525496622506	16.5077999819835	16.0711253833936	16.2609938847048	15.0169553832775	14.1801397535138
SMIM30	na	13.0611635373366	10.8279187458692	11.2352254019571	11.1676004427703	11.7694393640091	12.0846574030788	13.3405943716519	11.1916192923508	13.0358267047449	12.233846061855
TTC41P	na	1.37889116523201	1.58551667350228	1.929281129629	1.08342392355235	1.09848100730752	0.908323922453637	0.936182061168558	1.67679313439402	1.70377066353808	0.834125867853752
EEF1A1P12	na	6.54973303485206	6.34206669400911	6.2796209317336	6.00050173044376	6.27703432747153	6.79268324617502	6.98235787288216	7.76004264521885	6.65659235986972	6.71272722225162
C19ORF38	na	1.22568103576179	1.23747642809934	0.680922751633764	0.875073169023049	0.863092220027336	0.829339233544625	0.897174475286535	0.77990378343908	0.435848309277184	0.198601397108036
HNRNPA1P10	na	70.7447772828757	75.254035283791	72.5939311325108	69.5891520127853	64.5357591793167	85.8168644996415	82.6570744840073	79.5501859107862	83.841365675502	87.3846147275359
C17ORF67	na	3.14080765413958	2.6683085480892	2.83717813180735	3.2919419215629	3.25621155737586	2.44852535617937	2.57450066821353	2.14473540445747	1.941506104962	2.14489508876679
AC010336.1	na	1.57040382706979	1.12146301296503	0.907897002178353	1.3334448289875	2.00080469188155	1.9746172227253	1.677326192927	1.91076426942575	1.42641264854351	1.112167823805
FIS1	na	45.5800135173915	50.1177953380232	45.0922177748582	45.3371241855751	46.8423686687563	53.3936497024921	57.3801588324562	55.6851301375503	58.4432960167134	60.1365030443134
ANG	na	4.74951401357693	5.14326140428787	5.48521105482755	6.95891520127853	6.12010846928475	2.96192583408795	4.13480410349446	3.54856221464781	3.24905103279356	3.8528671038959
SCART1	na	4.71121148120938	4.29249635996958	4.42599788561947	4.45870614692696	6.31626579201823	4.81806602344973	3.15961445644388	3.43157664713195	4.23961537205988	3.41594403025822
RPL39P5	na	15.2827104146548	15.584468766376	16.0773427469083	12.6677258753813	15.6533543541321	16.0733841929839	14.3157840187025	13.3363546968083	13.3528072933101	14.2993005917786
APTR	na	15.9338534649033	14.6563614453015	14.034574492007	12.2510243663227	14.3587160240911	13.9407975924406	15.4470040092812	14.7791766961706	12.1641300861905	11.6777621499525
MBLAC1	na	1.9151266183778	1.89488578052711	1.55099071205469	1.66680603623438	2.15773055006834	1.42172440036221	1.28725033410677	1.91076426942575	1.30754492783155	1.54909089744268
AC009053.1	na	19.6108965721886	19.2195557739178	21.6382118852507	20.2933634911536	18.7134085887745	19.7066798827985	19.3087550116015	20.4334791261039	17.7509129596526	19.1054544017931
NEURL1B	na	45.6949211144942	48.4936075261428	49.5182156604776	55.5879813084165	58.2979563163919	55.7236980253079	59.3695457124394	61.1054614324519	63.1980048451917	62.8772023244043
HAUS3	na	15.091197752817	14.1149655080081	11.8026610283186	13.4177885916867	13.2210035522369	12.6770425698964	12.4434198963654	11.1136289140069	14.3433716325764	11.8763635470606
VSTM5	na	1.60870635943735	2.12691261079574	2.08059729665872	1.62513588532852	1.49079565277449	0.710862200181107	0.585113788230349	0.623923026751264	0.832074044983716	1.39020977975625
RPS3AP26	na	92.1941954087071	100.119577260912	106.488752547169	105.550492244542	101.648724640492	122.189313742241	116.008560413137	122.990826648343	122.037526597612	128.932027002537
TUBAP2	na	4.28988362516626	5.64598620320323	4.84211734495121	5.41711961776173	5.4139421074442	5.25248181244929	5.57808478112932	5.42033129490161	6.22074405059254	9.01650342870484
BBIP1	na	9.61393562425653	10.2865228085757	9.45726043935784	12.2510243663227	11.1025044667153	8.6093310910823	9.36182061168558	8.53994642865793	7.0131955220056	8.02349644316466
GNAT3	na	60.9393289967814	54.6809896666395	51.9014452911958	59.9216770026259	53.354791783508	257.529578187833	251.442898595522	242.199119947006	283.974984780871	257.228529534329
LRRC37A4P	na	165.313729698371	157.546217752397	140.64837725413	197.766536199209	175.403877988283	130.166767322052	136.526550587081	128.177186808213	133.131847197395	111.653705454138
FAM185BP	na	1.60870635943735	2.01089919566142	1.89145208787157	1.29177467808164	1.88311029824146	2.25106363390684	2.02839446586521	2.8856439987246	2.06037382567396	2.50237760356126
FAM187A	na	2.03003421548046	1.93355691890522	2.30757154720331	2.04183739438711	1.88311029824146	1.57969377818024	1.83335653645509	1.55980756687816	1.06980948640763	1.54909089744268
RCN1P2	na	20.6833674784802	21.4624817998479	19.0658370457454	18.9599186621661	18.3995568724009	15.4809990261663	17.0463150304442	16.6119505872524	16.0471422961145	14.1404194740922
RPL7P1	na	24.4370156505007	23.1253407501064	24.7023642676027	24.7520696380805	23.5388787280183	31.9098143192408	27.3833252891803	31.9760551210023	32.3716426072236	29.8696501250487
PPME1	na	71.7023405920646	69.9560893259907	70.5133338358521	65.8388384312579	62.9665005974488	73.7716994410171	73.3342614582037	76.313585209514	72.5489322078659	71.6553840765795
KRTAP2-2	na	48.0313755889151	41.9195140018651	43.5033980210461	39.6283135114723	39.3883904048839	0	0	0	0	0.0794405588432145
STARD10	na	37.7279943820426	39.5219034224226	43.5412270628035	40.2950359259661	39.3491589403372	34.8322478088743	39.7097224278997	37.5913623617637	37.0867288621313	38.0917479653213
GTF2IRD2P1	na	9.49902802715386	10.2478516701976	9.11679906354096	12.0426736117934	10.5532639630615	6.00283635708491	6.67029718582597	5.26435053821379	4.79433140204903	3.65426570678787
AL365217.1	na	7.31578368220318	7.81156995237707	8.3223891866349	7.41728686124298	7.45397826387245	7.77999185753767	6.67029718582597	7.33109556432735	5.38867000560882	5.71972023671144
NUTM2D	na	5.28574946672271	5.80067075671565	5.44738201307011	6.50054354131407	5.4531735719909	2.88294114517893	3.43266755761805	3.15861032292827	2.45659956138049	2.89958039777733
EML6	na	9.19260776821342	8.58499271993916	8.66285056245178	9.95916606650041	10.5924954276082	8.01694592426471	7.84052476228667	7.52607151018712	9.39054993624479	9.57258734060735
HNRNPA3P3	na	4.21327856043115	4.52452319023821	3.70724609222827	3.33361207246876	5.21778478471071	5.21298946799479	5.14900133642707	5.26435053821379	5.82451831488601	6.07720275150591
B3GNT10	na	2.71947979809647	2.6683085480892	3.40461375816882	2.70855980888086	3.13851716373577	2.6459870784519	2.06740205174723	1.59880275605011	1.22829978069025	1.27104894149143
ZSWIM8	na	51.40199843726	51.8193254266598	50.9178902055026	51.9626781796067	48.2154699278907	44.5868568891372	44.9757465219728	45.5853761420142	40.1376670270716	40.8721675248339
IFRD2	na	66.148473398769	66.9010693941205	68.2057622886487	64.338712998647	70.459710325868	89.9240683229101	86.0117268698612	90.702810013965	104.048878196535	104.186292922876
ZBED1	na	29.837672714326	34.7266822635377	32.0033693267869	30.252529557654	34.7983090529203	29.3823042741524	30.152863886804	29.5583533923411	28.5282529708702	29.5121676102542
ZBED1	na	29.837672714326	34.7266822635377	32.0033693267869	30.252529557654	34.7983090529203	29.3823042741524	30.152863886804	29.5583533923411	28.5282529708702	29.5121676102542
AC005562.1	na	27.8076384988456	28.4232867079067	25.8372355203256	30.8775818212419	27.5797195763281	28.2370262849718	29.2166818256354	24.7619451241908	25.0810890702234	21.2900697699815
TOMM6	na	38.1110197057181	39.5992456991788	41.8010911419616	35.4612984208864	36.7991137448019	45.2977190893183	40.4508665596581	45.3124098178105	38.156538348539	44.1292304374057
HNRNPUL2	na	181.937028745891	171.931881229052	165.048109187673	161.013463100241	167.83220533077	168.474341442922	176.119250257335	162.687929225392	177.350639302243	168.970068659517
CSKMT	na	13.7506091199526	12.9548313566649	14.8289843689131	11.7926527063582	12.94638330041	23.260990883704	23.7166122162701	24.7619451241908	24.4867504666636	22.8788809468458
SEPTIN7P2	na	19.8790142987615	19.5289248809427	18.9523499204731	18.0431753422371	18.2818624787608	19.2722640937989	22.3513467103993	20.0045320452124	20.564115683169	18.7479718869986
POLR2J4	na	26.2372346717758	29.1967094754688	27.7286876081972	30.7109012176184	28.7174320481823	30.1721511632426	29.8408031997478	31.3131369050791	28.4093852501583	29.631328448519
RPS3AP21	na	5.40065706382538	4.52452319023821	3.97204938453029	4.58371659964454	4.94316453288383	5.01552774572226	5.57808478112932	5.06937459235402	5.0716894170436	5.91832163381948
TUBAP5	na	5.97519504933872	6.57409352427773	6.24179188997617	7.08392565399611	6.39472872111163	6.16080573490293	6.0461758117136	5.49832167324551	5.6660280206034	5.36223772191698
CYCSP55	na	1.34058863286446	1.08279187458692	0.680922751633764	1.16676422536406	1.09848100730752	0.987308611362649	1.20923516234272	0.857894161782988	1.50565779568482	1.35048950033465
MPRIPP1	na	1.34058863286446	1.35348984323365	1.55099071205469	1.16676422536406	1.09848100730752	1.42172440036221	1.52129584939891	1.24784605350253	1.66414808996743	1.50937061802108
KRT16P3	na	0.0766050647351118	0.0386711383781043	0.113487125272294	0.208350754529297	0	4.58111195672269	4.71991789172481	4.67942270063448	2.13961897281527	2.50237760356126
DDX12P	na	13.1760711344392	12.4907776961277	11.5000286942591	14.6678931188625	12.8679203713166	14.5331827592582	10.8441088752025	13.9212825343876	16.9584614882395	16.9208390336047
MTCP1	na	9.49902802715386	8.15961019778001	9.98686702396188	8.58405108660705	9.96479199486106	7.58253013526514	8.07457027757881	7.01913405095172	7.33017611057083	7.62629364894859
UPF3AP2	na	1.68531142417246	2.08824147241763	2.08059729665872	2.29185829982227	2.55004519553531	1.9746172227253	2.34045515292139	1.79377870190988	1.90188353139135	1.74769229455072
LINC01347	na	7.92862420008407	7.1541605999493	7.86844068554572	8.66739138841877	7.49320972841914	7.9774535798102	6.47525925641586	8.61793680700183	5.82451831488601	5.28279716307376
RAD51AP2	na	1.22568103576179	0.928107321074504	1.51316167029725	1.83348663985782	1.56925858186788	0.315938755636048	0.780151717640465	0.623923026751264	0.277358014994572	0.119160838264822
AC004540.1	na	5.47726212856049	5.10459026590977	4.27468171858974	4.50037629783282	4.27622963558998	2.84344880072443	2.8475537693877	3.50956702547586	1.74339323710874	2.34349648587483
LINC01588	na	2.37475700678847	1.89488578052711	2.00493921314386	2.16684784710469	1.92234176278816	4.89705071235874	4.17381168937649	3.15861032292827	1.90188353139135	1.54909089744268
HLA-F-AS1	na	2.41305953915602	1.89488578052711	1.89145208787157	3.00025086522188	1.76541590460137	2.68547942290641	2.37946273880342	3.19760551210023	1.34716750140221	1.54909089744268
NPIPA8	na	117.244051577089	128.813561937465	121.960830625959	129.385818562694	131.856952341449	134.905848656592	135.434338182385	118.35039913688	108.724341877872	109.111607571155
ZSWIM7	na	6.43482543774939	6.49675124752153	8.01975685257545	6.45887339040822	6.7478119020319	4.50212726781368	5.10999375054505	4.25047561974299	3.24905103279356	3.13790207430697
ARHGEF28	na	23.0581244852687	26.0256761284642	22.4326217621568	27.3356189942438	26.4027756399271	9.20171625789989	9.24479785403951	10.5676962655995	11.767904350484	11.7174824293741
CRPPA	na	3.98346336622581	3.20970448538266	3.48027184168368	3.20860161975118	3.76622059648292	2.0141095671798	1.677326192927	1.91076426942575	2.37735441423919	2.38321676529643
NPIPA7	na	115.558740152916	137.630581487673	125.441102467642	139.219974176476	140.644800399909	144.068072570038	140.505324347048	127.31929264643	114.865840781323	109.588250924214
PPIAP29	na	148.192497730074	140.724272557922	158.579343047152	134.427906822303	121.852928882041	146.71405964849	139.374104356469	185.461119701813	163.561983699656	181.323075559637
RTL10	na	35.4298424399892	37.3563196732488	40.0609552211198	35.877999929945	35.3867810211208	50.5502009017676	46.3800196137256	51.0057074369158	50.1621781404469	53.0662933072673
PHB2	na	291.137548525792	302.369630978398	310.425116661482	328.777490647231	308.594700124319	378.929045040985	379.972894076788	398.101886256478	386.716318049574	403.55803892353
AL008729.1	na	0.804353179718674	0.966778459452608	1.24835837799523	1.45845528170508	0.823860755480639	0.908323922453637	0.624121374112372	0.935884540126896	0.871696618554369	0.834125867853752
RPL13P12	na	80.6268306337052	83.8776991421083	81.029807444418	96.1330381398178	96.2740139975947	86.1328032552775	91.1997357921703	91.4827137974041	108.803587025013	102.120838392952
GNL3LP1	na	1.95342915074535	2.28159716430815	2.26974250544588	1.95849709257539	2.27542494370843	2.56700238954289	1.36526550587081	2.06674502611356	1.941506104962	2.02573425050197
CD27-AS1	na	6.43482543774939	6.38073783238721	5.56086913834241	6.3755330885965	7.80706144479272	8.6093310910823	7.64548683287656	8.14999453693839	7.56791155199475	6.0374824720843
NEURL4	na	31.5612866708661	33.9919306343537	34.5379151245348	33.9611729882755	29.658987197303	32.3837224526949	29.9578259573939	32.0930406885181	34.5508841536095	37.6548248916837
GRID2IP	na	1.3022861004969	1.62418781188038	1.13487125272294	1.3334448289875	1.84387883369476	1.10578564472617	0.585113788230349	0.896889350954942	0.594338603559797	0.873846147275359
ALOX12-AS1	na	3.37062284834492	3.36438903889508	3.89639130101543	3.33361207246876	3.09928569918907	3.71228037872356	3.54969031526412	3.66554778216368	3.36791875350552	3.2967831919934
AC025171.2	na	2.41305953915602	3.13236220862645	2.38322963071818	2.75022995978672	2.7069710537221	3.11989521190597	3.31564479997198	2.8856439987246	2.61508985566311	2.78041955951251
NPM1P24	na	0.497932920778227	1.04412073620882	2.38322963071818	1.20843437626992	2.19696201461504	1.10578564472617	1.56030343528093	3.50956702547586	1.10943205997829	0.953286706118574
TTC3P1	na	18.0787952774864	19.5675960193208	18.2714271688393	22.3352008855407	20.2434357060957	16.0733841929839	17.0463150304442	14.8961622636864	16.0867648696852	13.5843355621897
UBXN2B	na	57.8368238750094	56.7692311390571	54.2468458801566	52.7544110468181	53.5117176416948	47.9831985122247	45.7949058254953	46.9112125738607	37.7206900392618	38.0123074064781
CBWD6	na	32.863572771363	33.4505346970602	30.868498074064	37.4614656643677	32.9936616837723	30.3696128855151	29.8408031997478	29.1294063114496	35.2640904778813	34.8744053321712
AC141586.1	na	15.7423408030655	14.8883882755702	14.7154972436408	15.4596259860739	14.9079565277449	19.8646492606165	18.9966943245453	18.2497485324745	16.0471422961145	16.0867131657509
AC138409.2	na	6.24331277591161	6.88346263130257	5.59869818009984	6.66722414493751	6.00241407564465	5.76588229035787	5.57808478112932	6.78516291592	7.84526956698932	6.95104889878127
LINC00680	na	9.00109510637564	9.39708662587935	9.45726043935784	9.58413470834767	10.4355695694214	8.09593061317372	8.97174475286535	8.89090313120551	8.99432420053826	8.46041951680234
PEX26	na	56.9558656305556	56.8852445541915	58.9754760998355	54.1711961776173	54.6101986490023	64.7279525609353	52.6992485266134	59.7016346222616	58.5225411638547	60.2159436031566
FASTKD5	na	15.8572484001681	16.3965626723162	16.4556331644826	18.8349082094485	16.2025948577859	14.6121674481672	13.8867005740003	13.1803739401205	17.1169517825222	19.2246152400579
GOLGA8B	na	89.2449004164053	89.4850142069334	89.276538547538	112.092705936762	103.884918119654	66.7815544725696	59.6425988136135	63.562158350285	76.2338315499366	69.5502092672343
DHRS4-AS1	na	39.758028597523	40.5273530202533	40.2122713881495	44.9204226765165	40.6437972703782	45.0212726781368	43.8835341172761	44.961453115263	46.4376562248055	48.4190206149392
HOMEZ	na	15.6274332059628	12.4907776961277	15.963855621636	14.4178722134274	14.3194845595444	17.2976468710736	18.6846336374891	18.2107533433025	14.6603522211417	14.2993005917786
DDX3X	na	182.320054069566	170.075666586903	163.91323793495	168.639100716013	172.22612936	180.006106023638	167.459566191526	166.04151549418	182.461951292858	195.106012518935
AC127502.1	na	8.0818343295543	5.4139593729346	6.92271464160994	6.95891520127853	7.14012654749887	6.71369855726601	8.34762337875297	7.72104745604689	6.45847949201646	6.83188806051645
VPS16	na	16.7765091769895	16.2805492571819	17.628333458963	17.9181648895196	21.2242223197631	18.1269861046182	21.6882177504049	20.9794117745113	25.0810890702234	25.6195802269367
MYL5	na	11.1077343865912	12.5294488345058	10.6677897755956	13.0844273844399	12.3579113322096	12.6375502254419	13.3405943716519	14.5452055611388	11.1735657469242	11.2805593557365
MIR17HG	na	5.13253933725249	4.02179839132285	4.42599788561947	4.95874795779728	5.3354791783508	2.92243348963344	2.41847032468544	2.57368248534896	3.28867360636421	3.41594403025822
ZNF407	na	11.9503900986774	11.9107106204561	12.2566095294078	13.3761184407809	13.2994664813303	10.9788717583527	12.1313592093092	11.3476000490386	14.4226167797177	12.1146852235902
MCM3AP-AS1	na	5.17084186962005	6.18738214049669	5.22040776252553	7.25060625761954	6.04164554019135	6.04232870153941	7.37243373170239	5.88827356496505	4.83395397561968	4.44867129522001
NPEPL1	na	70.2851468944651	79.7398873356511	74.3340670533526	77.1314493267459	79.6398730297951	59.2780090262134	59.9546595006697	62.9772305127057	71.5979904421702	78.9639154901552
RPL17-C18ORF32	na	1470.97045304362	1570.66695636509	1477.79151625406	1591.67475415111	1538.57957659237	1242.74509529439	1382.35082848714	1342.72134875789	1409.49380962884	1348.82124859894
BCRP3	na	1.60870635943735	1.97222805728332	1.929281129629	1.95849709257539	2.11849908552164	1.42172440036221	1.98938687998319	2.22272578280138	1.78301581067939	2.02573425050197
LINC00598	na	1.72361395654002	1.74020122701469	2.42105867247561	1.3334448289875	1.88311029824146	0.908323922453637	0.468091030584279	0.467942270063448	0.515093456418491	0.556083911902501
HNRNPA1P7	na	91.8111700850315	95.6723963474301	90.5627259672907	86.9239347896228	81.8368350444101	107.300699882893	105.047428780289	100.217636171922	109.080945040008	107.403635556026
FRG1JP	na	0.727748114983562	1.27614756647744	1.13487125272294	0.708392565399611	0.588471968200456	1.06629330027166	0.858166889404511	0.623923026751264	0.832074044983716	0.913566426696967
GUSBP9	na	5.59216972566316	5.52997278806892	4.69080117792149	4.25035539239766	5.29624771380411	4.69958899008621	3.90075858820232	4.4064563764308	3.96225735706531	3.8131468244743
RSC1A1	na	18.5767281982646	18.6008175598682	18.2335981270819	17.5431335313668	18.0857051560274	17.2581545266191	16.6952467575059	17.781806262411	19.0188353139135	16.9208390336047
TMEM242	na	9.88205335082942	7.88891222913328	9.45726043935784	9.91749591559455	7.53244119296584	8.56983874662779	8.50365372228107	7.91602340190666	9.58866280409806	9.41370622292092
TMEM167B	na	21.7941409171393	17.4793545469032	17.2878720831461	20.8350754529297	16.7518353614397	21.5628200721603	22.1173011951072	20.8234310178234	19.8112867853266	19.9395802696468
ARHGAP27P1-BPTFP1-KPNA2P3	na	7.8137166029814	8.35296588967053	7.6036373932437	9.79248546287697	9.18016270392712	5.2919741569038	8.15258544934286	6.39521102420046	6.85470522772299	6.51412582514359
FAM72D	na	9.92035588319698	9.55177117939177	8.3223891866349	9.50079440653596	10.5532639630615	10.8603947249891	9.04975992462939	8.7349223745177	6.77546008058168	8.97678314928324
TNFRSF25	na	16.2785762562113	15.9711801501571	16.0395137051509	16.7097305132496	17.7326219751071	8.49085405771878	7.41144131758442	8.57894161782988	10.5396045697937	10.4464334878827
SLC35E2A	na	53.1256123938	54.6423185282614	56.9705368866916	61.1717815298017	59.7495205046197	50.1157851127681	44.9367389360908	48.0030778706754	34.6301293007508	36.1851745530842
ZC3H11B	na	16.0870635943735	16.2805492571819	16.0016846633935	15.2929453824504	13.4171608749704	14.6911521370762	10.8831164610845	13.3753498859802	9.90564339266328	9.8903495759802
AL596087.1	na	2.33645447442091	1.70153008863659	1.929281129629	1.41678513079922	1.60849004641458	2.92243348963344	1.98938687998319	1.83277389108184	2.25848669352723	1.94629369165875
SDHAP2	na	11.3758521131641	10.7892476074911	11.8026610283186	10.2508571228414	12.2402169385695	12.6375502254419	11.5462454210789	13.3753498859802	14.8584650889949	15.2923075773188
TSTD1	na	17.3127446301353	19.2968980506741	18.157940043567	18.5015470022016	17.7326219751071	16.9817081154376	17.9044819198487	18.8736715592257	15.8490294282612	19.0657341223715
RPTN	na	0.0383025323675559	0.0386711383781043	0.0756580835148627	0.0833403018117189	0.0784629290933942	3.47532631199652	1.83335653645509	2.14473540445747	0.990564339266328	0.794405588432145
CYB5RL	na	9.26921283294853	8.23695247453622	10.0625251074767	13.1260975353457	11.2201988603554	9.55714735799044	11.6632681787249	12.1664990216496	12.7584686897503	11.4791607528445
HSPA5P1	na	1.11077343865912	1.85621464214901	1.66447783732698	1.37511497989336	1.64772151096128	1.38223205590771	1.52129584939891	1.48181718853425	1.46603522211417	1.42993005917786
CROCCP2	na	30.5271182969421	28.8099980916877	29.0148750279498	28.9607548795723	31.1497828500775	35.0297095311468	36.0820169408715	37.0844249025283	41.4848345284738	37.9328668476349
TTC34	na	0.880958244453786	0.734751629183982	0.680922751633764	1.37511497989336	0.94155514912073	1.77715550045277	1.05320481881463	1.9497594585977	1.38679007497286	0.993006985540181
MMP23A	na	2.41305953915602	1.89488578052711	2.38322963071818	2.62521950706915	3.06005423464237	1.42172440036221	1.71633377880902	2.22272578280138	2.41697698780984	2.54209788298286
ATAD3C	na	7.85201913534896	11.0212744377597	11.2730544437145	10.5008780282766	11.3378932539955	12.8350119477144	10.02494957168	12.7904220484009	17.3546872239461	14.5376222683083
AC078819.1	na	32.0592195916443	34.9200379554282	35.7484444607726	31.8359952920766	30.6005423464237	35.4246329756918	39.9827755290738	36.9284441458404	35.6999387871585	37.4562234945756
IFI30	na	11.0694318542237	9.62911345614797	9.94903798220445	10.7925690846176	10.3178751757813	10.3864865915351	10.141972329326	11.3086048598667	16.3641228846797	23.2760837410618
AL109918.1	na	15.5125256088601	14.6563614453015	16.3421460392103	15.8763274951325	16.5949095032529	15.9943995040749	16.3051708986857	14.428219993623	16.2848777375384	15.57034953327
TUBB2BP1	na	13.367583796277	17.2473277166345	14.1102325755219	15.417955835168	12.6717630485832	20.8519578719791	19.5428005268936	25.0739066375664	26.6659920130496	38.131468244743
FGF7P4	na	1.37889116523201	0.966778459452608	0.718751793391196	1.37511497989336	0.980786613667427	0.868831577999131	1.1702275764607	0.701913405095172	0.871696618554369	0.516363632480894
RPS2P55	na	14.3251471054659	15.0044016907045	13.0131903645564	15.1679349297328	16.2418263223326	18.8378483047993	25.3939384091971	22.6562049089053	24.4075053195223	25.5798599475151
AC009403.1	na	2.68117726572891	2.93900651673593	2.83717813180735	2.08350754529297	3.49160034465604	3.08040286745146	3.04259169879781	3.15861032292827	2.77358014994572	2.70097900066929
CCDC7	na	1.95342915074535	1.7788723653928	1.77796496259927	1.83348663985782	1.56925858186788	1.65867846708925	1.09221240469665	1.20885086433057	1.2679223542609	1.27104894149143
PPIAP31	na	7.04766595563029	5.25927481942219	6.09047572294645	5.87549127772618	5.3354791783508	5.76588229035787	7.25541097405632	7.21410999681149	6.69621493344038	6.07720275150591
FNIP1	na	40.3708691154039	38.4004404094576	37.1481190057976	42.1285225658239	37.5837430357358	41.5064540216858	40.255828630248	39.814088144565	38.7508769520988	35.8276920382897
AL139100.1	na	0.957563309188898	1.31481870485555	0.907897002178353	1.16676422536406	1.02001807821412	2.0141095671798	1.13121999057867	0.896889350954942	1.14905463354894	0.71496502958893
CKLF	na	16.7382066446219	15.4297842128636	16.4178041227252	15.9596677969442	16.5949095032529	11.7292263029883	11.3902150775508	11.2306144815228	13.590542734734	13.7432166798761
AL158066.1	na	9.84375081846187	8.73967727345158	8.70067960420921	10.1675168210297	9.57247734939409	9.24120860235439	9.28380543992153	8.42296086114206	8.36036302340781	8.50013979622395
AL627402.1	na	2.37475700678847	2.35893944106436	1.96711017138643	2.83357026159844	2.39311933734852	3.19887990081498	2.02839446586521	2.69066805286483	2.41697698780984	2.62153844182608
AC073263.1	na	0.995865841556453	0.618738214049669	1.28618741975267	1.08342392355235	1.02001807821412	1.26375502254419	1.20923516234272	1.05287010764276	0.752828897842409	1.31076922091304
RPS10P3	na	10.954524257121	13.1868581869336	11.8026610283186	13.1677676862516	13.0248462295034	16.5867846708925	16.3441784845677	17.1578832356598	13.7886556025873	19.9793005490684
AL390719.1	na	5.05593427251738	4.02179839132285	4.50165596913433	5.33377931595001	5.29624771380411	2.13258660054332	1.79434895057307	1.75478351273793	2.41697698780984	1.86685313281554
CICP18	na	1.14907597102668	1.19880528972123	0.83223891866349	1.16676422536406	0.980786613667427	1.3427397114532	0.936182061168558	0.97487972929885	1.10943205997829	0.873846147275359
PAM16	na	19.0746611190428	19.9543074031018	19.4441274633197	19.0015888130719	18.2818624787608	22.1157128945233	26.2130977127196	26.5557238261007	26.5867468659082	24.8251746385045
AC016739.1	na	3.40892538071248	3.71242928429801	4.23685267683231	4.29202554330352	4.43315549377677	6.55572917944799	4.95396340701695	5.65430242993333	5.82451831488601	4.48839157464162
AC136632.1	na	2.64287473336136	3.82844269943233	2.76152004829249	2.8752404125043	3.02082277009568	4.22568085663214	3.8617510023203	3.86052372802345	3.40754132707617	3.89258738331751
MORF4L1P1	na	11.3758521131641	9.66778459452608	9.34377331408554	10.6675586319	9.61170881394079	10.7419176916256	10.1809799152081	9.2418598337531	10.9754528790709	9.65202789945056
TENM3	na	34.9702120515785	36.0028298300151	36.4671962541638	34.4612147991458	34.8767719820137	22.1552052389778	20.6740205174723	20.6284550719637	18.1867612689298	14.7759439448379
RAET1K	na	5.05593427251738	4.67920774375062	4.95560447022351	4.6253867505504	4.59008135196356	3.90974210099609	3.58869790114614	4.28947080891494	4.12074765134792	3.57482514794465
AL591135.1	na	3.5621355101827	3.5964158691637	4.35033980210461	4.58371659964454	3.33467448646925	4.38365023445016	3.8617510023203	3.70454297133563	4.12074765134792	3.61454542736626
AL590867.2	na	55.1939491416481	64.116747430897	61.5478509393408	65.9221787330697	61.4757049446743	91.5827467899993	92.252940610985	95.1092663903958	93.1526704646055	96.1230762002895
LINC00339	na	5.24744693435516	5.91668417184996	6.09047572294645	5.70881067410274	5.96318261109796	5.37095884581281	5.92915305406753	5.53731686241747	3.88301220992401	4.05146850100394
MIF-AS1	na	1.68531142417246	1.27614756647744	1.43750358678239	1.29177467808164	1.3731012591344	1.22426267808968	1.98938687998319	1.83277389108184	1.30754492783155	1.0724475443834
CEBPZOS	na	23.7092675355171	21.8491931836289	19.9737340479238	21.1267665092707	24.088119231672	23.497944950431	23.560581872742	23.0071616114529	21.1188317131581	20.2176222255981
ZNF579	na	22.598494096858	24.0147769328028	23.0000573885183	20.3767037929653	22.9504067598178	19.1932794048899	22.7414225692196	22.9681664222809	20.0886448003211	22.0844753584136
ARL4AP5	na	1.95342915074535	1.93355691890522	1.66447783732698	1.66680603623438	1.84387883369476	0.947816266908143	0.975189647050581	0.701913405095172	0.63396117713045	0.754685309010538
AL033519.3	na	6.31991784064672	6.2260532788748	5.33389488779782	6.95891520127853	6.51242311475172	7.38506841299261	6.35823649876979	6.98013886177977	6.89432780129364	6.19636358977073
AL592114.1	na	6.93275835852762	5.49130164969081	5.10692063725323	7.00058535218439	7.17935801204557	7.3060837240836	8.11357786346083	6.04425432165287	7.44904383128279	7.6660139283702
RNASEK	na	59.254017572609	53.4821843769183	63.5149611107272	52.5877304431946	56.9640865218042	61.0946568711207	61.3199250065405	65.0049803496473	57.452731677447	62.400558971345
AC138392.1	na	9.19260776821342	8.35296588967053	7.03620176688223	7.33394655943126	6.19857139837814	6.47674449053898	7.13838821641025	6.31722064585655	6.3396117713045	5.71972023671144
AL355802.1	na	0.804353179718674	0.773422767562086	0.907897002178353	0.708392565399611	1.02001807821412	1.14527798918067	1.05320481881463	1.20885086433057	1.14905463354894	1.15188810322661
NBPF1	na	184.656508543987	188.096417071099	172.878720831461	194.307913674023	180.07242226934	187.075235680995	190.005950831335	187.878821430474	175.131775182287	177.509928735163
FTH1P8	na	0.957563309188898	1.00544959783071	1.05921316920808	1.12509407445821	1.17694393640091	2.09309425608882	1.56030343528093	1.67679313439402	1.18867720711959	0.834125867853752
AP000580.1	na	1.26398356812934	1.39216098161176	1.47533262853982	1.12509407445821	1.53002711732119	0.552892822363083	0.819159303522488	0.818898972611034	1.10943205997829	1.03272726496179
UMAD1	na	15.9338534649033	15.5071264896198	14.7533262853982	15.5846364387914	14.0056328431709	15.8759224707114	15.173950908107	14.8571670745145	14.501861926859	14.2198600329354
FAM228B	na	2.03003421548046	2.01089919566142	1.39967454502496	2.16684784710469	1.76541590460137	1.46121674481672	2.22343239527532	2.06674502611356	0.871696618554369	0.794405588432145
BMPR1AP1	na	0.880958244453786	1.23747642809934	1.3240164615101	1.3334448289875	0.980786613667427	0.236954066727036	0.624121374112372	0.38995189171954	0.554716029989144	0.397202794216072
ZNF433-AS1	na	2.98759752466936	3.75110042267612	3.40461375816882	3.00025086522188	3.80545206102962	3.71228037872356	4.09579651761244	3.70454297133563	3.96225735706531	4.60755241290644
AL133268.1	na	4.63460641647426	5.06591912753167	5.03126255373837	5.7504808250086	6.7478119020319	4.77857367899522	4.60289513407874	4.13349005222712	5.03206684347295	5.91832163381948
AL133260.1	na	1.11077343865912	1.58551667350228	1.17270029448037	1.00008362174063	1.84387883369476	1.3427397114532	0.897174475286535	0.97487972929885	0.832074044983716	0.873846147275359
ZSCAN12P1	na	7.69880900587874	8.12093905940191	7.98192781081802	8.70906153932463	7.84629290933942	10.5839483138076	9.36182061168558	9.67080691464459	8.59809846483173	7.18937057531091
AL161787.1	na	0.497932920778227	0.850765044318295	0.907897002178353	0.833403018117189	0.627703432747153	1.3427397114532	0.819159303522488	1.28684124267448	1.34716750140221	0.953286706118574
RPL12P8	na	1.95342915074535	2.24292602593005	2.11842633841616	2.75022995978672	1.96157322733485	4.10720382326862	3.70572065879221	3.27559589044414	3.01131559136964	2.82013983893411
ZGLP1	na	2.48966460389113	2.24292602593005	3.02632334059451	2.54187920525743	2.47158226644192	0.987308611362649	1.44328067763486	1.32583643184644	1.54528036925547	1.6285314562859
VAMP2	na	48.0696781212827	47.4881579283121	48.9129509923587	52.5043901413829	56.6894662699773	50.4317238684041	51.0609299195684	50.9667122477439	47.5074657112131	48.4190206149392
H2BC19P	na	6.70294316432228	7.92758336751139	7.717124518516	7.83398837030158	7.72859851569933	9.9520708025355	9.4008281975676	9.43683577961287	10.8962077319296	10.2875523701963
AL139095.2	na	1.22568103576179	1.27614756647744	2.00493921314386	1.29177467808164	1.3731012591344	2.0141095671798	1.87236412233712	2.10574021528552	1.70377066353808	1.54909089744268
RPL35P2	na	2.18324434495069	2.43628171782057	2.38322963071818	3.20860161975118	2.43235080189522	3.67278803426905	3.15961445644388	4.01650448471126	4.04150250420662	3.97202794216072
RPL21P28	na	12.6398356812934	11.0599455761378	10.7434478591105	12.0010034608875	13.2994664813303	16.5867846708925	20.4399750021802	15.7540564254694	19.41506104962	16.483915959967
MTMR9LP	na	2.6045722009938	2.24292602593005	2.19408442193102	1.83348663985782	2.23619347916173	1.38223205590771	2.22343239527532	2.37870653948919	1.50565779568482	1.78741257397233
RPL21P119	na	77.2562077853603	81.557430839422	70.6268209611243	81.2984644173318	85.5638241763464	103.667404193078	116.983750060188	101.231511090393	125.405445351117	111.018180983392
LINC01881	na	2.45136207152358	1.89488578052711	1.929281129629	1.7501463380461	1.96157322733485	5.17349712354028	5.10999375054505	5.96626394330896	4.3981056663425	3.21734263315019
RPL21P16	na	104.451005766325	110.599455761378	96.0101079803608	111.467653673174	117.969013891918	140.553253913587	160.438200732762	136.678138047699	169.703482603107	149.824893978303
RPS18P9	na	0.689445582616006	0.696080490805878	0.945726043935784	0.79173286721133	1.45156418822779	0.829339233544625	0.819159303522488	1.05287010764276	0.752828897842409	0.993006985540181
SNORD110	na	0.612840517880894	0.889436182696399	1.24835837799523	0.541711961776173	0.745397826387245	1.10578564472617	0.741144131758442	1.32583643184644	1.10943205997829	1.74769229455072
AL513534.1	na	0.766050647351118	1.04412073620882	0.983555085693215	0.666722414493751	0.980786613667427	0.750354544635613	0.858166889404511	0.818898972611034	1.14905463354894	0.953286706118574
SNORD88B	na	0.957563309188898	1.31481870485555	0.870067960420921	0.666722414493751	1.17694393640091	1.10578564472617	0.702136545876418	0.818898972611034	1.03018691283698	1.31076922091304
PPP3CB-AS1	na	4.40479122226893	4.79522115888494	4.53948501089176	5.29210916504415	6.08087700473805	5.56842056808534	4.95396340701695	4.75741307897839	3.60565419492943	3.45566430967983
C6ORF226	na	4.82611907831204	4.98857685077546	5.29606584604039	3.83365388333907	3.49160034465604	4.34415788999566	3.51068272938209	4.4064563764308	3.16980588565225	3.61454542736626
PPP3R1	na	66.8762215137526	63.6526937703597	61.8883123151577	61.08844122799	64.2219074629431	64.2540444274812	62.5291601688833	61.027471054108	60.3848021216754	62.7183212067178
FANCG	na	38.9153728854368	43.8530709207703	45.1300468166156	45.0454331292341	46.9992945269431	35.2666635978738	38.617510023203	36.8894489566685	41.8414376906097	40.2366430540881
AP4M1	na	28.803504340402	30.2795013500557	30.1875753224302	31.3776236321122	32.7582728964921	30.1721511632426	30.191871472686	31.9370599318303	30.5490042229736	32.6500696845612
CEBPD	na	8.0818343295543	8.00492564426759	7.41449218445655	6.45887339040822	7.92475583843281	11.3737952028977	12.4044123104834	13.4143450751522	13.1943169990275	14.458181709465
ARIH2OS	na	1.6470088918049	1.23747642809934	1.17270029448037	0.79173286721133	1.05924954276082	2.09309425608882	1.75534136469105	1.59880275605011	1.30754492783155	1.112167823805
ZBED8	na	6.05180011407383	5.87801303347186	4.87994638670865	5.66714052319689	5.4139421074442	3.19887990081498	3.97877375996637	3.19760551210023	2.5358447085218	3.13790207430697
HMSD	na	7.4689938116734	7.11548946157119	8.3223891866349	8.25068987936017	9.4155514912073	5.60791291253985	4.3688496187866	5.45932648407356	6.26036662416319	3.89258738331751
NPTXR	na	4.21327856043115	4.21515408321337	5.10692063725323	6.75056444674923	6.51242311475172	7.62202247971965	8.42563855051702	7.48707632101517	9.11319192125022	9.21510482581288
FAM200A	na	6.54973303485206	6.80612035454636	6.84705655809508	6.33386293769064	5.96318261109796	6.27928276826645	6.24121374112372	5.61530724076138	5.6660280206034	4.44867129522001
PPP2R2A	na	75.9539216848634	71.8509751065178	68.0922751633764	65.0887757149525	68.4196741694397	74.1271305411077	77.5080731475802	72.8430133732101	79.2055245677356	74.4755239155136
TRIM16	na	24.7434359094411	25.0202265306335	23.8701253489392	27.0439279379028	28.3251174027153	48.2201525789518	46.2239892701975	45.9363328445618	40.890495924914	37.5753843328405
DENND10P1	na	10.3033812068725	10.1318382550633	9.11679906354096	11.3342810463938	10.1217178530478	7.38506841299261	7.68449441875858	8.61793680700183	8.47923074411977	8.61930063448877
TIGD1	na	8.38825458849474	9.62911345614797	8.62502152069435	7.83398837030158	8.19937609025969	11.6502416140793	8.97174475286535	9.90477804967631	9.90564339266328	10.1286712525098
SLC12A8	na	20.5684598813775	18.3301195912214	19.8602469226515	20.0016724348125	19.6941952024419	17.4161239044371	17.5534136469105	18.2887437216464	21.8716606110005	24.8251746385045
APOL6	na	0.459630388410671	0.657409352427773	0.151316167029725	0.500041810870313	0.666934897293851	4.06771147881411	3.90075858820232	4.05549967388322	2.97169301779898	3.33650347141501
FADS3	na	23.9390827297224	23.3186964419969	26.2533549796574	21.9184993764821	20.7534447452028	21.1284042831607	19.4257777692476	20.5894598827917	22.7829798031255	22.1241956378352
CCNL2	na	113.260588210863	107.428422414374	109.779879180066	116.718092687312	112.672766178114	84.8690482327333	80.0045586440297	85.5164498540951	94.7375734074316	93.2234958025122
UBA52	na	407.424036793692	440.386923849852	454.515936715538	435.494747117137	407.104907601076	546.692524283726	591.472024729118	607.506052109871	579.519761044373	607.20391151811
PPT2	na	14.1719369759957	12.6841333880182	15.0937876612151	12.5843855735696	11.5732820412756	12.6375502254419	11.6632681787249	11.893532697446	12.7188461161797	15.173146739054
EXOC3-AS1	na	3.44722791308003	2.90033537835782	3.78290417574314	2.20851799801055	2.7462025182688	3.79126506763257	4.09579651761244	4.48444675477471	3.05093816494029	3.57482514794465
ZNF630	na	5.8219849198685	4.94990571239735	5.40955297131268	4.95874795779728	4.66854428105695	5.48943587917633	5.50006960936528	5.53731686241747	4.23961537205988	4.84587408943608
TIAF1	na	15.5891306735953	16.1645358420476	15.6612232875766	17.8348245877078	19.5765008088018	19.4697258160714	20.3229522445341	19.9655368560404	19.6131739174733	21.1311886522951
AC064874.1	na	0	0	0	0	0	1.42172440036221	2.22343239527532	1.98875464776965	1.22829978069025	0.873846147275359
FAM185A	na	7.20087608510051	7.46352970697413	7.45232122621398	7.2922764085254	7.37551533477905	8.13542295762823	8.62067647992714	9.16386945540919	8.51885331769042	8.85762231101842
LINC01124	na	2.2598494096858	2.93900651673593	2.26974250544588	1.95849709257539	2.27542494370843	1.61918612263474	1.48228826351688	1.55980756687816	1.70377066353808	1.19160838264822
POTEJ	na	2.48966460389113	3.01634879349214	2.68586196477763	3.58363297790391	3.57006327374944	2.76446411181542	2.53549308233151	2.65167286369287	3.16980588565225	4.56783213348483
CYTOR	na	11.7971799692072	11.8333683436999	12.7483870722544	11.5843019518289	12.2402169385695	16.547292326438	17.2803605457363	18.4837196675062	16.7999711939569	16.0072726069077
RNU4-46P	na	0.383025323675559	0.386711383781043	0.340461375816882	0.833403018117189	0.863092220027336	2.21157128945233	2.26243998115735	2.14473540445747	2.13961897281527	1.39020977975625
FTH1P10	na	6.97106089089517	9.59044231776987	8.47370535366462	7.9173286721133	7.29705240568566	13.269427736714	10.9611316328485	11.1916192923508	8.71696618554369	8.50013979622395
AL118511.1	na	1.03416837392401	1.23747642809934	1.28618741975267	0.916743319928908	0.980786613667427	0.908323922453637	0.741144131758442	0.545932648407356	0.158490294282612	0.635524470745716
RPS10P7	na	4.28988362516626	3.48040245402939	3.82073321750057	4.70872705236212	4.0800723128565	5.44994353472182	5.42205443760123	4.79640826815034	4.27923794563054	4.3692307363768
RPS26P15	na	18.6533332629997	19.7222805728332	16.9852397490867	20.0850127366243	19.3411120215217	20.8519578719791	26.3691280562477	26.8286901503044	27.9339143673105	28.0027969922331
TCAF1P1	na	34.4339765984328	40.0632993597161	39.9096390540901	36.3780417408153	34.6806146592802	38.7419899098703	39.3976617408435	43.5186311159007	40.9301184984847	36.6618179061435
AL441992.1	na	1.11077343865912	1.8175435037709	1.62664879556955	1.83348663985782	2.07926762097495	1.14527798918067	1.09221240469665	1.40382681019034	0.871696618554369	0.953286706118574
NUTM2A-AS1	na	20.4152497519073	19.1422134971616	19.9737340479238	18.8765783603543	18.7918715178679	22.6291133724319	23.1314984280398	23.0071616114529	20.0490222267505	21.2900697699815
EXOSC6	na	40.7538944390795	42.1515408321337	42.7468171858974	41.4618001513302	48.2939328569841	45.9690889450449	42.7133065408155	40.4770063604883	41.4848345284738	39.243636068548
VPS52	na	47.4568376034018	50.3498221682918	50.8422321219877	48.9624273143849	48.7254789669978	48.6150760234968	45.1707844513829	47.8860923031595	40.2961573213542	41.2693703190499
RPL23AP53	na	1.26398356812934	1.58551667350228	2.00493921314386	2.04183739438711	1.84387883369476	1.69817081154376	1.79434895057307	1.32583643184644	2.13961897281527	1.74769229455072
AC135983.3	na	7.89032166771652	7.34751629183982	7.79278260203086	7.41728686124298	6.98320068931208	7.42456075744712	8.62067647992714	7.48707632101517	9.43017250981544	7.6660139283702
LINC00630	na	3.63874057491781	4.52452319023821	3.66941705047084	3.58363297790391	4.27622963558998	5.09451243463127	3.12060687056186	3.27559589044414	4.08112507777727	3.01874123604215
ZNF844	na	7.73711153824629	7.1541605999493	7.717124518516	7.45895701214884	8.19937609025969	12.5980578809874	12.4824274822474	12.6344412917131	9.94526596623393	9.8506292965586
CKMT1A	na	27.079890383862	24.9428842538773	24.3997319335432	26.377205523409	30.2866906300502	44.6658415780462	48.681467180765	48.1200634381912	55.0753772632078	47.3862933499774
TINCR	na	1.45549622996712	2.62963740971109	1.43750358678239	0.79173286721133	1.09848100730752	0.868831577999131	0.780151717640465	0.857894161782988	0.277358014994572	0.556083911902501
AC241585.1	na	8.7712799121703	11.0599455761378	10.3651574415362	9.79248546287697	9.33708856211391	8.13542295762823	7.2164033881743	7.76004264521885	9.50941765695675	10.4067132084611
AL357033.2	na	2.18324434495069	2.32026830268626	2.26974250544588	3.04192101612774	2.15773055006834	3.39634162308751	3.04259169879781	3.19760551210023	2.57546728209245	1.98601397108036
LINC00571	na	0.880958244453786	0.618738214049669	0.83223891866349	0.79173286721133	0.588471968200456	1.22426267808968	1.52129584939891	0.818898972611034	0.871696618554369	0.794405588432145
NSUN5P1	na	66.3016835282393	64.9675124752153	62.8340383590935	65.9221787330697	65.8696289739044	54.2229889360367	49.4616188984055	54.5932648407356	71.9545936043061	70.4637756939313
AL359706.1	na	1.18737850339423	1.23747642809934	1.17270029448037	1.58346573442266	1.64772151096128	0.987308611362649	1.24824274822474	1.40382681019034	1.42641264854351	1.42993005917786
CCDC18-AS1	na	5.59216972566316	3.78977156105422	4.38816884386204	5.16709871232657	5.4139421074442	2.92243348963344	2.8475537693877	2.8856439987246	2.73395757637507	2.34349648587483
LINC00205	na	19.151266183778	19.3355691890522	18.8388627952008	18.8349082094485	17.222612936	20.2595727051616	20.6740205174723	19.3026186401172	14.2641264854351	13.0282516502872
CD99P1	na	5.40065706382538	4.13781180645716	4.91777542846608	4.33369569420938	3.13851716373577	4.46263492335917	5.50006960936528	4.21148043057103	3.88301220992401	3.2967831919934
CD99P1	na	5.40065706382538	4.13781180645716	4.91777542846608	4.33369569420938	3.13851716373577	4.46263492335917	5.50006960936528	4.21148043057103	3.88301220992401	3.2967831919934
ENTPD3-AS1	na	0.689445582616006	0.696080490805878	0.56743562636147	0.875073169023049	0.588471968200456	1.14527798918067	1.1702275764607	1.16985567515862	0.950941765695675	0.71496502958893
RPS20P14	na	1.34058863286446	1.62418781188038	1.70230687908441	0.958413470834767	0.823860755480639	1.65867846708925	2.06740205174723	2.06674502611356	1.78301581067939	1.82713285339393
AC244669.1	na	0.689445582616006	0.54139593729346	0.0756580835148627	0.625052263587892	1.02001807821412	3.08040286745146	3.43266755761805	3.39258145796	2.61508985566311	2.26405592703161
AC007255.1	na	1.22568103576179	0.580067075671565	1.36184550326753	1.00008362174063	0.706166361840548	0.947816266908143	0.663128959994395	0.77990378343908	0.752828897842409	0.71496502958893
FAM95B1	na	2.91099245993425	3.32571790051697	2.19408442193102	3.79198373243321	2.86389691190889	1.57969377818024	1.91137170821914	2.61267767452092	2.45659956138049	2.10517480934518
AL354893.1	na	0.766050647351118	1.35348984323365	1.28618741975267	0.625052263587892	0.863092220027336	0.789846889090119	0.897174475286535	0.896889350954942	0.950941765695675	0.873846147275359
HRAT92	na	2.33645447442091	2.20425488755195	2.45888771423304	2.58354935616329	2.51081373098861	4.58111195672269	4.3688496187866	4.56243713311862	3.1301833120816	2.46265732413965
NBEAP3	na	7.89032166771652	7.92758336751139	8.88982481299637	7.45895701214884	7.96398730297951	8.37237702435526	8.386630964635	7.40908594267126	6.9339503748643	6.31552442803555
OSER1-DT	na	2.10663928021557	2.43628171782057	3.02632334059451	2.20851799801055	2.07926762097495	2.52751004508838	2.37946273880342	2.4566969178331	1.54528036925547	1.86685313281554
AFG3L1P	na	21.7558383847718	21.3464683847136	24.1349286412412	22.54355164007	23.8134989798451	19.7066798827985	17.4753984751464	18.0547725866147	25.6754276737832	20.932587255187
AC092681.1	na	1.07247090629157	0.928107321074504	0.56743562636147	0.500041810870313	1.05924954276082	0.789846889090119	0.858166889404511	0.545932648407356	0.832074044983716	0.397202794216072
EDRF1-DT	na	1.34058863286446	1.50817439674607	1.62664879556955	1.41678513079922	0.980786613667427	1.73766315599826	1.24824274822474	1.79377870190988	0.990564339266328	0.993006985540181
EPB41L4A-AS1	na	41.0986172303875	40.759379850522	41.6497749749319	38.836580644261	42.7230648913531	62.7928276826645	61.8270236230068	58.5707741362749	49.5678395368871	47.4260136293991
CCNT2-AS1	na	1.18737850339423	1.66285895025849	1.2105293362378	0.833403018117189	1.25540686549431	1.3032473669987	1.20923516234272	0.935884540126896	1.90188353139135	1.54909089744268
AC005076.1	na	0.919260776821342	1.16013415134313	1.02138412745065	1.12509407445821	0.784629290933942	1.42172440036221	1.24824274822474	0.662918215923218	0.911319192125022	0.556083911902501
CPTP	na	23.7092675355171	23.7827501025342	25.080654685177	24.8770800907981	26.0104609944602	25.3540851397928	27.8904239056466	25.9318007993494	22.9414700974082	27.605594198017
AL049795.1	na	1.22568103576179	0.696080490805878	1.3240164615101	0.958413470834767	0.94155514912073	1.3427397114532	1.1702275764607	1.36483162101839	0.396225735706531	0.754685309010538
SLC44A3-AS1	na	1.3022861004969	1.43083211998986	1.58881975381212	1.70847618714024	1.84387883369476	0.355431100090554	0.702136545876418	0.740908594267126	0.673583750701103	0.476643353059287
PPM1F-AS1	na	3.63874057491781	5.02724798915356	4.50165596913433	4.4170359960211	5.21778478471071	5.56842056808534	5.5390771952473	6.27822545668459	4.99244426990229	4.3692307363768
RPS24P8	na	9.76714575372675	9.39708662587935	8.43587631190719	7.12559580490197	9.18016270392712	12.3611038142604	11.819298522253	13.6873113993559	13.7886556025873	14.7362236654163
AL591846.1	na	8.19674192665696	9.43575776425745	9.07897002178352	10.5425481791824	10.1217178530478	11.9266880252608	13.0675412704778	12.0105182649618	11.0150754526416	14.259580312357
UBE2SP2	na	3.2174127188747	2.97767765511403	2.83717813180735	2.8752404125043	3.53083180920274	3.15938755636048	2.73053101174163	3.66554778216368	4.31886051920119	3.8131468244743
AC009506.1	na	4.63460641647426	5.4139593729346	5.0690915954958	3.50029267609219	3.84468352557631	2.09309425608882	2.30144756703937	2.4566969178331	1.70377066353808	1.6285314562859
DNAJC27-AS1	na	0.804353179718674	0.773422767562086	0.605264668118902	0.916743319928908	0.666934897293851	1.38223205590771	0.663128959994395	1.24784605350253	0.396225735706531	0.43692307363768
C5ORF66	na	3.10250512177203	2.51362399457678	2.98849429883708	2.29185829982227	2.23619347916173	2.21157128945233	1.59931102116295	2.18373059362942	2.5358447085218	2.26405592703161
HAGLR	na	9.76714575372675	9.74512687128229	8.62502152069435	8.54238093570119	8.67015366482006	7.06912965735657	7.13838821641025	7.37009075349931	6.02263118273927	5.36223772191698
LINC01133	na	0.804353179718674	1.85621464214901	1.58881975381212	2.41686875253985	2.78543398281549	2.88294114517893	3.66671307291019	2.14473540445747	2.25848669352723	1.31076922091304
RPSAP18	na	1.6470088918049	1.93355691890522	1.929281129629	1.58346573442266	1.21617540094761	2.25106363390684	1.59931102116295	1.91076426942575	1.90188353139135	2.30377620645322
SLC25A5-AS1	na	1.07247090629157	1.08279187458692	0.794409876906058	1.37511497989336	1.84387883369476	1.77715550045277	1.24824274822474	1.59880275605011	0.911319192125022	0.873846147275359
MSL3P1	na	20.2620396224371	22.1198911522757	21.1086053006467	22.1685202819172	17.7718534396538	17.1001851488011	17.4363908892644	14.7401815069986	19.2169481817668	17.5563635043504
GTF2IP5	na	0.536235453145783	0.696080490805878	0.605264668118902	1.08342392355235	0.549240503653759	1.10578564472617	0.507098616466302	1.20885086433057	0.396225735706531	0.43692307363768
AC073261.1	na	0.766050647351118	0.773422767562086	0.718751793391196	0.833403018117189	1.17694393640091	0.631877511272095	0.702136545876418	0.467942270063448	0.792451471413062	1.112167823805
AC017104.1	na	1.26398356812934	1.46950325836796	2.11842633841616	1.79181648895196	1.56925858186788	0.355431100090554	0.897174475286535	0.467942270063448	0.435848309277184	0.595804191324109
C4B	na	2.56626966862625	2.93900651673593	2.23191346368845	3.66697327971563	2.58927666008201	2.84344880072443	3.00358411291579	2.80765362038069	2.73395757637507	2.38321676529643
HSP90AA2P	na	4.63460641647426	5.4139593729346	5.25823680428296	5.54213007047931	5.53163650108429	5.2919741569038	4.99297099289898	4.32846599808689	6.49810206558711	5.60055939844662
ADM5	na	1.83852155364268	2.51362399457678	1.62664879556955	1.45845528170508	2.11849908552164	1.3427397114532	1.32625791998879	1.32583643184644	2.02075125210331	1.86685313281554
ATXN1L	na	41.9412729424737	41.3394469261935	41.1201683903279	39.3366224551313	35.6614012729477	45.1002573670458	39.3196465690794	39.4241362528455	35.8188065078704	34.7155242144847
SMIM13	na	31.6761942679687	29.9314611046527	30.3388914894599	25.5438025052918	30.7574682046105	32.1862607304224	25.0818777221409	25.7758200426616	25.3188245116473	25.4209788298286
AC096677.1	na	2.37475700678847	2.47495285619868	2.11842633841616	2.25018814891641	2.47158226644192	3.43583396754202	3.15961445644388	3.8995189171954	2.65471242923376	1.46965033859947
EIF4BP3	na	48.3760983802231	47.0241042677749	46.5297213616406	44.3787107147403	43.9392402923007	57.6193305591242	56.4049691854056	60.4815384057007	52.9753808639632	50.6036359831276
HNRNPA1P48	na	72.0853659157402	73.2818072265077	59.1646213086226	61.4634725861427	61.5933993383144	81.3542295762823	78.873338653451	78.2633446681117	72.5489322078659	77.9311882251934
SVIL-AS1	na	11.643969839737	12.4134354193715	12.6348999469821	10.084176519218	12.1225225449294	12.0846574030788	13.49662471518	12.2834845891655	13.1546944254568	12.5118880178063
RTCA-AS1	na	2.9492949923018	2.51362399457678	2.83717813180735	3.25027177065704	3.09928569918907	1.57969377818024	1.32625791998879	1.83277389108184	1.30754492783155	0.993006985540181
RPS27AP16	na	5.63047225803072	6.69010693941205	5.25823680428296	6.62555399403165	5.92395114655126	7.9379612353557	8.07457027757881	7.7990378343908	7.25093096342952	8.2220978402727
AL391095.1	na	1.26398356812934	1.27614756647744	1.05921316920808	1.45845528170508	1.80464736914807	1.50070908927123	1.63831860704498	1.83277389108184	1.50565779568482	1.42993005917786
SH3BP5-AS1	na	14.3634496378335	11.2533012680284	11.6135158195314	12.6677258753813	10.5532639630615	11.5712569251702	10.141972329326	10.3337251305678	8.91507905339695	7.94405588432145
PDIA3P2	na	14.5166597673037	15.7004821815104	16.7204364567847	11.9176631590758	13.1817720876902	13.427397114532	12.9895260987137	15.286114155406	16.443368031821	19.3437760783227
LAMTOR5-AS1	na	1.3022861004969	1.58551667350228	1.17270029448037	1.3334448289875	1.76541590460137	1.42172440036221	1.75534136469105	1.36483162101839	1.2679223542609	1.27104894149143
NPIPA3	na	46.8056945531533	43.8530709207703	44.7139273572839	49.5458094270669	50.8439780525194	52.76177219122	40.9969727620064	56.8549858127089	41.5640796756151	42.8979017753358
AC020688.1	na	1.9151266183778	1.31481870485555	1.3240164615101	1.37511497989336	1.49079565277449	2.17207894499783	2.73053101174163	2.06674502611356	2.06037382567396	1.90657341223715
AP000704.2	na	1.26398356812934	1.58551667350228	2.19408442193102	2.33352845072813	1.88311029824146	1.77715550045277	2.34045515292139	2.22272578280138	1.74339323710874	1.6682517357075
AC096677.2	na	4.02176589859337	4.17648294483527	2.76152004829249	3.95866433605665	2.6677395891754	4.42314257890467	4.75892547760684	4.09449486305517	3.2094284592229	2.78041955951251
AC093843.1	na	5.13253933725249	5.72332847995944	4.72863021967892	4.25035539239766	3.60929473829613	2.68547942290641	3.08159928467984	2.18373059362942	1.06980948640763	1.03272726496179
TMEM183B	na	17.1978370330326	17.7500525155499	17.2500430413887	13.8761602516512	16.3595207159727	21.4048506943422	21.2591343057027	22.1492674496699	18.9792127403428	21.4092306082463
GCSHP5	na	8.84788497690541	8.81701955020779	7.56580835148627	6.70889429584337	7.21858947659226	7.77999185753767	7.68449441875858	7.09712442929563	7.80564699341866	8.10293700200788
RPL29P11	na	10.8013141276508	13.3802138788241	13.4293098238881	14.834573722486	15.3395026377586	17.0212004598921	16.2271557269217	15.7540564254694	17.3546872239461	20.8928669757654
YBX1P1	na	42.6690210574573	38.8644940699948	36.3158800871341	39.128271700602	36.3283361702415	42.2963009107759	42.3232306819952	42.7387273324616	41.4055893813325	47.227412232291
MRPL20-AS1	na	9.19260776821342	10.1705093934414	9.00331193826866	10.5008780282766	10.1217178530478	11.2553181695342	10.8441088752025	10.6846818331154	12.5999783954677	12.6310488560711
NDUFAF8	na	14.1336344436281	14.6563614453015	16.5312912479975	13.1260975353457	14.0840957722643	15.5204913706208	16.3441784845677	16.3779794522207	18.7018547253483	19.7409788725388
AL132656.1	na	1.03416837392401	1.04412073620882	0.416119459331745	0.666722414493751	0.470777574560365	0.631877511272095	0.429083444702256	0.350956702547586	0.713206324271756	0.476643353059287
RPS4XP16	na	0.84265571208623	1.12146301296503	0.756580835148627	0.75006271630547	1.05924954276082	0.947816266908143	1.32625791998879	1.24784605350253	1.22829978069025	0.873846147275359
RNF32-AS1	na	2.75778233046402	1.93355691890522	2.34540058896074	1.95849709257539	1.96157322733485	1.02680095581715	1.40427309175284	1.13086048598667	1.14905463354894	1.15188810322661
LINC00863	na	8.73297737980275	8.73967727345158	8.9276538547538	8.58405108660705	8.55245927117997	8.72780812444582	8.03556269169679	8.22798491528229	6.3396117713045	5.83888107497626
AL391684.1	na	4.32818615753382	3.5964158691637	2.83717813180735	3.62530312880977	3.17774862828246	3.87024975654158	3.58869790114614	4.21148043057103	3.24905103279356	3.53510486852305
AL353150.1	na	0.727748114983562	0.696080490805878	0.983555085693215	1.12509407445821	0.902323684574033	0.434415788999566	0.195037929410116	0.506937459235402	0.713206324271756	0.794405588432145
INE1	na	0.919260776821342	0.889436182696399	0.756580835148627	1.16676422536406	0.823860755480639	0.908323922453637	0.468091030584279	1.05287010764276	0.594338603559797	0.635524470745716
EIF4BP7	na	59.2923201049765	65.0448547519715	65.3685841568414	60.2550382098728	62.4564915583418	81.5516912985548	82.3840213828331	81.8509020719314	71.8357258835941	74.2372022389839
AL162586.1	na	1.80021902127513	1.62418781188038	1.77796496259927	1.50012543261094	1.4123327236811	1.22426267808968	1.05320481881463	1.32583643184644	1.42641264854351	0.476643353059287
RPL23AP2	na	95.9861461130951	110.406100069488	95.064381936425	136.053042707631	112.084294209914	106.589837682712	130.753427876542	114.996812868092	128.931854398905	120.670208882843
AC004552.1	na	13.367583796277	15.7391533198885	15.0181295777002	17.6681439840844	14.8687250631982	19.2327717493444	20.9080660327645	21.5253444229186	24.447127893093	22.7994403880026
DYNC1I2P1	na	1.72361395654002	2.20425488755195	1.89145208787157	2.25018814891641	1.72618444005467	2.52751004508838	2.41847032468544	2.37870653948919	1.82263838425004	1.6682517357075
SLC9A3-AS1	na	21.9856535789771	21.7331797684946	21.3734085929487	23.8769964690575	26.0889239235536	28.1185492516082	28.1244694209388	29.1294063114496	24.8433536287995	24.9443354767693
GOLGA2P7	na	164.164653727345	174.368162946872	166.674757983243	176.264738331785	178.581626616565	187.03574333654	199.328763857139	200.669243478875	173.744985107314	156.339019803446
NPM1P39	na	2.06833674784802	2.16558374917384	2.95066525707965	2.54187920525743	2.78543398281549	3.27786458972399	3.8617510023203	3.35358626878804	3.1301833120816	2.93930067719894
AL590617.2	na	6.85615329379251	7.88891222913328	8.05758589433288	8.04233912483087	7.49320972841914	5.2919741569038	5.30503167995516	6.04425432165287	4.04150250420662	2.82013983893411
RPSAP58	na	141.029924177341	146.563614453015	150.937876612151	126.30222739566	131.660795018715	179.05828975673	183.569699160801	188.424754078882	172.516685326624	169.645313409685
PLEKHM1	na	16.3551813209464	17.8273947923061	20.0115630896812	17.6681439840844	16.8302982905331	16.7447540487105	17.1633377880902	16.8459217222841	17.9886484010765	16.3647551217022
AC246787.1	na	1.41719369759957	1.85621464214901	1.47533262853982	1.87515679076368	1.88311029824146	2.0141095671798	1.71633377880902	1.83277389108184	2.57546728209245	1.94629369165875
DUXAP9	na	113.069075549025	110.599455761378	103.462429206575	113.301140313032	110.318878305312	104.536235771077	105.554527396755	99.7886890910303	109.397925628573	109.945733439009
TRAPPC12-AS1	na	3.17911018650714	3.51907359240749	3.82073321750057	2.95858071431602	2.82466544736219	3.90974210099609	3.43266755761805	3.43157664713195	2.5358447085218	2.42293704471804
ST13P6	na	1.03416837392401	0.889436182696399	0.680922751633764	1.04175377264649	1.09848100730752	1.46121674481672	1.32625791998879	1.32583643184644	1.62452551639678	0.71496502958893
ZNRF2P2	na	3.9068583014907	4.33116749834768	4.80428830319378	4.33369569420938	4.59008135196356	5.21298946799479	5.5390771952473	5.30334572738574	4.75470882847837	4.17062933926876
AF064860.1	na	0.0383025323675559	0.116013415134313	0	0.0416701509058595	0	1.22426267808968	1.05320481881463	1.28684124267448	0.792451471413062	1.15188810322661
AC016027.1	na	1.53210129470224	1.00544959783071	1.02138412745065	1.3334448289875	1.09848100730752	1.18477033363518	1.40427309175284	1.16985567515862	0.396225735706531	0.71496502958893
AL354740.1	na	4.28988362516626	4.91123457401925	4.53948501089176	6.33386293769064	6.15933993383144	3.00141817854245	2.34045515292139	2.80765362038069	1.58490294282612	1.6285314562859
SNX18P3	na	1.34058863286446	1.50817439674607	0.56743562636147	1.62513588532852	1.17694393640091	1.50070908927123	1.13121999057867	1.24784605350253	1.18867720711959	1.19160838264822
PPP1R26-AS1	na	1.99173168311291	2.28159716430815	2.45888771423304	2.91691056341016	2.7069710537221	2.25106363390684	2.14541722351128	2.4566969178331	2.41697698780984	2.50237760356126
NRSN2-AS1	na	6.54973303485206	5.49130164969081	8.62502152069435	7.5006271630547	7.25782094113896	9.43867032462692	9.55685854109569	10.0997539955361	6.49810206558711	6.31552442803555
NHEG1	na	3.33232031597736	2.6683085480892	2.61020388126276	2.33352845072813	2.19696201461504	0	0	0	0	0.0397202794216072
BOLA3-AS1	na	2.79608486283158	3.13236220862645	3.02632334059451	3.70864343062149	3.41313741556265	1.57969377818024	1.13121999057867	1.09186529681471	1.34716750140221	1.6285314562859
JPX	na	36.1575905549728	33.9919306343537	31.0198142410937	31.3359534812063	33.8567539037996	39.0579286655064	39.3196465690794	33.9648097687719	31.9357942979464	28.3602795070276
NUTM2B-AS1	na	23.0964270176362	20.9210858625544	23.3405187643351	21.5017978674235	20.5180559579226	25.3540851397928	26.1350825409556	24.4499836108152	23.8131667159625	21.4092306082463
AL354707.1	na	8.23504445902452	8.81701955020779	8.05758589433288	7.25060625761954	8.19937609025969	10.1100401803535	10.102964743444	9.51482615795678	6.3396117713045	5.99776219266269
LINC01703	na	0.689445582616006	1.54684553512417	0.907897002178353	1.16676422536406	1.88311029824146	1.42172440036221	1.677326192927	1.4428219993623	0.792451471413062	0.993006985540181
AC245452.1	na	1.68531142417246	1.43083211998986	1.13487125272294	1.7501463380461	1.294638330041	1.26375502254419	0.624121374112372	1.28684124267448	1.03018691283698	0.953286706118574
RPL35P5	na	4.63460641647426	4.40850977510389	3.66941705047084	5.29210916504415	4.62931281651026	4.85755836790423	5.5390771952473	5.77128799744919	6.29998919773385	5.60055939844662
AL358942.1	na	0.995865841556453	0.812093905940191	0.870067960420921	1.12509407445821	0.745397826387245	1.3427397114532	1.0141972329326	1.0138749184708	1.8622609578207	1.27104894149143
MTND2P28	na	2550.06769743477	2595.7228213535	2317.67190135255	3842.77964638745	3250.16991183567	2165.83915457402	2089.28530742705	2089.67419734667	2444.51467644144	2511.75158950476
AL606491.1	na	0.995865841556453	1.04412073620882	1.02138412745065	0.79173286721133	0.706166361840548	0.908323922453637	0.858166889404511	1.48181718853425	0.435848309277184	0.71496502958893
SBDSP1	na	23.97738526209	19.2968980506741	21.9408442193102	21.4601277165176	22.2050089334306	26.538855473428	29.6457652703377	25.7368248534896	33.0848489314954	35.0332864498576
MCRIP1	na	35.1234221810488	33.4505346970602	37.6777255904016	27.6273100505848	28.9528208354625	30.4485975744241	30.5039321597422	30.494237932468	35.8980516550117	34.1197200231606
FAM225B	na	4.82611907831204	6.303395555631	5.25823680428296	6.00050173044376	5.72779382381778	0.592385166817589	1.24824274822474	1.40382681019034	1.66414808996743	1.15188810322661
HNRNPA1P35	na	19.3044763132482	23.6667366873998	22.016502302825	21.7101486219528	18.7134085887745	23.8533760505216	24.1847032468544	25.1129018267384	25.3188245116473	26.9303494478497
SLC26A6	na	12.2951128899854	13.2642004636898	11.8783191118334	11.2509407445821	12.3971427967563	11.4527798918067	12.8334957551856	13.8432921560437	15.9678971489732	14.8553845036811
FGD5-AS1	na	89.5513206753457	88.6342491626151	88.9739062134785	91.9243528983259	91.958552897458	63.8196286384816	61.0858794912484	61.5734037025154	56.8980156474579	55.6083911902501
LINC00431	na	0.766050647351118	1.16013415134313	0.491777542846608	0.875073169023049	1.02001807821412	1.3427397114532	0.819159303522488	0.896889350954942	0.63396117713045	1.15188810322661
LINC01389	na	1.14907597102668	1.31481870485555	0.870067960420921	1.00008362174063	0.470777574560365	1.14527798918067	1.28725033410677	1.32583643184644	0.832074044983716	0.71496502958893
DHRS4L1	na	1.41719369759957	2.28159716430815	1.43750358678239	2.33352845072813	2.94235984100228	1.85614018936178	1.95037929410116	1.67679313439402	1.941506104962	2.50237760356126
TRAM2-AS1	na	8.7712799121703	10.0544959783071	9.57074756463013	10.1675168210297	8.74861659391345	5.84486697926688	7.68449441875858	6.08324951082482	4.63584110776642	4.68699297174966
FAM229A	na	5.28574946672271	4.79522115888494	5.40955297131268	5.25043901413829	5.4139421074442	4.14669616772313	3.82274341643828	3.86052372802345	4.35848309277184	3.89258738331751
ERCC6	na	14.5166597673037	14.6176903069234	15.2829328700023	18.2098559458606	16.1633633932392	18.3639401713453	18.7236412233712	18.1717581541306	20.3660028153157	19.3040557989011
RUSC1-AS1	na	0.727748114983562	0.966778459452608	1.2105293362378	1.37511497989336	1.05924954276082	0.710862200181107	0.741144131758442	0.77990378343908	0.950941765695675	0.556083911902501
LINC00115	na	1.60870635943735	1.62418781188038	1.85362304611414	1.50012543261094	1.68695297550797	2.09309425608882	2.14541722351128	2.10574021528552	3.01131559136964	2.1846153681884
NOL7	na	37.4598766554697	35.4614338927217	33.1760696212673	34.5862252518633	37.7799003584693	32.1467683859679	38.3444569220288	36.6944730108087	43.7829437955717	38.8067129949103
CTAGE4	na	20.185434557702	21.9265354603851	20.4276825490129	21.8768292255762	22.1265460043372	18.1664784490727	17.2023453739722	18.4447244783342	16.4037454582504	13.3857341650816
SATB2-AS1	na	3.60043804255025	4.4858520518601	4.53948501089176	4.66705690145626	4.39392402923007	4.50212726781368	4.3688496187866	5.45932648407356	4.00187993063597	4.64727269232805
ELFN1	na	29.2248321964452	30.008803381409	30.4523786147322	31.5859743866415	32.7582728964921	33.331538719603	31.9862204232591	33.1069156069889	25.9527856887778	26.096223579996
RPS3AP51	na	1.76191648890757	2.6683085480892	2.23191346368845	2.95858071431602	2.27542494370843	2.09309425608882	2.88656135526972	2.72966324203678	2.29810926709788	3.57482514794465
MTND1P23	na	235.062641139691	238.05952785561	197.05147851446	368.864175818668	327.465034571281	178.228950523185	189.147783941931	189.438628997353	210.197752792315	260.922515520538
PIGBOS1	na	2.83438739519914	2.47495285619868	1.929281129629	1.7501463380461	2.31465640825513	2.09309425608882	2.37946273880342	2.02774983694161	1.42641264854351	1.70797201512911
CKS1BP2	na	3.25571525124225	3.09369107024835	3.06415238235194	2.33352845072813	2.82466544736219	2.72497176736091	2.76953859762365	2.65167286369287	3.52640904778813	2.38321676529643
HAR1A	na	1.57040382706979	0.966778459452608	1.66447783732698	1.79181648895196	1.60849004641458	1.9746172227253	1.98938687998319	1.63779794522207	2.29810926709788	2.50237760356126
BX005266.2	na	1.80021902127513	1.54684553512417	1.43750358678239	2.91691056341016	1.72618444005467	2.48801770063388	1.87236412233712	2.84664880955264	2.02075125210331	2.1846153681884
TLK2P1	na	3.37062284834492	2.97767765511403	3.51810088344112	3.25027177065704	2.07926762097495	3.39634162308751	3.08159928467984	3.47057183630391	2.57546728209245	3.09818179488537
MEMO1P1	na	5.43895959619294	6.07136872536238	4.87994638670865	4.70872705236212	5.10009039107062	7.81948420199218	7.48945648934846	7.56506669935908	7.36979868414148	7.22909085473252
LINC00623	na	4.13667349569604	4.13781180645716	4.12336555156002	4.54204644873868	4.35469256468338	9.67562439135396	9.16678268227546	10.9576481573191	8.04338243484258	7.78517476663502
AC113935.1	na	281.178890110228	301.750892764348	285.004000600488	314.234607981086	295.216770713896	239.165638016488	272.506994971814	263.919440315785	275.139150874615	280.544333554812
UQCRFS1P1	na	13.0994660697041	12.606791111262	15.1316167029725	11.7509825554524	10.7886527503417	14.6911521370762	15.095935736343	16.2609938847048	16.1660100168265	18.7479718869986
LINC00937	na	0.421327856043115	0.850765044318295	0.680922751633764	0.958413470834767	0.980786613667427	1.18477033363518	1.32625791998879	1.59880275605011	1.46603522211417	2.42293704471804
SEPTIN7P3	na	4.36648868990137	0.502724798915356	3.63158800871341	3.54196282699805	3.72698913193622	0.552892822363083	0.780151717640465	0.857894161782988	1.18867720711959	4.64727269232805
AHCTF1P1	na	15.0528952204495	14.6950325836796	13.4671388656456	15.417955835168	16.5164465741595	16.8237387376195	12.2093743810733	13.4533402643241	14.6603522211417	15.2128670184756
FTCDNL1	na	4.21327856043115	5.25927481942219	4.19902363507488	3.70864343062149	4.78623867469704	6.08182104599392	6.08518339759563	4.8354034573223	3.44716390064682	3.97202794216072
BAIAP2-DT	na	12.4100204870881	11.7946972053218	11.840490070076	14.4178722134274	14.4371789531845	8.76730046890032	11.0781543904946	9.28085502292505	9.23205964196218	9.21510482581288
TUBBP10	na	1.37889116523201	1.54684553512417	1.28618741975267	1.58346573442266	0.980786613667427	1.42172440036221	1.63831860704498	1.36483162101839	1.50565779568482	1.03272726496179
TEX22	na	32.0592195916443	31.3236220862645	31.9655402850295	29.4607966904426	30.3651535591435	37.5177272317807	41.1530031055345	40.5549967388322	38.7508769520988	35.8674123177113
LINC00685	na	1.18737850339423	1.97222805728332	0.945726043935784	0.75006271630547	1.4123327236811	0.987308611362649	1.0141972329326	1.75478351273793	1.18867720711959	0.873846147275359
LINC00685	na	1.18737850339423	1.97222805728332	0.945726043935784	0.75006271630547	1.4123327236811	0.987308611362649	1.0141972329326	1.75478351273793	1.18867720711959	0.873846147275359
AC010536.1	na	2.2598494096858	1.66285895025849	1.70230687908441	1.62513588532852	1.64772151096128	1.73766315599826	1.79434895057307	2.02774983694161	1.34716750140221	0.993006985540181
SGMS1-AS1	na	7.16257355273295	6.80612035454636	5.10692063725323	7.5006271630547	8.1209131611663	6.20029807935744	5.96816063994956	6.12224469999678	4.00187993063597	3.21734263315019
WASH8P	na	33.6296234187141	33.6052192505727	34.8027184168368	34.3362043464282	36.6421878866151	50.8661396574037	47.2381865031301	53.1504428413733	45.0508661498326	41.9048947897956
RPL26P19	na	50.7508553870116	55.9958083714951	51.2583515813195	58.5048918718267	57.0817809154443	66.189169305752	72.5541097405632	75.5336814260749	77.3432636099149	77.6134259898206
NPIPB14P	na	5.86028745223605	5.99402644860617	5.14474967901066	7.04225550309025	6.47319165020502	6.39775980162997	5.57808478112932	6.59018697006023	5.82451831488601	6.0374824720843
GTF2H2B	na	27.5012182399051	26.3737163738671	24.815851392875	22.1685202819172	24.0488877671253	19.5092181605259	17.0853226163262	21.5253444229186	21.356567154582	20.3367830638629
AC135977.1	na	4.74951401357693	5.52997278806892	5.48521105482755	5.08375841051485	4.70777574560365	5.3314665013583	4.44686479055065	4.79640826815034	4.99244426990229	4.56783213348483
TMEM191A	na	8.80958244453786	10.015824839929	8.70067960420921	7.62563761577228	10.2786437112346	13.032473669987	14.6668522916407	15.5200852904377	12.9962041311742	12.8693705326007
NUP50-DT	na	7.00936342326273	6.72877807779015	6.84705655809508	7.66730776667814	8.67015366482006	8.6093310910823	8.03556269169679	9.82678767133241	6.18112147702189	6.67300694283002
RPL10AP6	na	1.87682408601024	2.97767765511403	1.74013592084184	2.45853890344571	2.55004519553531	2.88294114517893	2.80854618350567	2.41770172866115	2.97169301779898	2.30377620645322
HAGLROS	na	5.43895959619294	4.21515408321337	4.04770746804515	3.54196282699805	4.74700721015035	3.9492344454506	4.79793306348886	3.74353816050758	4.04150250420662	3.25706291257179
AC016831.1	na	18.7682408601024	19.3355691890522	19.5197855468346	22.5018814891641	20.9496020679362	19.588202849435	17.5144060610284	19.6535753426648	16.2056325903971	13.8226572387193
LINC01876	na	5.66877479039827	4.25382522159147	4.16119459331745	4.58371659964454	4.43315549377677	3.3173569341785	2.96457652703377	4.48444675477471	3.72452191564139	3.41594403025822
AL031727.1	na	2.87268992756669	3.09369107024835	3.40461375816882	2.58354935616329	2.82466544736219	3.00141817854245	3.47167514350007	3.50956702547586	3.64527676850009	2.7406992800909
TPI1P1	na	19.840711766394	21.3464683847136	17.2500430413887	22.9185829982227	19.0664917696948	16.8237387376195	17.9044819198487	19.7705609101807	22.386754067419	22.2433564761001
SLC16A1-AS1	na	3.52383297781514	3.98312725294474	3.40461375816882	4.25035539239766	5.02162746197723	3.63329568981455	3.43266755761805	2.37870653948919	2.93207044422833	3.77342654505269
AC010342.1	na	2.10663928021557	2.86166423997972	1.81579400435671	2.54187920525743	2.62850812462871	2.44852535617937	2.45747791056746	2.61267767452092	1.66414808996743	1.90657341223715
BX322234.1	na	1.9151266183778	1.27614756647744	1.70230687908441	1.50012543261094	1.3731012591344	4.38365023445016	4.79793306348886	4.13349005222712	2.37735441423919	3.61454542736626
CYP2D8P	na	1.18737850339423	0.812093905940191	0.794409876906058	1.12509407445821	0.784629290933942	0.671369855726601	0.585113788230349	1.28684124267448	0.673583750701103	1.03272726496179
Z93930.2	na	1.60870635943735	1.50817439674607	0.83223891866349	2.20851799801055	1.56925858186788	1.69817081154376	1.87236412233712	2.06674502611356	1.98112867853266	1.19160838264822
UPF3AP1	na	1.3022861004969	1.00544959783071	1.24835837799523	0.833403018117189	1.60849004641458	1.10578564472617	1.0141972329326	1.20885086433057	0.950941765695675	0.754685309010538
TMEM185B	na	72.0470633833727	72.8564247043485	72.177811673179	73.7144969524654	77.2859851569933	75.7068243192879	71.4618973358666	67.4616772674804	76.075341255654	76.4615378865939
RPS7P10	na	3.29401778360981	3.28704676213887	2.98849429883708	2.8752404125043	2.86389691190889	3.9492344454506	4.87594823525291	3.86052372802345	3.56603162135878	2.70097900066929
SCDP1	na	0.727748114983562	0.54139593729346	0.453948501089176	0.375031358152735	0.510009039107062	1.69817081154376	1.32625791998879	1.40382681019034	0.752828897842409	1.112167823805
FTH1P20	na	0.766050647351118	1.31481870485555	1.17270029448037	1.04175377264649	1.3731012591344	1.81664784490727	1.83335653645509	1.55980756687816	0.871696618554369	1.35048950033465
SNORD57	na	0.65114305024845	1.04412073620882	1.05921316920808	0.458371659964454	0.784629290933942	0.592385166817589	0.663128959994395	0.740908594267126	1.03018691283698	0.754685309010538
FTLP3	na	3.67704310728537	3.94445611456664	3.48027184168368	4.29202554330352	3.92314645466971	2.56700238954289	3.04259169879781	2.92463918789655	2.5358447085218	2.97902095662054
PLCG1-AS1	na	0.880958244453786	0.734751629183982	1.02138412745065	0.958413470834767	1.05924954276082	0.355431100090554	0.351068272938209	0.038995189171954	0.316980588565225	0.357482514794465
AC021028.1	na	0.919260776821342	1.35348984323365	1.43750358678239	1.62513588532852	1.294638330041	1.14527798918067	1.40427309175284	1.67679313439402	0.911319192125022	1.0724475443834
ENTPD1-AS1	na	26.7734701249216	26.335045235489	24.7780223511175	27.8356608051141	27.7366454345148	27.1707329847001	28.4365301079949	26.7896949611324	30.9452299586801	29.1546850954597
LENG8-AS1	na	1.9151266183778	1.74020122701469	2.19408442193102	1.91682694166953	1.60849004641458	1.9746172227253	2.1844248093933	2.4566969178331	1.82263838425004	0.993006985540181
HSBP1L1	na	30.2973031027367	27.9979041857475	30.3388914894599	33.0860998192524	32.248263857385	17.3766315599826	18.1385274351408	20.7454406394795	19.9301545060385	20.4559439021277
CUTALP	na	12.9079534078663	12.0267240355904	11.04608019317	10.959249688241	11.9263652221959	18.4034325157998	17.9434895057307	17.4698447490354	13.3131847197394	10.724475443834
AL606760.1	na	1.60870635943735	0.966778459452608	0.907897002178353	1.04175377264649	1.3338697945877	0.434415788999566	0.546106202348325	0.857894161782988	0.198112867853266	0.993006985540181
SRRM5	na	2.91099245993425	3.67375814591991	2.91283621532221	3.16693146884532	2.86389691190889	3.00141817854245	3.70572065879221	3.31459107961609	3.44716390064682	4.05146850100394
TBCAP1	na	1.18737850339423	1.16013415134313	1.09704221096551	0.79173286721133	1.17694393640091	1.42172440036221	1.52129584939891	1.55980756687816	1.38679007497286	1.15188810322661
PGAM4	na	20.3769472195397	19.6062671576989	20.6546567995575	19.1265992657895	19.3803434860684	22.9055597836135	24.2627184186185	24.6449595566749	19.7320416381853	24.9443354767693
AC006001.2	na	2.64287473336136	3.09369107024835	3.59375896695598	2.12517769619883	2.94235984100228	3.79126506763257	3.93976617408435	4.36746118725885	2.97169301779898	2.10517480934518
THORLNC	na	1.6470088918049	1.58551667350228	1.39967454502496	1.45845528170508	1.60849004641458	1.57969377818024	1.59931102116295	1.71578832356598	0.515093456418491	0.516363632480894
IL9RP3	na	0.804353179718674	0.309369107024835	0.340461375816882	1.00008362174063	0.745397826387245	1.50070908927123	1.32625791998879	1.52081237770621	1.70377066353808	1.15188810322661
DANCR	na	42.3626007985168	36.0415009683932	41.7632621002042	33.8778326864637	34.32753147836	71.0467276736562	71.9689959523329	78.6143013706593	75.2036446370996	73.7605588859247
RHEBP2	na	2.68117726572891	3.5577447307856	3.10198142410937	2.08350754529297	2.78543398281549	3.51481865645103	2.73053101174163	2.10574021528552	2.57546728209245	3.37622375083662
COX6A1P2	na	37.9195070438803	44.0077554742827	43.9195174803778	42.8369151312235	40.2907140894579	44.9422879892278	48.642459594883	50.7327411127122	49.5282169633164	55.1317478371909
ABHD17AP6	na	4.21327856043115	5.14326140428787	6.09047572294645	4.6253867505504	5.3747106428975	4.58111195672269	4.25182686114053	5.88827356496505	5.62640544703274	5.75944051613305
NBPF2P	na	4.59630388410671	2.82299310160162	2.04276825490129	1.87515679076368	2.58927666008201	3.39634162308751	2.30144756703937	1.87176908025379	2.25848669352723	2.85986011835572
AL009174.1	na	20.3386446871722	16.8219451944754	17.2122139996313	19.5016306239422	19.0664917696948	24.7222076285207	25.9010370256634	25.7368248534896	28.9244787065768	26.294824977104
LINC00511	na	18.9980560543077	19.4902537425646	21.1842633841616	25.4604622034801	23.3819528698315	21.7207894499783	25.4329459950792	25.1908922050823	26.7452371601909	26.6125872124769
WDR46	na	38.1110197057181	37.4723330883831	38.1316740914908	38.1281880788614	39.3883904048839	37.6756966095987	40.6068969031862	39.034184361126	47.2301076962185	50.7625171008141
RPL41P1	na	783.784719837296	765.069801672416	733.467290634837	800.691949656089	793.770222173322	872.583350722309	989.076347624581	999.01775139629	926.811618391147	901.491461752798
AC107983.1	na	4.36648868990137	5.02724798915356	4.57731405264919	3.91699418515079	5.3354791783508	7.14811434626558	5.69510753877539	6.62918215923218	6.37923434487515	6.91132861935966
AC005912.1	na	10.1118685450348	11.5626703750532	10.7434478591105	13.3761184407809	11.4555876476356	14.4936904148037	14.0037233316463	14.9741526420303	13.1546944254568	15.57034953327
RPS28P7	na	12.2185078252503	16.667260640963	15.2829328700023	16.7097305132496	16.7910668259864	22.866067439159	19.4647853551296	25.7758200426616	20.2867576681744	20.1779019461765
ZNF717	na	3.86855576912315	3.86711383781043	3.02632334059451	3.66697327971563	4.19776670649659	3.3173569341785	3.12060687056186	2.14473540445747	2.93207044422833	3.17762235372858
ST7-AS1	na	3.25571525124225	2.43628171782057	2.87500717356478	1.95849709257539	2.04003615642825	3.19887990081498	1.95037929410116	2.30071616114529	1.14905463354894	1.39020977975625
HCG15	na	0.689445582616006	1.12146301296503	0.907897002178353	1.5417955835168	0.980786613667427	0.671369855726601	0.858166889404511	0.77990378343908	0.713206324271756	0.556083911902501
WASH7P	na	69.9787266355246	71.0002100621995	72.7830763412979	65.7138279785404	77.6782998024602	105.681513760258	105.203459123817	99.1257708751071	87.2489070025782	82.2606986821486
AC012063.1	na	1.99173168311291	1.7788723653928	1.09704221096551	1.70847618714024	1.13771247185422	1.26375502254419	1.59931102116295	1.59880275605011	1.54528036925547	1.42993005917786
SMIM2-AS1	na	0.995865841556453	1.19880528972123	0.756580835148627	0.708392565399611	1.64772151096128	0.908323922453637	0.858166889404511	0.818898972611034	0.356603162135878	0.516363632480894
KLLN	na	2.18324434495069	2.93900651673593	2.19408442193102	2.79190011069258	2.94235984100228	2.76446411181542	3.27663721408995	2.9636343770685	2.61508985566311	2.42293704471804
LINC02832	na	2.52796713625869	1.31481870485555	1.929281129629	1.3334448289875	2.19696201461504	3.19887990081498	2.26243998115735	2.84664880955264	2.17924154638592	1.86685313281554
HAUS6P1	na	1.18737850339423	1.08279187458692	1.2105293362378	1.00008362174063	0.902323684574033	1.3032473669987	1.28725033410677	1.0138749184708	1.14905463354894	1.112167823805
PARG	na	20.1471320253344	20.1089919566142	20.6168277578001	20.7100650002121	19.5765008088018	21.4838353832512	19.7768460421858	19.0686475050855	16.8792163410982	20.0984613873333
RBM26-AS1	na	2.2598494096858	2.6683085480892	2.45888771423304	2.95858071431602	2.7462025182688	1.9746172227253	1.677326192927	2.41770172866115	1.54528036925547	1.0724475443834
AL133410.1	na	1.76191648890757	1.93355691890522	1.70230687908441	1.7501463380461	2.07926762097495	1.54020143372573	1.52129584939891	1.67679313439402	1.22829978069025	1.74769229455072
KIF9-AS1	na	2.37475700678847	2.28159716430815	1.96711017138643	2.70855980888086	2.39311933734852	1.61918612263474	1.75534136469105	1.98875464776965	1.18867720711959	1.23132866206982
LINC01806	na	7.69880900587874	7.27017401508361	8.09541493609031	6.58388384312579	6.04164554019135	6.71369855726601	5.38304685171921	6.55119178088827	4.59621853419576	5.4813985601818
FGF7P6	na	4.97932920778227	3.5964158691637	3.10198142410937	3.33361207246876	3.17774862828246	3.23837224526949	2.73053101174163	2.57368248534896	2.5358447085218	1.78741257397233
SCAMP4	na	80.9715534250132	83.5296588967053	89.9952903409292	78.8815956647919	79.2867898488748	70.6123118846566	74.4654814487824	72.7260278056942	73.4998739735615	75.746572857005
SLC2A1-AS1	na	0.995865841556453	0.580067075671565	0.491777542846608	1.12509407445821	0.470777574560365	0.868831577999131	1.20923516234272	2.61267767452092	1.03018691283698	0.834125867853752
DNAJC9-AS1	na	1.53210129470224	2.12691261079574	1.89145208787157	1.79181648895196	1.68695297550797	1.81664784490727	1.44328067763486	1.28684124267448	1.06980948640763	1.31076922091304
AP001324.1	na	2.98759752466936	3.28704676213887	2.87500717356478	3.83365388333907	3.29544302192256	4.22568085663214	3.78373583055625	3.93851410636735	5.30942485846752	4.96503492770091
AL080276.2	na	2.6045722009938	2.74565082484541	2.00493921314386	2.33352845072813	3.02082277009568	2.84344880072443	2.65251583997758	2.33971135031724	2.89244787065768	2.7406992800909
AC018804.1	na	4.59630388410671	8.39163702804864	4.72863021967892	7.2922764085254	8.78784805846015	9.00425453562736	8.85472199521928	9.82678767133241	5.03206684347295	4.56783213348483
AL390728.4	na	15.3210129470224	12.4521065577496	12.7105580304969	15.709646891509	14.0448643077176	16.4288152930745	17.1243302022082	15.7540564254694	17.6320452389406	17.1194404307127
RPL23AP74	na	0.995865841556453	0.502724798915356	0.756580835148627	1.04175377264649	0.823860755480639	0.750354544635613	1.0141972329326	0.97487972929885	1.03018691283698	0.754685309010538
AL354892.1	na	0.880958244453786	1.46950325836796	1.09704221096551	0.958413470834767	0.666934897293851	1.54020143372573	1.28725033410677	1.05287010764276	0.990564339266328	1.39020977975625
GCOM2	na	2.2598494096858	2.55229513295489	2.95066525707965	2.16684784710469	1.56925858186788	2.21157128945233	2.06740205174723	3.08061994458437	2.93207044422833	2.34349648587483
LINC01940	na	1.45549622996712	1.8175435037709	1.24835837799523	2.41686875253985	1.68695297550797	19.2722640937989	15.8760874539835	18.7176908025379	7.36979868414148	6.63328666340841
AC138969.2	na	92.0409852792368	91.0705308804357	97.1071501913263	89.2574632403509	88.976961591909	105.405067349076	96.9338509168278	103.220265738162	91.1715417860728	88.2981811542329
PSPC1P1	na	2.18324434495069	2.7069796864673	2.45888771423304	2.95858071431602	2.78543398281549	2.96192583408795	3.04259169879781	3.43157664713195	2.97169301779898	2.62153844182608
AL590652.1	na	1.9151266183778	2.59096627133299	1.74013592084184	2.12517769619883	2.15773055006834	1.65867846708925	1.36526550587081	1.63779794522207	1.58490294282612	1.39020977975625
RPL3P2	na	2.68117726572891	3.17103334700455	3.10198142410937	3.00025086522188	2.7069710537221	3.3173569341785	3.00358411291579	4.17248524139908	2.77358014994572	3.69398598620947
AC007383.1	na	5.24744693435516	4.87256343564114	5.0690915954958	5.41711961776173	5.49240503653759	4.69958899008621	4.32984203290458	4.67942270063448	3.96225735706531	4.32951045695519
LINC01341	na	6.39652290538184	3.67375814591991	3.78290417574314	4.79206735417384	3.41313741556265	2.13258660054332	1.98938687998319	2.02774983694161	1.82263838425004	0.993006985540181
AL451042.2	na	0.689445582616006	0.657409352427773	0.756580835148627	0.500041810870313	0.784629290933942	1.50070908927123	1.09221240469665	1.09186529681471	1.18867720711959	0.834125867853752
AC011933.1	na	2.45136207152358	3.01634879349214	2.38322963071818	2.58354935616329	3.09928569918907	2.6459870784519	2.8475537693877	2.61267767452092	3.40754132707617	4.17062933926876
POLR2J2	na	113.337193275598	120.499267186173	129.337493768658	141.678513079922	116.125135058223	128.192150099326	130.285336845958	128.762114645792	124.494126158992	130.361957061715
TOP3BP1	na	0.957563309188898	1.35348984323365	1.47533262853982	1.66680603623438	1.53002711732119	1.22426267808968	1.20923516234272	1.52081237770621	1.78301581067939	1.27104894149143
LINC01515	na	6.54973303485206	6.49675124752153	6.9983727251248	7.37561671033712	7.41474679932575	1.57969377818024	1.91137170821914	1.67679313439402	1.62452551639678	1.27104894149143
HLA-U	na	20.6450649461126	21.887864322007	27.7286876081972	18.8349082094485	18.2033995496674	43.4020865555021	22.2733315386353	23.6700798273761	28.0527820880224	21.6872725641976
MELTF-AS1	na	12.9462559402339	13.8055964009832	14.034574492007	15.2096050806387	15.2218082441185	9.47816266908143	10.02494957168	11.5815711840703	12.2037526597612	11.0025173997852
AC078927.1	na	22.4069814350202	20.9597570009325	20.2763663819832	22.6685620927875	22.3619347916173	20.4570344274341	21.7272253362869	21.9932866929821	20.4848705360277	17.6755243426152
AL020996.1	na	0.421327856043115	0.54139593729346	0.491777542846608	1.04175377264649	0.549240503653759	1.02680095581715	1.09221240469665	1.0138749184708	0.594338603559797	0.476643353059287
AC131235.1	na	1.76191648890757	2.35893944106436	1.77796496259927	2.00016724348125	1.53002711732119	2.96192583408795	2.53549308233151	2.49569210700506	2.29810926709788	1.98601397108036
PNRC2P1	na	0.84265571208623	1.08279187458692	0.605264668118902	2.04183739438711	1.3338697945877	0.671369855726601	0.936182061168558	1.20885086433057	1.06980948640763	0.675244750167323
ATF4P3	na	5.32405199909027	6.2647244172529	4.61514309440663	5.58380022138517	4.78623867469704	5.05502009017676	4.91495582113493	6.04425432165287	5.03206684347295	5.32251744249537
GAPDHP1	na	25.1264612331167	29.0806960603344	31.133301366366	25.6688129580094	27.069710537221	32.8971229306035	34.2486604044164	36.8114585783246	26.269766277343	33.5239158318365
MT-ATP8	na	4342.58790970402	4249.61006750826	3606.39386690296	5919.61996753549	4833.27720068854	3577.88793054488	3952.71669259718	3394.64820298611	4469.98101479966	4228.74010806257
AL021707.2	na	3.10250512177203	2.97767765511403	3.63158800871341	3.91699418515079	3.21698009282916	1.26375502254419	1.63831860704498	1.20885086433057	1.74339323710874	1.98601397108036
PCAT6	na	0.804353179718674	0.966778459452608	1.43750358678239	1.04175377264649	0.902323684574033	0.671369855726601	1.05320481881463	0.935884540126896	0.237735441423919	0.635524470745716
FAM174C	na	54.2746883648267	54.7583319433957	61.6235090228557	50.9209244069603	51.1970612334397	58.3696851037598	61.2029022488945	65.3169418630229	65.5357366858603	74.0386008418759
PRELID1P6	na	1.14907597102668	1.35348984323365	1.02138412745065	1.16676422536406	1.09848100730752	1.54020143372573	1.1702275764607	1.36483162101839	1.98112867853266	1.86685313281554
GUSBP11	na	24.0922928591927	26.7217566192701	24.6267061840878	26.8355771833735	25.3435260971663	36.2539722092365	35.8089638396973	38.5272469018905	37.4433320242672	34.8346850527496
AL669831.1	na	88.3256396395839	88.595578024237	95.8209627715736	102.925272737473	96.744791572155	92.6095477458165	86.5188254863276	102.128400441348	78.8489214055997	74.9124469891513
AC073063.1	na	1.07247090629157	0.966778459452608	1.05921316920808	0.625052263587892	0.94155514912073	1.22426267808968	0.780151717640465	0.701913405095172	0.63396117713045	0.317762235372858
LINC01004	na	1.26398356812934	1.43083211998986	1.24835837799523	1.20843437626992	1.3338697945877	1.14527798918067	0.780151717640465	1.05287010764276	0.792451471413062	0.794405588432145
CCT6P1	na	11.3758521131641	10.4412073620882	10.2894993580213	9.41745410472424	10.8671156794351	10.9788717583527	11.0001392187306	13.1023835617765	11.0943205997829	9.21510482581288
LNC-LBCS	na	3.52383297781514	3.82844269943233	3.06415238235194	3.37528222337462	3.21698009282916	1.22426267808968	0.819159303522488	0.857894161782988	0.356603162135878	0.675244750167323
AC004951.1	na	2.79608486283158	2.55229513295489	2.87500717356478	2.50020905435157	2.7069710537221	3.23837224526949	3.51068272938209	2.49569210700506	2.69433500280441	1.6285314562859
AL139260.1	na	1.53210129470224	1.04412073620882	1.929281129629	1.87515679076368	1.68695297550797	1.50070908927123	1.05320481881463	1.48181718853425	0.990564339266328	0.794405588432145
SDAD1P1	na	1.57040382706979	1.50817439674607	1.96711017138643	2.8752404125043	1.76541590460137	2.21157128945233	2.02839446586521	2.10574021528552	1.06980948640763	0.993006985540181
AP006222.1	na	5.86028745223605	5.49130164969081	4.65297213616406	6.87557489946681	5.72779382381778	6.99014496844755	5.65609995289337	5.03037940318207	5.98300860916862	5.00475520712251
AL929236.1	na	1.6470088918049	1.35348984323365	1.47533262853982	1.16676422536406	1.02001807821412	1.46121674481672	1.91137170821914	2.10574021528552	1.38679007497286	1.46965033859947
OST4	na	29.492949923018	28.1139176008818	28.1826361092864	24.8770800907981	26.4420071044738	27.0522559513366	26.1350825409556	30.6892138783278	20.3660028153157	26.3742655359472
AL663070.1	na	0.995865841556453	0.966778459452608	1.17270029448037	0.958413470834767	1.02001807821412	1.06629330027166	0.741144131758442	1.09186529681471	0.792451471413062	0.953286706118574
C2ORF92	na	1.45549622996712	1.97222805728332	0.83223891866349	1.12509407445821	1.84387883369476	1.42172440036221	0.819159303522488	1.0138749184708	1.14905463354894	0.834125867853752
EEF1A1P11	na	390.647527616703	444.060681995772	430.645811366599	433.95295153362	463.676679477413	496.853185582139	513.80792123801	524.212328038578	488.546332126153	540.036919016172
AL513550.1	na	6.58803556721961	5.25927481942219	6.62008230755049	5.70881067410274	5.53163650108429	5.84486697926688	5.81213029642146	6.59018697006023	6.18112147702189	5.28279716307376
AC097263.1	na	3.02590005703692	2.7069796864673	2.98849429883708	3.37528222337462	3.57006327374944	3.04091052299696	3.23762962820793	2.92463918789655	4.31886051920119	3.41594403025822
MIR34AHG	na	9.57563309188898	8.85569068858589	9.30594427232811	8.66739138841877	9.96479199486106	10.8603947249891	10.8051012893204	12.5174557241972	9.62828537766871	8.30153839911591
AC005000.1	na	45.8481312439644	45.1292184872477	48.2698572824824	40.7950777368364	44.7238695832347	44.9817803336823	45.5608603102031	47.9640826815034	46.0018079155283	50.7625171008141
LYPLAL1-AS1	na	5.28574946672271	4.25382522159147	3.7450751339857	4.12534493968009	4.62931281651026	2.09309425608882	1.56030343528093	1.63779794522207	0.713206324271756	0.913566426696967
CCDC183-AS1	na	5.32405199909027	6.303395555631	5.25823680428296	6.50054354131407	5.17855332016402	6.35826745717546	5.85113788230349	7.44808113184321	5.26980228489687	5.36223772191698
NUTM2E	na	4.71121148120938	4.29249635996958	5.03126255373837	5.08375841051485	5.02162746197723	3.35684927863301	3.47167514350007	3.66554778216368	1.90188353139135	2.26405592703161
SPCS2P4	na	13.8272141846877	16.1258647036695	13.7319421579476	15.7929871933207	15.6533543541321	13.269427736714	15.6420419386913	13.9992729127315	14.9773328097069	17.6755243426152
HDAC2-AS2	na	1.41719369759957	1.43083211998986	1.51316167029725	0.833403018117189	0.902323684574033	1.3032473669987	1.0141972329326	1.16985567515862	0.673583750701103	0.754685309010538
FCF1P2	na	3.48553044544759	3.32571790051697	3.40461375816882	3.33361207246876	3.45236888010934	5.48943587917633	4.05678893173042	4.25047561974299	3.01131559136964	2.46265732413965
PROB1	na	1.14907597102668	1.39216098161176	1.24835837799523	1.79181648895196	1.45156418822779	1.22426267808968	1.48228826351688	1.59880275605011	1.18867720711959	0.993006985540181
ARL17B	na	13.1760711344392	15.4684553512417	13.504967907403	14.0845110061805	13.6525496622506	15.3625219928028	13.418609543416	13.4143450751522	15.1358231039895	16.8016781953399
LINC00659	na	3.44722791308003	3.78977156105422	4.00987842628772	4.75039720326798	3.68775766738953	4.18618851217763	3.47167514350007	4.36746118725885	4.12074765134792	3.2967831919934
DHFR	na	49.1038464952067	44.3944668580638	47.3619602803041	47.2122809763388	50.0593487615855	46.1665506673175	47.4722320184223	45.741356898702	47.5470882847837	43.5731465255031
SAPCD1	na	1.07247090629157	1.00544959783071	1.74013592084184	1.7501463380461	0.745397826387245	1.38223205590771	0.741144131758442	0.740908594267126	0.990564339266328	1.0724475443834
WEE2-AS1	na	6.81785076142495	7.30884515346172	7.33883410094168	8.08400927573673	6.55165457929841	5.17349712354028	5.85113788230349	5.65430242993333	2.73395757637507	3.37622375083662
MRPL45P2	na	3.40892538071248	4.98857685077546	5.33389488779782	5.16709871232657	4.31546110013668	4.6600966456317	5.69510753877539	5.65430242993333	5.15093456418491	5.40195800133859
LINC01128	na	16.9680218388273	17.8273947923061	17.5905044172056	18.5848873040133	20.4788244933759	16.7447540487105	19.1917322539554	19.3026186401172	21.7131703167179	24.6662935208181
AC064807.1	na	2.87268992756669	3.01634879349214	2.95066525707965	2.79190011069258	3.21698009282916	3.71228037872356	4.25182686114053	3.11961513375632	2.41697698780984	2.14489508876679
SEPTIN7-DT	na	1.11077343865912	1.39216098161176	1.39967454502496	0.916743319928908	1.60849004641458	1.06629330027166	1.24824274822474	1.28684124267448	1.06980948640763	0.675244750167323
RASA4CP	na	5.70707732276583	7.38618743021792	8.39804727014976	7.2922764085254	6.27703432747153	3.04091052299696	3.39365997173602	3.43157664713195	3.88301220992401	3.8131468244743
RPS13P2	na	1.80021902127513	2.16558374917384	1.81579400435671	2.45853890344571	2.43235080189522	3.23837224526949	2.34045515292139	2.8856439987246	2.69433500280441	3.17762235372858
OR2A9P	na	0.689445582616006	0.812093905940191	1.17270029448037	1.08342392355235	0.980786613667427	0.908323922453637	1.0141972329326	1.40382681019034	0.594338603559797	0.873846147275359
AC097658.1	na	3.10250512177203	3.5577447307856	3.06415238235194	4.2086852414918	3.57006327374944	5.60791291253985	4.79793306348886	4.8354034573223	4.71508625490772	4.01174822158233
AC091167.1	na	1.3022861004969	1.39216098161176	1.47533262853982	1.70847618714024	1.53002711732119	2.52751004508838	2.1844248093933	1.87176908025379	1.941506104962	1.35048950033465
PMS2P7	na	15.8955509325357	20.9984281393106	24.0970995994838	17.2931126259317	20.9496020679362	21.4443430387967	18.6066184657251	18.678695613366	16.9980840618102	17.5563635043504
AC091729.3	na	6.47312797011695	6.65143580103394	6.84705655809508	6.83390474856095	6.15933993383144	5.17349712354028	4.29083444702256	4.48444675477471	4.00187993063597	3.93230766273912
AL354893.2	na	1.22568103576179	1.16013415134313	1.28618741975267	1.5417955835168	1.13771247185422	1.77715550045277	1.52129584939891	1.75478351273793	1.06980948640763	1.23132866206982
ABHD17AP4	na	5.97519504933872	6.45808010914342	7.14968889215453	5.79215097591446	6.55165457929841	6.27928276826645	6.94335028700014	7.56506669935908	7.72640184627736	7.1099300164677
RPL41	na	1203.96349990938	1275.72218395528	1244.80244807004	1255.56331694445	1232.14260701812	1413.58897740459	1460.75607611001	1556.06402871765	1410.95984485096	1498.40782090071
AC026403.1	na	187.529198471554	193.510376444034	207.303148830724	236.644786994376	221.343922972465	248.920247096751	265.87570537187	245.747682161654	256.63540901712	263.027690329883
VIM-AS1	na	1.34058863286446	1.00544959783071	0.718751793391196	1.37511497989336	0.863092220027336	0.947816266908143	0.507098616466302	1.0138749184708	0.435848309277184	0.635524470745716
EIF4A1P10	na	3.83025323675559	4.02179839132285	3.44244279992625	3.50029267609219	3.88391499012301	6.08182104599392	4.95396340701695	4.60143232229057	5.30942485846752	4.3692307363768
ACTBP1	na	0.995865841556453	1.66285895025849	0.907897002178353	1.37511497989336	0.784629290933942	0.908323922453637	1.1702275764607	0.58492783757931	0.316980588565225	0.278041955951251
ANKRD10-IT1	na	4.28988362516626	3.13236220862645	4.61514309440663	3.75031358152735	4.31546110013668	3.04091052299696	3.04259169879781	3.62655259299172	4.00187993063597	2.78041955951251
AC006001.3	na	26.4287473336136	27.3791659716979	25.8372355203256	30.1275191049364	27.3835622535946	31.9887990081498	28.6705756232871	30.0652908515765	30.7074945172562	28.6383214629788
ADAM1A	na	1.9151266183778	2.16558374917384	2.04276825490129	2.08350754529297	1.60849004641458	2.96192583408795	1.52129584939891	2.26172097197333	2.17924154638592	1.35048950033465
AC044860.1	na	34.6637917926381	38.9031652083729	36.1267348783469	36.5447223444387	39.3883904048839	41.2694999549587	46.4970423713717	43.0506888458372	34.154658417903	33.5239158318365
LINC00242	na	1.95342915074535	1.58551667350228	1.70230687908441	1.66680603623438	1.76541590460137	2.48801770063388	2.14541722351128	1.87176908025379	2.09999639924462	1.31076922091304
HNRNPA1P8	na	2.68117726572891	2.55229513295489	2.95066525707965	2.95858071431602	3.06005423464237	4.34415788999566	2.96457652703377	3.08061994458437	3.60565419492943	3.69398598620947
KRT8P12	na	2.56626966862625	3.09369107024835	2.98849429883708	2.45853890344571	2.31465640825513	2.25106363390684	2.14541722351128	2.69066805286483	1.54528036925547	1.46965033859947
MTCO2P12	na	24.5902257799709	20.6503878939077	17.4013592084184	30.7109012176184	29.8159130554898	22.2341899278869	22.8584453268656	18.9906571267416	24.1697698780984	27.605594198017
DPY19L1P1	na	2.22154687731824	1.97222805728332	1.74013592084184	2.62521950706915	2.51081373098861	1.89563253381629	1.87236412233712	1.79377870190988	1.22829978069025	0.913566426696967
LINC00858	na	0.689445582616006	0.425382522159148	1.13487125272294	0.666722414493751	0.863092220027336	2.25106363390684	1.52129584939891	2.26172097197333	1.66414808996743	1.112167823805
RALGAPA1P1	na	21.0663928021557	19.7996228495894	19.4441274633197	21.5851381692352	18.7526400533212	21.0099272497972	19.3867701833656	18.5617100458501	18.9395901667722	17.2783215483992
RPL21P37	na	3.10250512177203	4.79522115888494	3.44244279992625	3.45862252518633	3.37390595101595	5.37095884581281	6.31922891288777	5.96626394330896	5.70565059417405	6.95104889878127
PANK2-AS1	na	1.03416837392401	0.850765044318295	1.929281129629	0.625052263587892	0.784629290933942	0.473908133454072	0.468091030584279	0.58492783757931	0.792451471413062	0.43692307363768
ACVR2B-AS1	na	4.32818615753382	4.06046952970095	3.1398104658668	3.95866433605665	3.57006327374944	3.9492344454506	3.31564479997198	3.50956702547586	2.61508985566311	1.50937061802108
RPL21P93	na	3.52383297781514	5.14326140428787	4.53948501089176	4.95874795779728	4.59008135196356	5.21298946799479	6.31922891288777	5.77128799744919	6.06225375630993	5.67999995728984
AC011287.1	na	1.11077343865912	0.696080490805878	1.24835837799523	0.708392565399611	0.549240503653759	0.0789846889090119	0.11702275764607	0.19497594585977	0	0.0397202794216072
MBNL1-AS1	na	4.28988362516626	3.32571790051697	2.49671675599047	3.66697327971563	2.82466544736219	6.31877511272095	6.08518339759563	5.3423409165577	7.25093096342952	7.22909085473252
RPL4P4	na	46.4609717618453	52.8247750244905	50.2747964956263	54.254536479429	57.121012379991	65.1623683499348	63.5433574018159	69.1384704018744	69.1810134543604	64.8632162954846
NAMPTP1	na	12.6015331489259	10.4025362237101	11.7270029448037	11.4176213482055	13.2210035522369	14.9281062038033	13.7696778163542	12.8684124267448	15.650916560408	11.2408390763149
SOS1-IT1	na	1.60870635943735	1.54684553512417	1.3240164615101	1.08342392355235	1.25540686549431	0.987308611362649	0.741144131758442	0.857894161782988	1.14905463354894	0.993006985540181
XIST	na	131.071265761776	110.676798038135	106.904872006501	129.21913795907	124.71682579395	165.551907953289	134.303118191806	157.774535389726	162.056325903971	139.735943005214
ZNF688	na	6.81785076142495	7.73422767562086	5.86350147240186	7.33394655943126	7.02243215385878	7.14811434626558	6.63128959994395	7.64305707770298	6.81508265415234	6.67300694283002
PET100	na	7.1242710203654	6.69010693941205	6.84705655809508	5.45878976866759	8.0816816966196	5.48943587917633	7.09938063052823	6.55119178088827	7.72640184627736	7.46741253126216
AC139149.1	na	2.9492949923018	2.28159716430815	3.29112663289653	3.2919419215629	3.25621155737586	3.11989521190597	3.15961445644388	3.31459107961609	1.90188353139135	2.14489508876679
LINC01315	na	4.28988362516626	4.91123457401925	4.23685267683231	4.00033448696251	4.55084988741686	4.54161961226819	4.95396340701695	4.8354034573223	4.75470882847837	4.9253146482793
RHEBP1	na	2.33645447442091	2.78432196322351	2.68586196477763	2.04183739438711	2.23619347916173	2.80395645626992	2.34045515292139	1.71578832356598	2.21886411995657	2.46265732413965
ATXN1-AS1	na	3.2174127188747	2.93900651673593	3.7450751339857	2.62521950706915	2.35388787280183	1.54020143372573	1.32625791998879	1.83277389108184	1.38679007497286	1.27104894149143
YWHAZP3	na	2.37475700678847	2.90033537835782	2.83717813180735	2.75022995978672	2.43235080189522	3.11989521190597	2.57450066821353	2.33971135031724	2.77358014994572	2.26405592703161
EIF4EP2	na	7.27748114983562	6.65143580103394	5.75001434712957	6.83390474856095	6.43396018565832	7.02963731290206	7.17739580229228	6.08324951082482	7.68677927270671	7.62629364894859
TFAP2A-AS1	na	1.9151266183778	2.16558374917384	1.24835837799523	1.70847618714024	1.84387883369476	1.54020143372573	1.32625791998879	1.71578832356598	1.2679223542609	0.953286706118574
AL590666.2	na	10.1118685450348	10.5185496388444	11.575686777774	13.5427990444043	12.0832910803827	12.8745042921689	12.6774654116576	11.893532697446	13.5112975875927	12.9090908120224
AC007128.1	na	17.2361395654002	16.1645358420476	15.5099071205469	17.3764529277434	15.8495116768656	20.3385573940706	16.6952467575059	20.2774983694161	16.8395937675276	16.5236362393886
TOB1-AS1	na	0.344722791308003	0.386711383781043	0.718751793391196	0.541711961776173	0.392314645466971	1.06629330027166	0.663128959994395	1.13086048598667	0.792451471413062	0.556083911902501
RPL5P4	na	4.28988362516626	4.83389229726304	4.08553650980259	3.50029267609219	4.78623867469704	4.85755836790423	5.10999375054505	5.49832167324551	4.87357654919033	4.76643353059287
ALMS1-IT1	na	1.41719369759957	1.00544959783071	0.983555085693215	0.875073169023049	1.80464736914807	0.868831577999131	1.24824274822474	0.545932648407356	1.78301581067939	0.993006985540181
AL669831.3	na	15.2061053499197	15.0817439674607	18.9901789622305	18.2515260967664	17.3010758650934	15.9549071596204	13.6526550587081	14.7401815069986	11.2131883204948	11.8763635470606
LRRC37A15P	na	1.45549622996712	1.39216098161176	1.05921316920808	1.00008362174063	0.863092220027336	1.73766315599826	1.32625791998879	1.67679313439402	0.713206324271756	0.556083911902501
RPL10P6	na	3.29401778360981	2.86166423997972	2.19408442193102	3.50029267609219	2.78543398281549	4.10720382326862	4.48587237643267	3.62655259299172	3.88301220992401	3.17762235372858
PRRT3-AS1	na	4.06006843096093	4.33116749834768	3.97204938453029	4.2086852414918	4.0800723128565	5.60791291253985	6.43625167053384	7.40908594267126	5.54716029989144	6.43468526630037
TMEM254-AS1	na	1.18737850339423	1.97222805728332	1.66447783732698	1.95849709257539	2.19696201461504	1.46121674481672	0.975189647050581	0.818898972611034	0.713206324271756	0.71496502958893
ACBD6	na	37.0385487994266	31.0915952559959	32.2303435773315	35.1279372136395	34.1313741556265	34.0424009197841	36.5111003855738	36.1875355515733	38.4735189371042	35.8276920382897
HOXB-AS1	na	3.75364817202048	2.82299310160162	2.79934909004992	3.0835911670336	2.78543398281549	0.789846889090119	0.741144131758442	1.16985567515862	0.752828897842409	1.23132866206982
AL021707.3	na	1.11077343865912	1.23747642809934	0.870067960420921	0.666722414493751	0.745397826387245	0.473908133454072	0.897174475286535	0.935884540126896	0.752828897842409	0.675244750167323
AIDAP1	na	2.33645447442091	1.74020122701469	1.47533262853982	1.25010452717578	1.3731012591344	1.14527798918067	0.780151717640465	1.20885086433057	1.14905463354894	0.71496502958893
CNOT6LP1	na	0.880958244453786	0.966778459452608	0.83223891866349	1.12509407445821	0.666934897293851	1.18477033363518	1.24824274822474	1.05287010764276	1.06980948640763	1.0724475443834
C9ORF147	na	1.60870635943735	1.7788723653928	1.05921316920808	1.29177467808164	0.980786613667427	0.710862200181107	0.507098616466302	0.896889350954942	0.832074044983716	0.794405588432145
AC008267.2	na	1.45549622996712	1.70153008863659	2.08059729665872	1.5417955835168	1.92234176278816	2.0141095671798	1.52129584939891	1.9497594585977	1.22829978069025	1.6285314562859
AL450405.1	na	92.8836409913231	100.854328890096	94.0429978089743	111.425983522268	97.4117264694489	122.584237186786	144.757151208188	130.32192221267	140.343155587253	130.600278738245
RPL4P5	na	4.09837096332848	4.56319432861631	6.31744997349104	5.50045991957345	6.86550629567199	7.50354544635613	6.28022132700574	9.16386945540919	6.49810206558711	6.31552442803555
GTF2IP23	na	1.34058863286446	0.966778459452608	1.28618741975267	1.29177467808164	1.49079565277449	1.57969377818024	1.20923516234272	1.16985567515862	0.871696618554369	0.834125867853752
TOMM20P4	na	1.95342915074535	1.58551667350228	1.55099071205469	1.45845528170508	1.3731012591344	2.29055597836135	1.87236412233712	2.22272578280138	2.09999639924462	2.10517480934518
AL359921.1	na	1.26398356812934	0.812093905940191	0.983555085693215	1.12509407445821	0.666934897293851	1.10578564472617	1.56030343528093	1.09186529681471	1.18867720711959	0.794405588432145
HMGN2P3	na	2.22154687731824	2.7069796864673	2.30757154720331	2.58354935616329	2.35388787280183	1.46121674481672	2.14541722351128	1.55980756687816	1.8622609578207	2.30377620645322
EXOSC10-AS1	na	1.07247090629157	0.734751629183982	1.58881975381212	0.708392565399611	0.823860755480639	0.750354544635613	0.819159303522488	0.77990378343908	0.515093456418491	0.675244750167323
TPI1P2	na	1.83852155364268	1.97222805728332	1.55099071205469	1.83348663985782	2.43235080189522	1.3427397114532	1.32625791998879	1.05287010764276	0.792451471413062	0.953286706118574
GOLGA6L5P	na	8.00522926481918	6.57409352427773	7.30100505918425	7.54229731396056	7.33628387023236	7.14811434626558	6.16319856935967	4.95238902483816	6.45847949201646	4.84587408943608
AC009245.1	na	11.3758521131641	10.5185496388444	8.9276538547538	12.8760766299106	11.141735931262	10.9788717583527	12.5214350681295	10.6066914547715	10.6980948640763	12.8693705326007
ANAPC1P3	na	1.80021902127513	2.20425488755195	1.81579400435671	1.50012543261094	1.92234176278816	3.08040286745146	2.49648549644949	2.69066805286483	2.02075125210331	1.82713285339393
TCEA1P2	na	30.5271182969421	32.0197025770704	27.5773714411675	29.6691474449719	28.3251174027153	35.8590487646914	37.6423203761524	35.7195932815099	29.7565527515605	23.9116082118076
AL672310.1	na	1.34058863286446	1.04412073620882	1.47533262853982	1.37511497989336	1.13771247185422	2.33004832281585	1.59931102116295	1.79377870190988	1.66414808996743	1.39020977975625
EMC1-AS1	na	1.34058863286446	1.04412073620882	0.945726043935784	0.875073169023049	1.13771247185422	0.829339233544625	0.975189647050581	0.77990378343908	0.911319192125022	0.476643353059287
U73166.1	na	2.52796713625869	1.54684553512417	1.96711017138643	2.41686875253985	1.72618444005467	2.13258660054332	1.63831860704498	1.55980756687816	1.62452551639678	0.873846147275359
PSMG3-AS1	na	2.41305953915602	2.24292602593005	2.11842633841616	2.12517769619883	2.94235984100228	2.29055597836135	3.12060687056186	3.00262956624046	1.82263838425004	2.30377620645322
PPP5D1	na	0.919260776821342	0.464053660537252	0.794409876906058	1.20843437626992	0.902323684574033	0.473908133454072	1.13121999057867	0.818898972611034	0.792451471413062	0.71496502958893
THAP7-AS1	na	1.6470088918049	1.23747642809934	1.47533262853982	1.79181648895196	1.56925858186788	1.89563253381629	1.44328067763486	1.75478351273793	1.90188353139135	1.46965033859947
COL6A4P1	na	1.18737850339423	0.734751629183982	1.17270029448037	0.916743319928908	0.902323684574033	1.85614018936178	0.975189647050581	1.05287010764276	0.832074044983716	0.953286706118574
AC021078.1	na	133.254510106727	120.808636293198	120.485497997419	122.718594417756	130.719239869595	153.625219928028	128.764040996559	131.413787509485	116.49036629772	113.043915233894
AL450326.1	na	2.79608486283158	3.67375814591991	3.44244279992625	4.75039720326798	3.92314645466971	2.29055597836135	2.8475537693877	2.37870653948919	2.21886411995657	1.6285314562859
FAM133DP	na	1.95342915074535	2.04957033403953	1.43750358678239	2.00016724348125	1.60849004641458	1.14527798918067	1.24824274822474	1.16985567515862	1.62452551639678	0.794405588432145
AC234781.5	na	2.37475700678847	2.43628171782057	3.1398104658668	2.58354935616329	2.7069710537221	2.09309425608882	2.1844248093933	1.9497594585977	1.8622609578207	1.98601397108036
FTX	na	23.4028472765767	21.8105220452508	19.3684693798049	23.8769964690575	21.7342313588702	15.2045526149848	14.4718143622306	15.0911382095462	16.0075197225439	15.57034953327
AC092683.1	na	60.0583707523277	56.2278352017637	46.9458408209723	66.6305712984693	59.1610485364192	28.1580415960627	30.5429397456242	28.7394544197301	35.7791839342998	29.829929845627
AL139220.2	na	1.3022861004969	1.74020122701469	0.983555085693215	0.958413470834767	1.02001807821412	1.02680095581715	1.48228826351688	1.67679313439402	0.63396117713045	0.794405588432145
RPS23P8	na	10.5714989334454	11.0986167145159	10.1381831909916	11.7093124045465	12.3186798676629	13.7433358701681	16.3051708986857	16.5729553980804	16.443368031821	19.1451746812147
AC140479.2	na	2.56626966862625	2.59096627133299	2.04276825490129	1.95849709257539	1.60849004641458	1.89563253381629	2.06740205174723	1.71578832356598	1.14905463354894	1.112167823805
AL645608.2	na	4.06006843096093	4.21515408321337	3.29112663289653	4.2086852414918	4.51161842287017	3.35684927863301	3.08159928467984	3.8995189171954	2.21886411995657	3.2967831919934
AC018638.2	na	7.4689938116734	8.43030816642674	9.646405648145	8.16734957754845	8.63092220027336	9.83359376917198	9.28380543992153	10.6066914547715	9.78677567195132	9.17538454639127
LINC01001	na	38.723860223599	40.8367221272782	39.4178615112435	44.1286898093052	43.1546110013668	41.2300076105042	37.2132369314502	46.599251060485	34.1150358443323	35.0332864498576
HLA-K	na	15.9338534649033	21.114441554445	19.822417880894	18.2098559458606	18.1641680851208	42.2568085663214	18.6456260516071	21.4083588554027	20.9207188453048	28.3602795070276
YY2	na	6.35822037301428	4.60186546699441	4.80428830319378	5.20876886323243	4.98239599743053	6.27928276826645	6.94335028700014	5.73229280827724	4.19999279848923	5.28279716307376
ZNF674-AS1	na	2.9492949923018	2.43628171782057	3.06415238235194	2.58354935616329	2.11849908552164	3.23837224526949	3.58869790114614	3.23660070127218	3.09056073851094	4.25006989811198
OCLNP1	na	4.48139628700404	5.14326140428787	3.51810088344112	5.7504808250086	4.15853524194989	3.67278803426905	4.64190271996077	5.38133610572965	4.16037022491858	4.4089510157984
AGAP10P	na	9.23091030058097	11.5626703750532	8.01975685257545	10.7092287828059	9.454782955754	8.53034640217329	6.28022132700574	7.64305707770298	7.56791155199475	8.2220978402727
RPS18P12	na	2.52796713625869	3.17103334700455	2.83717813180735	2.50020905435157	2.98159130554898	2.96192583408795	2.92556894115174	2.26172097197333	3.1301833120816	3.09818179488537
AC079250.1	na	9.61393562425653	11.1759589912721	9.646405648145	11.4592914991113	10.5140324985148	13.2299353922595	11.9363212798991	13.8432921560437	16.5226131789624	14.2993005917786
HSBP1	na	33.3615056921412	33.8372460808413	33.8191633311436	35.0445969118278	33.9744482974397	27.2892100180636	32.1032431809051	28.9734255547618	36.2942773907183	37.2576220974676
FAM201B	na	0.153210129470224	0.502724798915356	0.340461375816882	0.125010452717578	0.353083180920274	1.3427397114532	0.975189647050581	1.40382681019034	0.515093456418491	0.595804191324109
RPL7P32	na	7.00936342326273	5.91668417184996	6.46876614052076	6.29219278678478	5.76702528836447	7.66151482417416	8.07457027757881	9.55382134712873	9.35092736267414	6.79216778109484
CDC20P1	na	4.32818615753382	5.3366170961784	4.87994638670865	5.29210916504415	4.82547013924374	5.05502009017676	4.95396340701695	5.69329761910528	5.98300860916862	7.62629364894859
LINC00271	na	1.03416837392401	0.618738214049669	1.13487125272294	0.541711961776173	0.706166361840548	0.671369855726601	1.32625791998879	0.818898972611034	0.792451471413062	0.675244750167323
AC007238.1	na	0.919260776821342	1.00544959783071	0.83223891866349	0.583382112682032	0.784629290933942	1.02680095581715	0.702136545876418	0.58492783757931	0.792451471413062	0.556083911902501
AC234582.1	na	4.71121148120938	5.25927481942219	4.19902363507488	4.16701509058595	3.92314645466971	2.92243348963344	2.14541722351128	2.26172097197333	2.09999639924462	2.78041955951251
HCG18	na	43.0903489135004	40.411339605119	40.250100429907	45.962176449163	44.9200269059682	46.0085812894994	43.1813975713997	41.6078668464749	45.6055821798217	41.7460136721092
AC011747.1	na	0.612840517880894	0.502724798915356	0.416119459331745	0.625052263587892	0.431546110013668	0.868831577999131	1.05320481881463	1.24784605350253	0.752828897842409	0.71496502958893
AL035587.1	na	0.957563309188898	2.08824147241763	1.17270029448037	1.66680603623438	1.05924954276082	0.868831577999131	1.56030343528093	0.857894161782988	0.713206324271756	1.0724475443834
HLA-T	na	4.78781654594449	6.38073783238721	1.89145208787157	5.62547037229103	5.3354791783508	5.01552774572226	5.46106202348325	6.70717253757609	6.22074405059254	6.91132861935966
LNCAROD	na	136.663435487439	126.957347295316	117.043055197493	119.343312194381	119.499041009239	10.5839483138076	10.4930406022643	8.46195605031402	7.17168581628821	7.98377616374306
HAR1B	na	1.53210129470224	1.43083211998986	1.96711017138643	2.12517769619883	1.68695297550797	2.29055597836135	2.53549308233151	1.98875464776965	1.03018691283698	1.35048950033465
KLF3-AS1	na	2.68117726572891	2.01089919566142	1.89145208787157	1.66680603623438	1.88311029824146	4.77857367899522	3.47167514350007	5.88827356496505	3.36791875350552	3.45566430967983
YBX1P2	na	2.52796713625869	2.47495285619868	2.30757154720331	2.04183739438711	2.15773055006834	2.84344880072443	2.14541722351128	3.19760551210023	2.21886411995657	2.22433564761001
SPRY4-AS1	na	1.80021902127513	1.35348984323365	2.00493921314386	1.29177467808164	1.60849004641458	1.06629330027166	0.897174475286535	0.935884540126896	0.435848309277184	0.635524470745716
AL356056.2	na	0.574537985513339	0.580067075671565	0.340461375816882	0.583382112682032	0.902323684574033	0.868831577999131	1.1702275764607	1.0138749184708	0.911319192125022	1.23132866206982
SKP1P1	na	1.07247090629157	1.04412073620882	1.02138412745065	0.79173286721133	0.863092220027336	0.355431100090554	0.975189647050581	0.467942270063448	0.832074044983716	0.556083911902501
ANAPC1P2	na	41.1752222951226	41.9968562786213	39.7583228870604	35.7529894772274	32.8367358255855	50.7871549684947	46.4190271996077	47.1841788980643	37.9980480542563	39.4025171862344
AC112484.1	na	1.41719369759957	1.70153008863659	1.3240164615101	1.7501463380461	1.294638330041	1.93512487827079	1.79434895057307	1.91076426942575	1.2679223542609	1.0724475443834
MAP4K3-DT	na	2.64287473336136	2.74565082484541	2.49671675599047	2.54187920525743	2.78543398281549	4.58111195672269	3.58869790114614	3.47057183630391	3.2094284592229	3.45566430967983
AP000696.1	na	1.49379876233468	1.62418781188038	1.39967454502496	1.45845528170508	1.294638330041	0.750354544635613	0.741144131758442	0.857894161782988	0.435848309277184	0.278041955951251
VDAC1P6	na	2.52796713625869	2.82299310160162	2.57237483950533	2.12517769619883	2.6677395891754	2.40903301172486	2.1844248093933	2.30071616114529	2.61508985566311	3.33650347141501
WARS2-AS1	na	6.89445582616006	6.69010693941205	5.787843388887	7.9173286721133	8.27783901935309	6.99014496844755	6.31922891288777	6.20023507834069	4.31886051920119	4.64727269232805
GORAB-AS1	na	0.268117726572891	0.232026830268626	0.226974250544588	0.125010452717578	0.510009039107062	1.3427397114532	1.20923516234272	1.0138749184708	0.63396117713045	0.635524470745716
WASIR2	na	4.28988362516626	4.52452319023821	4.00987842628772	3.79198373243321	3.60929473829613	4.77857367899522	5.14900133642707	5.57631205158942	5.70565059417405	6.11692303092752
AL022324.2	na	0.459630388410671	1.00544959783071	0.416119459331745	1.08342392355235	0.549240503653759	0.355431100090554	0.546106202348325	0.38995189171954	0.911319192125022	0.595804191324109
RPS18	na	1076.9140000462	1183.83955916891	1158.89269423891	1358.82195088917	1350.5039355555	1325.67901864886	1483.61452143687	1480.68632804827	1761.18377264196	1649.78180577646
PTMAP4	na	120.346556698861	118.488367990512	98.5824828198661	131.510996258892	131.190017444155	152.282480216575	188.133586708998	161.635059117749	210.990204263728	187.916641943624
FAM27C	na	7.16257355273295	7.61821426048655	5.59869818009984	7.9173286721133	7.06166361840548	11.4132875473522	10.5320481881463	10.6456866439434	9.98488853980459	8.89734259044002
FAM225A	na	4.48139628700404	5.68465734158134	4.80428830319378	5.7504808250086	5.10009039107062	0.473908133454072	1.13121999057867	1.24784605350253	1.46603522211417	0.993006985540181
LINC02595	na	1.83852155364268	1.7788723653928	1.929281129629	1.87515679076368	2.35388787280183	2.60649473399739	2.57450066821353	2.37870653948919	3.88301220992401	2.85986011835572
RPL7P21	na	1.60870635943735	2.08824147241763	2.08059729665872	2.04183739438711	1.49079565277449	1.93512487827079	1.52129584939891	1.63779794522207	1.2679223542609	2.02573425050197
FAHD2CP	na	9.15430523584586	11.6400126518094	11.04608019317	11.5843019518289	10.7101898212483	12.6770425698964	11.5072378351969	12.8684124267448	12.0056397919079	11.3997201940013
DLEU2	na	7.62220394114362	6.03269758698427	6.73356943282278	6.12551218316134	6.00241407564465	6.79268324617502	6.2022061552417	5.92726875413701	4.99244426990229	6.5935663839868
KRT17P6	na	0	0	0	0.125010452717578	0	2.92243348963344	3.51068272938209	3.19760551210023	1.54528036925547	1.6285314562859
RFESDP1	na	1.49379876233468	1.58551667350228	1.2105293362378	1.3334448289875	1.3731012591344	0.987308611362649	0.936182061168558	0.662918215923218	0.554716029989144	0.158881117686429
AL590428.1	na	0.84265571208623	1.50817439674607	1.3240164615101	1.37511497989336	1.4123327236811	1.26375502254419	0.741144131758442	0.857894161782988	0.673583750701103	0.834125867853752
COA6-AS1	na	1.07247090629157	1.27614756647744	1.24835837799523	0.708392565399611	1.09848100730752	0.908323922453637	0.858166889404511	1.0138749184708	1.2679223542609	0.71496502958893
ANKRD11P2	na	18.3086104716917	20.2250053717486	17.6661625007204	17.4597932295551	16.7910668259864	22.0367282056143	19.4257777692476	20.2385031802441	16.2848777375384	15.173146739054
LINC00574	na	1.03416837392401	1.35348984323365	1.70230687908441	1.58346573442266	1.25540686549431	1.89563253381629	1.71633377880902	1.71578832356598	1.50565779568482	1.50937061802108
LINC00899	na	3.63874057491781	3.36438903889508	3.2532975911391	2.37519860163399	3.84468352557631	4.26517320108664	3.43266755761805	4.17248524139908	3.01131559136964	2.89958039777733
AF064860.2	na	0.0766050647351118	0.0386711383781043	0.264803292302019	0.0416701509058595	0.117694393640091	0.789846889090119	1.48228826351688	1.09186529681471	0.554716029989144	0.794405588432145
LINC-PINT	na	6.39652290538184	6.11003986374048	5.93915955591672	6.66722414493751	5.80625675291117	7.77999185753767	6.59228201406193	7.72104745604689	5.98300860916862	6.5935663839868
RPS27AP5	na	0.689445582616006	0.928107321074504	0.529606584604039	1.04175377264649	1.09848100730752	1.10578564472617	0.936182061168558	1.0138749184708	1.22829978069025	1.27104894149143
TMEM44-AS1	na	2.87268992756669	3.63508700754181	2.95066525707965	2.91691056341016	2.86389691190889	2.17207894499783	2.34045515292139	2.06674502611356	1.18867720711959	1.0724475443834
DBIL5P	na	1.6470088918049	1.89488578052711	1.81579400435671	2.00016724348125	1.64772151096128	1.10578564472617	1.75534136469105	1.67679313439402	0.673583750701103	0.913566426696967
DOC2GP	na	0.84265571208623	1.23747642809934	0.83223891866349	0.833403018117189	1.17694393640091	1.46121674481672	1.44328067763486	2.49569210700506	1.82263838425004	1.6285314562859
PCAT7	na	9.03939763874319	8.9717041037202	8.28456014487747	10.4592078773707	8.78784805846015	4.89705071235874	6.78731994347204	7.7990378343908	5.19055713775556	4.3692307363768
AC073342.1	na	1.11077343865912	0.966778459452608	0.794409876906058	1.08342392355235	1.05924954276082	1.02680095581715	1.09221240469665	0.545932648407356	0.515093456418491	0.635524470745716
AL162377.1	na	1.49379876233468	1.31481870485555	1.89145208787157	1.41678513079922	1.64772151096128	2.6459870784519	3.19862204232591	3.00262956624046	2.41697698780984	2.46265732413965
IPO9-AS1	na	1.22568103576179	1.46950325836796	1.17270029448037	0.75006271630547	0.706166361840548	1.18477033363518	1.20923516234272	1.16985567515862	1.14905463354894	0.953286706118574
PRH1	na	10.1501710774023	7.85024109075518	9.04114098002609	9.00075259566564	8.82707952300685	7.38506841299261	8.42563855051702	7.7990378343908	6.49810206558711	5.12391604538734
TRAF3IP2-AS1	na	2.75778233046402	2.78432196322351	2.45888771423304	3.33361207246876	2.31465640825513	2.40903301172486	2.76953859762365	3.00262956624046	2.97169301779898	2.66125872124769
DARS-AS1	na	1.34058863286446	1.66285895025849	1.74013592084184	1.41678513079922	1.294638330041	1.9746172227253	2.6915234258596	2.9636343770685	0.950941765695675	0.754685309010538
TAPBP	na	35.6979601665621	36.0801721067713	41.9524073089914	36.5447223444387	42.4876761040729	28.9478884851529	29.3727121691635	32.249021445206	31.7376814300932	32.8486710816692
DPY19L1P2	na	3.29401778360981	2.97767765511403	2.83717813180735	2.95858071431602	2.98159130554898	2.52751004508838	1.98938687998319	2.8856439987246	2.57546728209245	2.85986011835572
PPP1R2B	na	0.880958244453786	1.04412073620882	0.83223891866349	1.41678513079922	1.09848100730752	0.868831577999131	0.897174475286535	1.13086048598667	0.792451471413062	0.873846147275359
ANXA2P2	na	27.0415878514945	27.3018236949416	25.7237483950533	28.2940324650786	28.4820432609021	27.8026104959722	24.1456956609724	23.9040509624078	23.2584506859734	21.0517480934518
CLCN3P1	na	2.48966460389113	2.78432196322351	2.68586196477763	2.37519860163399	2.11849908552164	3.39634162308751	3.23762962820793	3.04162475541241	2.61508985566311	3.33650347141501
LSM12P1	na	22.8666118234309	22.3132468441662	23.1892025973054	22.7102322436934	23.1465640825513	24.4457612173392	28.6705756232871	25.3078777725981	27.8546692201691	26.7317480507417
DCST1-AS1	na	3.86855576912315	3.5577447307856	3.89639130101543	4.2086852414918	3.25621155737586	4.85755836790423	3.58869790114614	3.66554778216368	4.31886051920119	3.37622375083662
AC012313.1	na	15.5125256088601	15.7391533198885	15.2072747864874	13.0010870826281	13.731012591344	16.9027234265285	16.9292922727981	18.5617100458501	11.2528108940655	10.0889509730882
TMA7	na	43.4350717048084	40.6433664353876	39.4556905530009	34.086183440993	35.8183271311344	42.8886860775935	52.3091726677932	49.4848950592096	43.5848309277184	38.7669927154887
MCTS1	na	15.8189458678006	16.8992874712316	15.0181295777002	15.2929453824504	16.9872241487198	20.4175420829796	20.2449370727701	17.1578832356598	20.2867576681744	19.5820977548524
RAP2C-AS1	na	1.53210129470224	1.04412073620882	1.24835837799523	2.29185829982227	1.53002711732119	1.22426267808968	0.936182061168558	1.36483162101839	0.673583750701103	0.675244750167323
AL161909.1	na	78.7500065476949	71.3095791692244	71.2320856292432	84.2987152825537	119.930587119253	303.854098232969	102.121859839137	98.6968237942156	153.220491997716	108.714404776939
FTH1P7	na	1.11077343865912	1.8175435037709	1.74013592084184	1.08342392355235	1.80464736914807	3.23837224526949	2.80854618350567	2.61267767452092	1.62452551639678	1.90657341223715
MXRA7P1	na	3.25571525124225	3.05501993187024	3.59375896695598	1.83348663985782	2.94235984100228	3.19887990081498	2.8475537693877	2.84664880955264	3.36791875350552	3.49538458910144
Z74021.1	na	2.48966460389113	2.59096627133299	2.04276825490129	2.54187920525743	2.82466544736219	2.80395645626992	3.12060687056186	3.00262956624046	3.64527676850009	3.73370626563108
RPS3AP25	na	0.65114305024845	0.425382522159148	0.794409876906058	0.833403018117189	0.823860755480639	1.02680095581715	1.44328067763486	0.818898972611034	0.950941765695675	1.03272726496179
SMIM26	na	12.6398356812934	14.9270594139483	12.3700966546801	14.0845110061805	14.0448643077176	16.1128765374384	15.2519660798711	15.0131478312023	13.9867684704406	13.147412488552
AJM1	na	6.89445582616006	7.54087198373034	6.43093709876333	8.45904063388947	8.82707952300685	9.71511673580847	11.6632681787249	10.4117155089117	10.0641336869459	10.8833565615204
MHENCR	na	0.995865841556453	1.23747642809934	1.62664879556955	1.3334448289875	0.980786613667427	2.05360191163431	2.26243998115735	1.91076426942575	1.90188353139135	1.86685313281554
AL355994.2	na	1.18737850339423	1.39216098161176	2.19408442193102	1.70847618714024	1.49079565277449	1.22426267808968	1.63831860704498	1.20885086433057	1.46603522211417	1.6285314562859
BMPR1AP2	na	1.9151266183778	1.85621464214901	2.49671675599047	1.45845528170508	2.07926762097495	1.73766315599826	1.75534136469105	1.79377870190988	2.69433500280441	2.26405592703161
EEF1B2P3	na	5.09423680488494	7.1541605999493	6.12830476470388	7.75064806848986	7.21858947659226	9.08323922453637	9.08876751051142	8.89090313120551	9.70753052481001	7.38797197241895
LINC02802	na	1.60870635943735	1.89488578052711	2.30757154720331	1.79181648895196	1.68695297550797	1.26375502254419	1.36526550587081	1.55980756687816	1.62452551639678	1.42993005917786
KMT5AP2	na	1.49379876233468	1.50817439674607	1.28618741975267	1.62513588532852	1.17694393640091	1.46121674481672	1.59931102116295	1.63779794522207	1.42641264854351	1.39020977975625
AC093673.1	na	5.13253933725249	4.87256343564114	4.99343351198094	4.95874795779728	5.13932185561732	4.34415788999566	4.48587237643267	4.64042751146253	4.55659596062511	5.08419576596573
AC027644.1	na	0.919260776821342	0.580067075671565	0.870067960420921	1.00008362174063	1.13771247185422	1.22426267808968	0.702136545876418	0.857894161782988	0.475470882847837	0.357482514794465
RPL3P4	na	58.4496643928903	61.2164120525391	54.7764524647606	63.0886084714712	64.0649816047564	72.5474367629274	75.479678681715	74.7147824534639	74.1734577242626	72.0128665913739
KIAA1614-AS1	na	1.41719369759957	1.66285895025849	1.09704221096551	2.04183739438711	1.84387883369476	1.69817081154376	1.1702275764607	1.71578832356598	1.90188353139135	2.10517480934518
KANTR	na	7.08596848799784	6.45808010914342	6.24179188997617	6.58388384312579	6.86550629567199	7.02963731290206	7.99655510581476	6.43420621337241	7.05281809557626	7.62629364894859
TONSL-AS1	na	1.26398356812934	1.00544959783071	0.794409876906058	1.04175377264649	0.94155514912073	1.3427397114532	1.36526550587081	1.20885086433057	1.03018691283698	0.754685309010538
AL683813.2	na	1.14907597102668	0.812093905940191	0.605264668118902	1.00008362174063	0.823860755480639	1.18477033363518	1.71633377880902	1.16985567515862	0.950941765695675	1.19160838264822
LINC01517	na	4.59630388410671	3.32571790051697	4.35033980210461	4.12534493968009	2.94235984100228	4.81806602344973	4.83694064937088	3.70454297133563	3.36791875350552	2.82013983893411
GOLGA8N	na	3.25571525124225	4.02179839132285	3.17763950762423	3.87532403424493	3.25621155737586	2.40903301172486	2.76953859762365	2.76865843120873	1.54528036925547	1.90657341223715
AL158050.1	na	6.28161530827917	7.61821426048655	5.63652722185727	7.33394655943126	6.00241407564465	7.66151482417416	7.68449441875858	7.13611961846758	8.2018727291252	6.95104889878127
AC254562.2	na	0.689445582616006	1.27614756647744	0.643093709876333	0.875073169023049	0.863092220027336	0.39492344454506	0.624121374112372	0.467942270063448	1.14905463354894	0.516363632480894
AL355916.1	na	3.06420258940447	3.05501993187024	2.87500717356478	3.20860161975118	2.7462025182688	33.0550923084215	29.0216438962253	28.3884977171825	23.8527892895332	22.4419578732081
PET117	na	9.57563309188898	10.6345630539787	9.45726043935784	8.16734957754845	10.4748010339681	14.3752133814402	13.9257081598823	12.2834845891655	14.4622393532884	14.2993005917786
LYRM9	na	5.47726212856049	6.2647244172529	5.03126255373837	4.45870614692696	5.21778478471071	4.69958899008621	5.10999375054505	5.61530724076138	3.76414448921205	4.4089510157984
PHKA1P1	na	1.57040382706979	1.31481870485555	1.17270029448037	1.37511497989336	1.09848100730752	1.26375502254419	0.624121374112372	0.896889350954942	0.911319192125022	0.913566426696967
RPS11P5	na	0.995865841556453	2.12691261079574	1.39967454502496	1.45845528170508	1.21617540094761	2.29055597836135	2.02839446586521	1.71578832356598	1.78301581067939	1.46965033859947
LINC00342	na	24.4753181828682	23.3960387187531	20.1628792567109	29.0024250304782	25.8535351362734	16.784246393165	18.3725729504329	16.105013128017	20.0886448003211	13.6240558416113
RPL23AP87	na	1.99173168311291	1.93355691890522	1.51316167029725	2.00016724348125	1.56925858186788	2.0141095671798	1.52129584939891	2.10574021528552	2.09999639924462	1.74769229455072
HCG25	na	1.22568103576179	0.966778459452608	0.907897002178353	1.16676422536406	0.784629290933942	0.592385166817589	0.663128959994395	0.740908594267126	0.950941765695675	0.834125867853752
SNHG15	na	45.6566185821266	44.7425071034667	44.4112950232244	36.5863924953446	41.3499636322187	67.0185085392966	55.9368781548213	59.8576153789494	58.9980120467025	58.6668527057139
LINC01219	na	0.995865841556453	0.618738214049669	0.870067960420921	1.04175377264649	0.745397826387245	0.829339233544625	0.702136545876418	0.740908594267126	0.515093456418491	0.397202794216072
RGS5	na	1.76191648890757	1.50817439674607	1.02138412745065	0.958413470834767	1.294638330041	0.947816266908143	1.09221240469665	0.623923026751264	0.950941765695675	0.675244750167323
MIR3936HG	na	2.14494181258313	2.32026830268626	1.51316167029725	2.45853890344571	2.11849908552164	0.987308611362649	1.91137170821914	1.75478351273793	1.38679007497286	1.58881117686429
FAM157B	na	9.30751536531608	10.1318382550633	8.9276538547538	7.87565852120744	7.61090412205924	8.45136171326427	9.24479785403951	8.22798491528229	7.84526956698932	6.83188806051645
SNHG7	na	96.4074739691382	111.256865113806	122.149975834746	93.3411380291252	102.590279789613	216.141601199511	240.169706275617	245.66969178331	189.475146814863	188.512446134948
NPIPA9	na	193.657603650363	204.376966328281	203.028467112134	206.683948493063	208.122919420228	224.671947601684	215.672942341707	203.671873045116	184.601570265673	181.164194441951
RPL15P5	na	7.58390140877607	8.85569068858589	8.24673110312004	8.75073169023048	9.25862563302051	10.7814100360801	10.5320481881463	8.61793680700183	9.31130478910348	12.5516082972279
LINC01399	na	1.41719369759957	2.24292602593005	1.51316167029725	1.29177467808164	1.68695297550797	1.65867846708925	1.677326192927	1.05287010764276	0.792451471413062	1.19160838264822
RPL23AP25	na	1.07247090629157	1.12146301296503	0.983555085693215	1.29177467808164	0.94155514912073	0.750354544635613	1.13121999057867	0.935884540126896	0.911319192125022	1.82713285339393
RAB6D	na	4.09837096332848	3.24837562376076	3.32895567465396	3.54196282699805	2.94235984100228	7.66151482417416	6.24121374112372	5.81028318662115	4.16037022491858	4.84587408943608
HOXB-AS3	na	12.5632306165583	10.5958919156006	11.575686777774	9.95916606650041	11.2201988603554	6.35826745717546	6.59228201406193	6.47320140254436	8.24149530269585	6.99076917820287
AC008105.1	na	5.2091444019876	5.72332847995944	5.56086913834241	4.91707780689142	4.59008135196356	4.34415788999566	4.44686479055065	4.21148043057103	3.32829617993486	3.73370626563108
AC093157.1	na	6.74124569668984	5.3366170961784	5.97698859767415	5.16709871232657	6.35549725656493	4.73908133454071	3.97877375996637	3.8995189171954	3.24905103279356	3.33650347141501
DHCR24-DT	na	1.11077343865912	1.04412073620882	1.02138412745065	1.3334448289875	0.980786613667427	1.02680095581715	1.24824274822474	1.20885086433057	1.14905463354894	1.35048950033465
MROH3P	na	0.0383025323675559	0.580067075671565	0.378290417574314	0.333361207246876	0.27462025182688	1.18477033363518	0.585113788230349	1.0138749184708	0.396225735706531	0.357482514794465
AC016876.2	na	18.5767281982646	18.523475283112	18.9523499204731	19.7099813784715	22.2442403979773	17.7320626600732	19.8548612139498	20.9014213961673	20.6829834038809	20.6148250198142
SSBP3P1	na	1.07247090629157	1.46950325836796	1.05921316920808	1.45845528170508	1.92234176278816	1.22426267808968	1.63831860704498	1.83277389108184	1.2679223542609	1.70797201512911
NPIPB7	na	1.3022861004969	1.35348984323365	1.05921316920808	2.37519860163399	1.49079565277449	0.592385166817589	0.663128959994395	0.740908594267126	0.594338603559797	0.675244750167323
LINC00472	na	1.83852155364268	1.27614756647744	1.39967454502496	1.29177467808164	1.21617540094761	0	0	0	0	0
AC002524.1	na	3.14080765413958	4.09914066807906	2.95066525707965	3.79198373243321	3.80545206102962	2.68547942290641	2.8475537693877	3.23660070127218	2.77358014994572	2.66125872124769
SNRPEP4	na	0.995865841556453	0.696080490805878	0.83223891866349	1.08342392355235	0.980786613667427	0.987308611362649	0.858166889404511	0.857894161782988	1.14905463354894	1.15188810322661
GPX1	na	199.134865778923	204.415637466659	216.34428981075	172.014382939388	180.700125702087	172.976468710736	176.821386803211	186.513989809456	174.14121084302	195.622376151416
RASA4DP	na	9.99696094793209	9.62911345614797	11.8026610283186	12.7927363280989	10.5532639630615	4.42314257890467	6.98235787288216	6.62918215923218	7.64715669913605	6.75244750167323
MIPEPP3	na	0.84265571208623	1.62418781188038	1.55099071205469	1.00008362174063	1.05924954276082	1.3427397114532	1.1702275764607	1.28684124267448	1.22829978069025	2.02573425050197
USP32P2	na	0.880958244453786	0.386711383781043	0.605264668118902	0.833403018117189	0.588471968200456	4.93654305681325	6.08518339759563	5.65430242993333	4.83395397561968	4.88559436885769
GTF2IP4	na	428.260614401643	396.997906589619	394.027298945405	431.286061875645	409.772647190251	288.096652795621	324.660137296079	302.212716082644	323.082464895106	321.456221359067
AK4P3	na	2.64287473336136	2.97767765511403	2.30757154720331	2.58354935616329	2.6677395891754	3.9492344454506	2.96457652703377	2.8856439987246	3.56603162135878	3.2967831919934
NKAPP1	na	1.18737850339423	1.50817439674607	1.66447783732698	1.83348663985782	1.53002711732119	1.57969377818024	1.36526550587081	0.896889350954942	0.990564339266328	1.46965033859947
LINC01719	na	4.32818615753382	5.06591912753167	3.44244279992625	4.4170359960211	4.19776670649659	2.76446411181542	2.61350825409556	2.80765362038069	1.50565779568482	1.27104894149143
EIF3FP3	na	20.8365776079504	20.6117167555296	20.6546567995575	21.5017978674235	22.0480830752438	23.182006194795	24.1066880750904	22.4222337738736	23.7339215688212	22.1241956378352
HOTAIRM1	na	6.01349758170628	5.14326140428787	6.05264668118902	5.45878976866759	5.29624771380411	4.46263492335917	5.42205443760123	5.57631205158942	6.02263118273927	5.83888107497626
PMS2P9	na	3.67704310728537	3.40306017727318	3.06415238235194	2.666889657975	2.90312837645558	2.52751004508838	2.92556894115174	2.84664880955264	2.97169301779898	2.50237760356126
AL445524.1	na	2.22154687731824	1.46950325836796	1.58881975381212	2.12517769619883	1.84387883369476	1.38223205590771	1.1702275764607	1.75478351273793	1.98112867853266	1.78741257397233
EEF1A1P6	na	1197.60527953637	1367.41145304977	1422.06933774536	1312.98478489273	1381.57525547648	1591.42300448323	1573.44899172317	1651.83621332397	1580.70295002764	1747.41425259477
AC008105.2	na	1.37889116523201	1.27614756647744	1.89145208787157	1.16676422536406	1.02001807821412	1.22426267808968	0.897174475286535	1.13086048598667	1.10943205997829	1.15188810322661
RPSAP69	na	0.957563309188898	0.657409352427773	0.907897002178353	1.29177467808164	1.13771247185422	1.14527798918067	1.87236412233712	1.36483162101839	0.871696618554369	0.834125867853752
TMEM238	na	6.77954822905739	5.99402644860617	8.24673110312004	6.29219278678478	6.39472872111163	10.8998870694436	11.8583061081351	13.9212825343876	13.6697878818753	17.4372026660856
CYP51A1P2	na	1.76191648890757	2.01089919566142	1.58881975381212	1.83348663985782	1.25540686549431	2.17207894499783	2.57450066821353	2.69066805286483	1.30754492783155	1.78741257397233
LINC01137	na	1.11077343865912	0.889436182696399	1.36184550326753	1.5417955835168	0.980786613667427	0.552892822363083	0.975189647050581	0.701913405095172	0.554716029989144	0.834125867853752
ANAPC1P1	na	1.11077343865912	1.43083211998986	1.36184550326753	1.5417955835168	1.05924954276082	2.0141095671798	1.36526550587081	1.40382681019034	1.90188353139135	1.50937061802108
HNRNPA1P27	na	1.07247090629157	1.19880528972123	1.09704221096551	0.916743319928908	1.02001807821412	0.868831577999131	1.40427309175284	1.13086048598667	1.06980948640763	1.23132866206982
GAS6-AS1	na	0.344722791308003	0.193355691890522	0.264803292302019	0.583382112682032	0.313851716373577	1.22426267808968	0.819159303522488	1.16985567515862	0.475470882847837	0.556083911902501
AL512353.2	na	0.229815194205335	0.348040245402939	0.302632334059451	0.0833403018117189	0.156925858186788	2.17207894499783	2.14541722351128	1.87176908025379	0.554716029989144	0.476643353059287
RPS15P4	na	18.6533332629997	19.7996228495894	18.5362304611414	19.0432589639778	19.9295839897221	26.5783478178825	28.7485907950511	29.2853870681375	27.9339143673105	26.9700697272713
AC139887.1	na	2.18324434495069	2.04957033403953	2.57237483950533	2.33352845072813	2.78543398281549	2.13258660054332	1.44328067763486	2.53468729617701	1.58490294282612	1.46965033859947
H2BC15	na	1.68531142417246	1.66285895025849	1.39967454502496	2.41686875253985	2.62850812462871	3.55431100090554	2.88656135526972	4.01650448471126	2.17924154638592	2.38321676529643
EIF4HP1	na	3.2174127188747	3.94445611456664	3.1398104658668	3.45862252518633	3.84468352557631	4.77857367899522	4.13480410349446	4.44545156560276	4.00187993063597	3.57482514794465
EIF3LP2	na	3.86855576912315	5.06591912753167	3.63158800871341	3.87532403424493	4.0016093837631	3.67278803426905	3.58869790114614	3.47057183630391	4.23961537205988	5.24307688365216
AC093732.1	na	1.37889116523201	1.58551667350228	1.24835837799523	1.08342392355235	1.294638330041	1.57969377818024	1.48228826351688	1.59880275605011	0.990564339266328	0.873846147275359
AC026202.2	na	1.68531142417246	1.54684553512417	1.74013592084184	1.29177467808164	1.4123327236811	1.14527798918067	0.819159303522488	1.05287010764276	0.63396117713045	0.913566426696967
RPL10P9	na	16.0870635943735	17.6340391004156	18.3470852523542	18.7515679076368	16.5556780387062	25.8674856177014	22.8194377409836	22.8121856655931	22.1886411995657	21.5283914465111
RPS28	na	270.913811435723	295.679524038986	296.390542169475	255.938066863789	306.946978613358	373.242147439536	393.469518791968	417.248524139908	396.423848574385	399.665451540212
CTC-338M12.4	na	9.80544828609431	8.9330329653421	8.3223891866349	8.8340719920422	9.65094027848748	10.7024253471711	9.59586612697772	12.2834845891655	9.43017250981544	9.41370622292092
UQCRHL	na	15.4742230764926	14.811045998814	13.7319421579476	15.9596677969442	14.5548733468246	15.0465832371668	20.8690584468824	18.5227148566781	22.6641120824136	20.932587255187
UBE2SP1	na	21.4877206581989	24.5175017317181	21.0707762588893	23.9186666199633	23.7350360507517	22.4316516501594	20.4399750021802	22.4612289630455	24.7244859080875	27.605594198017
AL359715.1	na	1.68531142417246	1.66285895025849	1.89145208787157	2.25018814891641	1.56925858186788	0.671369855726601	0.624121374112372	1.05287010764276	0.63396117713045	0.754685309010538
GDI2P2	na	1.60870635943735	2.78432196322351	1.89145208787157	2.50020905435157	2.15773055006834	2.72497176736091	2.88656135526972	2.92463918789655	2.81320272351637	2.78041955951251
RPL5P34	na	8.7712799121703	9.8611402864166	8.96548289651123	9.54246455744181	9.14093123938042	9.43867032462692	10.3370102587362	9.51482615795678	10.9358303055003	9.73146845829378
EIF2AK3-DT	na	2.2598494096858	2.04957033403953	2.34540058896074	2.12517769619883	2.04003615642825	2.52751004508838	3.08159928467984	2.10574021528552	1.38679007497286	1.6682517357075
AL390879.1	na	2.33645447442091	2.39761057944247	2.11842633841616	1.58346573442266	1.96157322733485	1.50070908927123	1.75534136469105	1.48181718853425	1.66414808996743	1.31076922091304
AC074117.1	na	8.15843939428941	8.0822679210238	8.73850864596664	7.54229731396056	8.94477391664694	7.22709903517459	6.63128959994395	7.99401378025057	5.03206684347295	5.12391604538734
TRIM26	na	47.1121148120938	48.3775941110085	47.5511054890912	46.7539093163743	47.5093035660502	44.1919334445922	48.4474216654729	48.7439864649425	45.9621853419576	47.1479716734478
AL513165.1	na	1.99173168311291	2.01089919566142	1.62664879556955	2.08350754529297	1.88311029824146	2.52751004508838	3.12060687056186	2.53468729617701	2.77358014994572	2.7406992800909
RNASEH1-AS1	na	8.19674192665696	6.96080490805878	7.37666314269911	5.62547037229103	7.41474679932575	4.54161961226819	5.26602409407314	5.69329761910528	4.12074765134792	4.13090905984715
LINC01781	na	2.87268992756669	2.01089919566142	1.81579400435671	1.45845528170508	1.4123327236811	5.84486697926688	4.5248799623147	5.8492783757931	2.37735441423919	2.50237760356126
ANAPC1P4	na	40.6389868419768	40.8753932656563	41.8389201837191	36.7114029480622	34.32753147836	53.1961879802195	46.926125816074	48.5100153299108	39.4640832763705	39.5216780244992
AP000936.3	na	1.14907597102668	0.734751629183982	0.680922751633764	1.37511497989336	0.980786613667427	1.38223205590771	1.36526550587081	1.20885086433057	1.03018691283698	1.27104894149143
AC006026.3	na	0.689445582616006	0.966778459452608	0.680922751633764	0.75006271630547	0.823860755480639	1.14527798918067	0.663128959994395	1.4428219993623	0.475470882847837	0.635524470745716
AC099560.2	na	4.21327856043115	4.13781180645716	3.89639130101543	5.25043901413829	4.62931281651026	5.64740525699435	5.5390771952473	5.38133610572965	5.11131199061425	5.16363632480894
H2BS1	na	0.65114305024845	1.39216098161176	0.907897002178353	1.20843437626992	0.902323684574033	1.22426267808968	1.71633377880902	1.83277389108184	1.42641264854351	1.74769229455072
AC012146.1	na	1.07247090629157	1.19880528972123	0.907897002178353	0.458371659964454	0.706166361840548	1.10578564472617	1.32625791998879	0.818898972611034	1.22829978069025	0.595804191324109
RPS4XP11	na	0.689445582616006	0.928107321074504	1.02138412745065	1.25010452717578	1.13771247185422	1.14527798918067	0.741144131758442	1.05287010764276	0.950941765695675	1.31076922091304
AC007405.1	na	7.20087608510051	7.1541605999493	6.58225326579306	6.12551218316134	6.82627483112529	0.39492344454506	0.780151717640465	0.623923026751264	0.673583750701103	0.516363632480894
AP000346.2	na	3.83025323675559	5.45263051131271	4.27468171858974	4.25035539239766	4.51161842287017	4.38365023445016	5.61709236701135	4.05549967388322	4.27923794563054	4.17062933926876
RPS26P47	na	20.6067624137451	20.6890590322858	17.2122139996313	21.1684366601766	20.4788244933759	21.7997741388873	26.876226672714	25.463858529286	28.2508949558757	28.4794403452924
ZNF37BP	na	56.2281175155721	52.3607213639532	49.8208479945371	53.6294842158411	51.2362926979864	49.6813693237685	51.4119981925066	45.6243713311862	56.0659416024742	46.115244408486
AL353743.4	na	1.26398356812934	1.16013415134313	0.983555085693215	0.583382112682032	0.823860755480639	0.947816266908143	0.897174475286535	0.701913405095172	0.990564339266328	0.834125867853752
AC092171.3	na	1.11077343865912	0.657409352427773	0.83223891866349	1.04175377264649	0.94155514912073	1.14527798918067	0.858166889404511	1.28684124267448	0.911319192125022	0.476643353059287
SP2-AS1	na	2.52796713625869	2.51362399457678	2.83717813180735	2.62521950706915	2.86389691190889	2.29055597836135	1.98938687998319	2.22272578280138	2.02075125210331	1.54909089744268
RPL13AP20	na	0.995865841556453	1.19880528972123	1.36184550326753	2.58354935616329	1.88311029824146	1.69817081154376	1.79434895057307	2.49569210700506	1.90188353139135	2.50237760356126
FAM133B	na	53.1639149261676	50.0017819228889	47.0593279462446	53.5878140649353	52.8055512798543	36.0170181425094	31.908205251495	33.067920417817	37.5621997449792	37.3767829357324
CCT6P3	na	11.7205749044721	10.750576469113	11.0082511514125	10.6258884809942	11.0240415376219	11.6107492696248	10.4150254305002	11.2306144815228	10.6980948640763	9.45342650234253
MCIDAS	na	14.2102395083632	11.6786837901875	10.3651574415362	12.3760348190403	10.5140324985148	11.8871956808063	11.4682302493148	12.4784605350253	18.0282709746472	17.1988809895559
MAPKAPK5-AS1	na	8.80958244453786	8.81701955020779	8.43587631190719	9.50079440653596	9.65094027848748	9.63613204689945	10.6880785316744	11.1136289140069	10.1433788340872	9.8903495759802
JRK	na	31.2548664119256	30.39551476519	32.9112663289653	32.8360789138172	36.3283361702415	41.9803621551398	40.5288817314222	44.961453115263	41.4452119549032	41.5871325544228
RPSAP9	na	22.1771662408149	24.7881997003649	24.8915094763898	21.2517769619883	20.6749818161094	28.8689037962439	31.5571369785568	33.1459107961609	28.7659884122942	30.942097669432
AL162151.2	na	100.046214544056	106.229617124653	127.635186889573	120.26005551431	124.285279683936	151.729587394212	145.732340855239	166.782424088447	144.503525812172	154.432446391209
HMGN2P5	na	13.367583796277	11.9493817588342	9.41943139760041	13.5844691953102	13.4563923395171	9.83359376917198	10.2980026728541	9.7487972929885	13.4716750140221	11.0422376792068
LERFS	na	2.52796713625869	2.20425488755195	2.08059729665872	2.29185829982227	1.92234176278816	1.93512487827079	1.28725033410677	2.30071616114529	1.66414808996743	2.02573425050197
ACTBP13	na	1.14907597102668	1.16013415134313	1.3240164615101	1.5417955835168	1.25540686549431	2.88294114517893	2.96457652703377	2.65167286369287	2.25848669352723	1.42993005917786
SDCBP2-AS1	na	5.78368238750094	4.64053660537252	5.71218530537213	6.62555399403165	5.29624771380411	4.97603540126775	5.26602409407314	4.32846599808689	3.28867360636421	3.05846151546376
AL139289.1	na	3.17911018650714	3.75110042267612	2.45888771423304	3.16693146884532	3.21698009282916	2.6459870784519	2.45747791056746	2.9636343770685	3.16980588565225	2.58181816240447
NPIPB2	na	8.23504445902452	8.19828133615812	9.23028618881325	8.75073169023048	8.00321876752621	8.53034640217329	10.1809799152081	6.82415810509195	8.32074044983716	8.81790203159681
GAS5	na	229.049143557984	220.773529000598	217.479161063473	254.437941431178	244.215866803189	256.502777232016	265.524637098932	267.506997719604	260.439176079903	255.163075004405
AC144530.1	na	1.95342915074535	2.32026830268626	2.26974250544588	4.8337375050797	2.27542494370843	1.93512487827079	2.22343239527532	2.22272578280138	1.70377066353808	1.6682517357075
HLA-B	na	240.922928591927	244.208238857729	246.267061840878	274.189592960555	294.706761674789	300.497248954336	322.280674557276	336.801448878167	402.169121742129	446.019017625228
E2F6P1	na	3.2174127188747	2.97767765511403	2.57237483950533	2.58354935616329	2.90312837645558	2.72497176736091	1.98938687998319	1.91076426942575	2.85282529708702	2.54209788298286
WASH4P	na	36.2341956197079	37.7430310570298	38.6234516343374	23.0435934509403	39.3883904048839	30.3301205410606	50.1637554442819	32.210026256034	26.7056145866202	25.2620977121422
SLC25A25-AS1	na	7.62220394114362	6.11003986374048	8.43587631190719	7.20893610671369	7.72859851569933	7.22709903517459	7.37243373170239	6.23923026751264	6.41885691844581	6.35524470745716
RPS3AP6	na	167.650184172792	177.229827186852	171.668191495223	188.765783603543	183.720948472182	202.793188773888	217.779351979336	218.061097849567	242.490150252397	227.835522762339
LINC01135	na	3.14080765413958	2.62963740971109	2.42105867247561	3.37528222337462	2.7069710537221	0.513400477908577	0.741144131758442	0.467942270063448	0.356603162135878	0.794405588432145
SVIL2P	na	1.03416837392401	1.08279187458692	0.718751793391196	1.66680603623438	1.05924954276082	0.710862200181107	1.05320481881463	1.48181718853425	1.18867720711959	1.19160838264822
XRCC6P2	na	1.26398356812934	1.50817439674607	1.36184550326753	1.08342392355235	1.02001807821412	1.10578564472617	0.819159303522488	1.16985567515862	1.2679223542609	1.0724475443834
LINC01239	na	0.919260776821342	1.12146301296503	1.28618741975267	0.916743319928908	0.666934897293851	0	0.0390075858820232	0	0	0
RPL23AP42	na	380.459054006933	429.675018519117	387.142413345552	491.166068727365	422.954419277941	415.419971316948	503.39289580751	457.140602662817	487.951993522593	454.558877700873
HNRNPUL2-BSCL2	na	209.170129259223	206.001154140162	199.661682395723	198.55826906642	202.591282919144	191.498378259899	201.66921901006	196.418767859132	206.988324333092	199.078040461096
SOX9-AS1	na	2.06833674784802	1.74020122701469	2.23191346368845	2.33352845072813	1.80464736914807	1.65867846708925	1.13121999057867	1.28684124267448	0.752828897842409	0.476643353059287
SNHG20	na	11.2226419836939	10.7892476074911	10.3273283997788	11.8759930081699	11.7302078994624	11.4132875473522	11.1561695622586	13.2583643184644	15.4924262661254	14.2198600329354
AC104667.2	na	1.07247090629157	0.696080490805878	0.718751793391196	0.625052263587892	0.902323684574033	1.22426267808968	1.28725033410677	1.13086048598667	0.950941765695675	0.754685309010538
FABP5P7	na	13.5590964581148	12.4521065577496	13.240164615101	10.8759093864293	12.2009854740228	12.3611038142604	13.1845640281239	11.2696096706947	14.8188425154243	17.9535662985665
AL627389.1	na	1.14907597102668	1.35348984323365	1.13487125272294	1.25010452717578	1.294638330041	0.829339233544625	0.936182061168558	0.701913405095172	0.63396117713045	0.397202794216072
FTH1P2	na	4.06006843096093	4.33116749834768	4.35033980210461	4.8337375050797	4.35469256468338	7.42456075744712	5.69510753877539	5.69329761910528	5.03206684347295	3.89258738331751
AC098934.1	na	0.919260776821342	0.966778459452608	1.3240164615101	1.7501463380461	1.25540686549431	1.02680095581715	0.624121374112372	0.77990378343908	0.911319192125022	0.556083911902501
EIF4A1P2	na	1.72361395654002	1.66285895025849	1.51316167029725	1.08342392355235	0.94155514912073	1.9746172227253	1.98938687998319	2.37870653948919	1.78301581067939	1.6285314562859
AL158151.3	na	48.4910059773258	50.4658355834261	51.1826934978046	47.9206735417384	47.1169889205832	50.5502009017676	56.0148933265854	53.3454187872331	53.0546260111045	53.0265730278457
C19ORF81	na	0.727748114983562	0.812093905940191	1.02138412745065	0.916743319928908	0.549240503653759	0.908323922453637	0.858166889404511	1.28684124267448	0.871696618554369	1.03272726496179
AL035456.1	na	1.72361395654002	2.32026830268626	1.66447783732698	1.58346573442266	2.07926762097495	1.61918612263474	1.98938687998319	1.71578832356598	1.82263838425004	1.86685313281554
TECRP1	na	14.3251471054659	16.8219451944754	15.5099071205469	15.1679349297328	15.535659960492	12.6770425698964	13.0285336845958	15.0131478312023	16.3245003111091	15.4114684155836
ID2-AS1	na	11.0311293218561	10.7892476074911	10.7434478591105	9.79248546287697	9.92556053031436	19.0748023715264	17.6314288186745	19.2246282617733	12.9962041311742	11.0819579586284
BRD3OS	na	22.9815194205335	24.7881997003649	23.5674930148797	23.2936143563754	25.382757561713	20.1016033273435	21.0640963762926	21.7203203687784	22.2678863467071	23.9910487706508
ZSCAN31	na	4.28988362516626	5.3752882345565	2.79934909004992	5.37544946685587	4.86470160379044	3.59380334536004	4.60289513407874	4.05549967388322	3.88301220992401	3.8131468244743
AL138895.1	na	0.612840517880894	0.425382522159148	0.226974250544588	0.291691056341016	0.431546110013668	1.02680095581715	0.624121374112372	1.0138749184708	0.752828897842409	0.397202794216072
C12ORF75	na	20.0705269605993	19.9929785414799	19.29281129629	19.5016306239422	19.301880556975	9.71511673580847	12.1703667951913	11.4645856165545	15.6112939868373	16.682517357075
HGH1	na	40.8688020361821	44.2397823045513	44.903072566071	35.7113193263216	40.2514826249112	57.6193305591242	54.2595519618943	58.6877597037908	60.3055569745341	62.1622372948153
RPL39P3	na	177.838657782562	164.352338106943	168.868842405174	187.807370132709	171.363037139973	208.756532786519	232.836280129797	223.325448387781	239.676947528881	230.973424836646
PPP1R3E	na	15.3210129470224	12.9935024950431	12.7862161140118	15.9596677969442	15.025650921385	13.6643511812591	15.056928150461	14.9741526420303	15.0962005304188	15.6497900921133
SUMO2P1	na	5.36235453145783	6.18738214049669	5.56086913834241	5.83382112682032	6.27703432747153	6.75319090172052	6.63128959994395	6.31722064585655	5.62640544703274	7.03048945762448
DANT2	na	0.880958244453786	0.773422767562086	0.491777542846608	1.25010452717578	0.510009039107062	0.987308611362649	0.741144131758442	1.05287010764276	0.515093456418491	0.754685309010538
AL360181.2	na	1.26398356812934	1.23747642809934	0.907897002178353	1.00008362174063	1.49079565277449	1.50070908927123	1.13121999057867	0.662918215923218	1.8622609578207	1.23132866206982
TMEM185AP1	na	1.60870635943735	2.51362399457678	1.70230687908441	1.70847618714024	1.76541590460137	2.56700238954289	2.14541722351128	1.63779794522207	1.46603522211417	1.70797201512911
ITGA9-AS1	na	6.20501024354406	7.69555653724276	6.80922751633764	6.75056444674923	6.63011750839181	15.3230296483483	15.2129584939891	14.9741526420303	10.856585158359	10.1286712525098
RAMACL	na	2.41305953915602	2.6683085480892	2.30757154720331	2.91691056341016	2.11849908552164	2.6459870784519	2.80854618350567	2.30071616114529	2.17924154638592	2.7406992800909
MCF2L-AS1	na	10.0352634802996	10.363865085332	11.1217382766848	9.2507735011008	8.78784805846015	12.0846574030788	11.741283350489	12.0885086433057	9.78677567195132	8.97678314928324
AC099329.1	na	24.0922928591927	23.7440789641561	24.7780223511175	21.1267665092707	22.2050089334306	26.4203784400645	24.8478322068488	24.6839547458469	28.6074981180116	29.3135662131461
HLA-W	na	19.6108965721886	22.8159716430816	16.833923582057	21.5017978674235	20.9103706033895	14.8096291704397	21.0640963762926	21.4083588554027	34.2339035650443	33.6827969495229
HM13-IT1	na	0.65114305024845	0.54139593729346	0.643093709876333	0.583382112682032	0.588471968200456	0.710862200181107	1.1702275764607	0.818898972611034	1.06980948640763	0.913566426696967
LINC00957	na	0.689445582616006	1.08279187458692	0.870067960420921	1.29177467808164	1.68695297550797	1.77715550045277	1.95037929410116	1.52081237770621	1.78301581067939	1.74769229455072
DUSP8P5	na	2.68117726572891	2.32026830268626	2.87500717356478	2.45853890344571	2.43235080189522	3.35684927863301	2.8475537693877	2.4566969178331	2.85282529708702	2.42293704471804
PVRIG2P	na	22.598494096858	22.8159716430816	23.7566382236669	22.1268501310114	23.8919619089385	18.7193712714358	17.2413529598543	20.1215176127283	25.7546728209245	26.2551046976824
SNRPGP10	na	2.68117726572891	2.20425488755195	2.00493921314386	2.12517769619883	1.60849004641458	2.44852535617937	1.71633377880902	1.9497594585977	2.33773184066853	2.46265732413965
SSR4P1	na	2.10663928021557	2.20425488755195	2.04276825490129	1.91682694166953	2.47158226644192	1.81664784490727	1.98938687998319	2.84664880955264	1.78301581067939	1.70797201512911
AL596202.1	na	0.995865841556453	1.00544959783071	1.13487125272294	1.45845528170508	1.60849004641458	1.73766315599826	1.83335653645509	1.63779794522207	0.950941765695675	0.913566426696967
LINC01278	na	21.3728130610962	20.1476630949923	19.0658370457454	21.0850963583649	18.7526400533212	18.3244478268908	20.7130281033543	19.3416138292892	19.9301545060385	22.044755078992
SMIM27	na	2.14494181258313	1.27614756647744	1.89145208787157	1.45845528170508	1.56925858186788	1.3032473669987	1.59931102116295	1.55980756687816	1.42641264854351	1.27104894149143
HAUS6P3	na	1.18737850339423	1.27614756647744	0.718751793391196	1.04175377264649	1.3338697945877	1.3427397114532	1.09221240469665	1.13086048598667	1.78301581067939	0.993006985540181
RPS26P31	na	4.40479122226893	5.29794595780029	4.00987842628772	5.37544946685587	4.74700721015035	4.89705071235874	5.65609995289337	6.00525913248092	7.29055353700018	7.58657336952698
ANAPC1P6	na	1.07247090629157	0.889436182696399	1.17270029448037	1.16676422536406	0.94155514912073	1.73766315599826	1.20923516234272	0.740908594267126	0.515093456418491	1.42993005917786
AC073046.1	na	0.84265571208623	1.00544959783071	1.05921316920808	0.625052263587892	0.313851716373577	1.42172440036221	0.585113788230349	0.857894161782988	1.38679007497286	0.873846147275359
AC105942.1	na	2.03003421548046	1.58551667350228	1.62664879556955	1.29177467808164	1.88311029824146	0.868831577999131	0.819159303522488	0.935884540126896	0.792451471413062	0.516363632480894
RPS2P7	na	8.65637231506763	8.62366385831726	7.14968889215453	9.0424227465715	8.23860755480639	10.5049636248986	10.9611316328485	10.6846818331154	9.4697950833861	9.96979013482342
L3MBTL2-AS1	na	2.37475700678847	3.05501993187024	2.72369100653506	2.58354935616329	2.7462025182688	1.81664784490727	0.897174475286535	1.55980756687816	0.792451471413062	0.397202794216072
AGAP1-IT1	na	0.114907597102668	0.116013415134313	0.340461375816882	0.250020905435157	0.353083180920274	0.789846889090119	1.24824274822474	1.0138749184708	0.832074044983716	0.834125867853752
RPL6P27	na	154.780533297293	153.060365700537	141.934564673882	179.598350404254	158.142033587736	161.602673507838	186.027177071369	172.904668788444	186.701566664918	192.52419435653
AC005822.1	na	0.880958244453786	1.23747642809934	0.756580835148627	0.875073169023049	0.549240503653759	0.710862200181107	0.858166889404511	0.896889350954942	1.18867720711959	1.112167823805
AC146949.1	na	4.28988362516626	5.29794595780029	4.38816884386204	3.25027177065704	4.86470160379044	4.42314257890467	4.13480410349446	4.32846599808689	3.52640904778813	3.45566430967983
AC002310.1	na	1.95342915074535	1.93355691890522	1.89145208787157	1.91682694166953	1.84387883369476	1.77715550045277	1.79434895057307	1.87176908025379	1.62452551639678	1.54909089744268
GAPDHP65	na	1.87682408601024	1.39216098161176	1.51316167029725	1.62513588532852	0.980786613667427	1.81664784490727	1.63831860704498	1.83277389108184	1.46603522211417	1.54909089744268
AL355472.1	na	0.84265571208623	1.23747642809934	1.13487125272294	1.04175377264649	1.3731012591344	2.13258660054332	1.32625791998879	1.67679313439402	1.42641264854351	1.03272726496179
AF127577.4	na	1.11077343865912	1.46950325836796	1.51316167029725	1.66680603623438	1.17694393640091	0.789846889090119	1.52129584939891	1.28684124267448	1.14905463354894	0.993006985540181
NUS1P1	na	6.81785076142495	7.1541605999493	6.50659518227819	6.91724505037267	7.49320972841914	7.10862200181107	7.29441855993835	6.23923026751264	8.79621133268499	7.94405588432145
FBXO30-DT	na	2.98759752466936	2.01089919566142	1.77796496259927	2.91691056341016	2.55004519553531	1.9746172227253	1.98938687998319	1.87176908025379	0.832074044983716	1.15188810322661
H3P6	na	147.081724291415	147.453050635712	143.826016761754	142.928617607098	137.702440558907	134.589909900956	149.321038756385	145.140094098013	143.988432355753	154.074963876415
LINC00894	na	1.60870635943735	1.23747642809934	1.24835837799523	2.25018814891641	2.58927666008201	1.18477033363518	1.05320481881463	1.13086048598667	1.03018691283698	1.23132866206982
DICER1-AS1	na	4.25158109279871	3.67375814591991	3.48027184168368	3.87532403424493	3.41313741556265	3.90974210099609	4.29083444702256	3.74353816050758	1.98112867853266	1.46965033859947
GABPAP	na	2.29815194205335	2.6683085480892	2.15625538017359	2.8752404125043	2.00080469188155	2.48801770063388	2.45747791056746	2.22272578280138	2.5358447085218	2.14489508876679
AC013268.3	na	1.07247090629157	1.54684553512417	1.24835837799523	0.833403018117189	0.94155514912073	1.3032473669987	1.05320481881463	0.77990378343908	0.871696618554369	0.754685309010538
HMGN1P36	na	5.28574946672271	5.83934189509375	6.84705655809508	4.33369569420938	6.12010846928475	6.27928276826645	6.28022132700574	6.23923026751264	6.26036662416319	6.67300694283002
KIAA0040	na	38.8004652883341	41.3781180645716	40.7040489309961	52.8794214995356	53.237097389868	21.0889119387062	22.2343239527533	20.8624262069954	24.0905247309571	22.9186012262674
OLMALINC	na	16.7765091769895	17.1313143015002	18.0444529182948	17.1264320223082	16.7910668259864	9.32019329126341	8.26960820698893	8.03300896942252	4.71508625490772	4.17062933926876
AC006978.1	na	1.99173168311291	1.35348984323365	1.17270029448037	1.50012543261094	1.64772151096128	1.73766315599826	1.71633377880902	1.16985567515862	2.06037382567396	1.03272726496179
B3GALT4	na	3.02590005703692	3.82844269943233	3.66941705047084	3.00025086522188	3.96237791921641	1.26375502254419	1.44328067763486	0.857894161782988	1.06980948640763	1.50937061802108
LINC00941	na	10.6481039981805	10.0931671166852	10.2894993580213	13.8344901007453	11.6125135058223	1.26375502254419	2.06740205174723	1.48181718853425	1.2679223542609	2.10517480934518
ASH1L-AS1	na	0.727748114983562	0.696080490805878	0.605264668118902	0.916743319928908	1.09848100730752	1.42172440036221	1.48228826351688	1.52081237770621	1.18867720711959	1.23132866206982
AC007405.2	na	1.60870635943735	1.46950325836796	0.907897002178353	1.16676422536406	1.25540686549431	0.157969377818024	0.390075858820232	0.506937459235402	0.475470882847837	0.397202794216072
ZNF815P	na	4.71121148120938	5.49130164969081	6.20396284821874	5.33377931595001	5.57086796563099	4.22568085663214	4.60289513407874	4.48444675477471	3.16980588565225	3.73370626563108
TTC28-AS1	na	10.5714989334454	10.015824839929	10.4786445668085	10.9175795373352	9.4940144203007	8.88577750226384	9.20579026815749	7.37009075349931	6.89432780129364	7.1496502958893
LINC01814	na	2.87268992756669	1.7788723653928	1.81579400435671	2.45853890344571	3.21698009282916	3.43583396754202	2.73053101174163	3.50956702547586	2.85282529708702	2.14489508876679
ASMTL-AS1	na	0.919260776821342	1.16013415134313	1.47533262853982	2.20851799801055	1.76541590460137	1.54020143372573	1.09221240469665	1.48181718853425	1.46603522211417	0.635524470745716
ASMTL-AS1	na	0.919260776821342	1.16013415134313	1.47533262853982	2.20851799801055	1.76541590460137	1.54020143372573	1.09221240469665	1.48181718853425	1.46603522211417	0.635524470745716
RPL17P36	na	2.03003421548046	1.16013415134313	1.62664879556955	1.87515679076368	2.43235080189522	1.54020143372573	1.83335653645509	1.71578832356598	1.78301581067939	1.35048950033465
HSPB1P1	na	1.80021902127513	1.89488578052711	1.43750358678239	2.00016724348125	1.3731012591344	1.02680095581715	1.44328067763486	1.79377870190988	1.70377066353808	1.6285314562859
ELFN1-AS1	na	14.5549622996712	13.0321736334212	10.9704221096551	13.4177885916867	13.2602350167836	16.9422157709831	14.0427309175284	16.2219986955329	18.503741857495	16.483915959967
COX10-AS1	na	8.61806978270008	8.9717041037202	6.20396284821874	8.08400927573673	7.45397826387245	7.81948420199218	8.58166889404511	7.91602340190666	7.68677927270671	7.82489504605663
ZBTB22	na	11.988692631045	12.2974220042372	11.6513448612889	12.3343646681344	15.1041138504784	13.0719660144415	15.2519660798711	16.6509457764244	12.2433752333318	12.2735663412766
AL445231.1	na	1.14907597102668	1.16013415134313	1.58881975381212	1.12509407445821	0.863092220027336	1.3032473669987	0.936182061168558	1.4428219993623	1.14905463354894	1.23132866206982
TMEM147-AS1	na	10.6864065305481	9.62911345614797	9.646405648145	10.375867575559	10.4355695694214	12.6770425698964	12.7554805834216	11.1916192923508	10.0245111133752	10.4464334878827
LINC01376	na	2.45136207152358	2.55229513295489	2.30757154720331	2.54187920525743	1.56925858186788	3.63329568981455	3.27663721408995	4.21148043057103	2.06037382567396	2.89958039777733
MYO16-AS1	na	2.18324434495069	2.39761057944247	2.57237483950533	1.83348663985782	2.39311933734852	7.34557606853811	6.5532744281799	7.01913405095172	6.49810206558711	5.87860135439787
SLC25A3P1	na	0.0766050647351118	0.0386711383781043	0.0378290417574314	0.0833403018117189	0.0392314645466971	1.38223205590771	1.48228826351688	1.24784605350253	1.50565779568482	2.1846153681884
AC009404.1	na	3.67704310728537	1.93355691890522	3.1398104658668	2.12517769619883	1.92234176278816	2.72497176736091	2.53549308233151	2.37870653948919	1.74339323710874	1.78741257397233
LINC01361	na	0.880958244453786	1.00544959783071	1.43750358678239	1.08342392355235	0.745397826387245	0.789846889090119	0.585113788230349	0.740908594267126	0.396225735706531	0.357482514794465
ZBED5	na	31.9826145269092	29.6994342743841	28.4852684433458	30.1691892558422	30.8751625982506	44.2709181335012	40.4898741455401	41.3738957114432	47.3093528433598	46.5918877615453
SLC12A9-AS1	na	1.11077343865912	1.27614756647744	1.09704221096551	1.08342392355235	1.13771247185422	1.9746172227253	1.56030343528093	1.63779794522207	1.66414808996743	1.86685313281554
AC019117.2	na	1.07247090629157	1.27614756647744	1.36184550326753	1.83348663985782	1.4123327236811	2.05360191163431	1.91137170821914	2.69066805286483	3.72452191564139	4.32951045695519
DDX11L2	na	0.880958244453786	1.00544959783071	0.83223891866349	1.00008362174063	1.05924954276082	1.61918612263474	1.71633377880902	1.28684124267448	1.10943205997829	0.873846147275359
FAM157A	na	35.0468171163136	42.4609099391585	39.6448357617881	42.2952031694473	37.9760576812028	42.1778238774124	44.2736099760964	48.1590586273632	37.9980480542563	37.9328668476349
AC099336.2	na	4.97932920778227	6.53542238589963	4.69080117792149	5.33377931595001	5.06085892652392	7.3060837240836	6.67029718582597	6.98013886177977	5.82451831488601	6.11692303092752
AC067956.1	na	2.87268992756669	2.90033537835782	2.79934909004992	2.20851799801055	2.31465640825513	2.17207894499783	2.80854618350567	2.10574021528552	1.62452551639678	1.19160838264822
AC093582.1	na	2.48966460389113	2.62963740971109	2.19408442193102	2.95858071431602	2.7069710537221	2.60649473399739	2.22343239527532	2.57368248534896	0.990564339266328	1.03272726496179
H3P36	na	10.8013141276508	10.4025362237101	11.8026610283186	13.3761184407809	10.1217178530478	12.0056727141698	12.6774654116576	13.9602777235595	10.856585158359	11.9955243853254
RPL13AP5	na	74.345215325426	79.9719141659197	77.2469032686748	95.5079858762299	83.4453250908247	115.989015662884	112.146809410817	103.025289792302	125.801671086824	107.205034158918
HNRNPA3P5	na	0.84265571208623	1.16013415134313	0.680922751633764	0.75006271630547	0.392314645466971	1.18477033363518	0.819159303522488	0.623923026751264	1.22829978069025	0.953286706118574
RANP1	na	5.17084186962005	4.79522115888494	5.40955297131268	4.25035539239766	4.94316453288383	5.88435932372139	4.87594823525291	8.07200415859448	5.90376346202732	6.43468526630037
PITPNA-AS1	na	2.64287473336136	3.28704676213887	2.76152004829249	2.83357026159844	3.33467448646925	2.60649473399739	4.5248799623147	3.62655259299172	2.97169301779898	2.50237760356126
PRKG1-AS1	na	1.03416837392401	1.00544959783071	2.34540058896074	0.833403018117189	1.45156418822779	0.236954066727036	0.156030343528093	0.38995189171954	0.198112867853266	0.198601397108036
MTX1P1	na	18.0404927451188	16.1645358420476	16.9474107073292	17.1264320223082	16.4379836450661	14.4936904148037	13.5746398869441	16.1830035063609	18.2660064160711	19.1054544017931
MAP3K2-DT	na	0.459630388410671	0.889436182696399	1.13487125272294	1.25010452717578	1.02001807821412	0.592385166817589	0.546106202348325	0.857894161782988	0.237735441423919	0.43692307363768
EIF1AXP1	na	4.59630388410671	4.4858520518601	4.80428830319378	5.45878976866759	4.70777574560365	5.9633440126304	5.38304685171921	4.79640826815034	6.77546008058168	5.83888107497626
LINC01844	na	1.60870635943735	0.928107321074504	1.39967454502496	1.25010452717578	1.09848100730752	0.473908133454072	0.156030343528093	0.19497594585977	0.0396225735706531	0.0397202794216072
LINC01186	na	2.45136207152358	2.74565082484541	1.70230687908441	2.20851799801055	2.11849908552164	2.13258660054332	1.75534136469105	1.75478351273793	1.46603522211417	1.35048950033465
MKLN1-AS	na	1.45549622996712	1.8175435037709	0.983555085693215	1.5417955835168	2.04003615642825	1.3427397114532	1.44328067763486	1.20885086433057	1.14905463354894	0.794405588432145
CTAGE9	na	8.92449004164053	9.66778459452608	9.68423468990243	10.0425063683121	9.53324588484739	7.81948420199218	8.03556269169679	8.34497048279816	8.04338243484258	6.47440554572198
INTS6-AS1	na	1.07247090629157	1.08279187458692	0.680922751633764	1.08342392355235	1.3731012591344	0.987308611362649	1.63831860704498	1.63779794522207	1.58490294282612	1.19160838264822
RPL24P8	na	2.14494181258313	1.46950325836796	2.30757154720331	2.666889657975	3.09928569918907	2.13258660054332	2.49648549644949	2.69066805286483	3.01131559136964	1.74769229455072
ELOA-AS1	na	2.37475700678847	1.93355691890522	2.11842633841616	1.50012543261094	1.3731012591344	1.61918612263474	1.32625791998879	1.28684124267448	1.2679223542609	1.112167823805
BCYRN1	na	49.9081996749253	55.4157412958235	33.8191633311436	101.883518964826	71.2051081522552	57.5798382146697	103.214072243833	73.1159796974137	128.218648074634	91.8730063021776
CBR3-AS1	na	1.26398356812934	1.74020122701469	1.70230687908441	1.7501463380461	2.82466544736219	1.46121674481672	1.71633377880902	2.18373059362942	1.50565779568482	1.50937061802108
NIFK-AS1	na	2.33645447442091	2.16558374917384	2.64803292302019	2.00016724348125	2.23619347916173	2.40903301172486	2.45747791056746	2.30071616114529	2.02075125210331	1.6285314562859
LINC00106	na	1.3022861004969	0.928107321074504	1.58881975381212	1.70847618714024	1.49079565277449	0.710862200181107	0.585113788230349	1.20885086433057	0.673583750701103	0.754685309010538
LINC00106	na	1.3022861004969	0.928107321074504	1.58881975381212	1.70847618714024	1.49079565277449	0.710862200181107	0.585113788230349	1.20885086433057	0.673583750701103	0.754685309010538
MIR600HG	na	3.48553044544759	3.17103334700455	3.78290417574314	3.25027177065704	4.0800723128565	2.68547942290641	2.92556894115174	2.72966324203678	3.52640904778813	3.37622375083662
LINC02827	na	1.83852155364268	2.32026830268626	2.42105867247561	2.20851799801055	2.11849908552164	3.23837224526949	3.70572065879221	3.43157664713195	1.90188353139135	1.74769229455072
RPL12P12	na	1.18737850339423	0.928107321074504	1.28618741975267	1.37511497989336	1.3338697945877	1.26375502254419	1.44328067763486	1.28684124267448	1.941506104962	1.39020977975625
ZNRF2P1	na	5.40065706382538	5.10459026590977	6.16613380646131	7.20893610671369	5.88471968200456	4.77857367899522	5.26602409407314	4.21148043057103	4.67546368133707	5.71972023671144
GLIS3-AS1	na	9.23091030058097	9.35841548750125	8.3223891866349	5.25043901413829	5.80625675291117	2.29055597836135	2.14541722351128	2.76865843120873	1.8622609578207	1.70797201512911
AC245052.4	na	1.11077343865912	0.928107321074504	1.17270029448037	0.708392565399611	1.3731012591344	0.671369855726601	0.702136545876418	0.58492783757931	0.713206324271756	0.556083911902501
ZEB1-AS1	na	4.63460641647426	4.98857685077546	4.08553650980259	4.6253867505504	5.13932185561732	6.16080573490293	5.96816063994956	6.82415810509195	5.19055713775556	4.68699297174966
NDUFA6-DT	na	18.8065433924699	19.4515826041865	18.7253756699285	18.5015470022016	16.7518353614397	15.5599837150753	16.1101329692756	18.3277389108184	15.2150682511308	14.9745453419459
RPS28P4	na	3.52383297781514	4.52452319023821	4.87994638670865	4.6253867505504	4.0016093837631	5.9633440126304	6.28022132700574	6.20023507834069	6.10187632988058	5.28279716307376
AL732372.2	na	39.1451880796421	37.8977156105422	42.0658944342637	41.6284807549536	44.2138605441276	41.0720382326862	37.0181990020401	40.71097749552	36.5716354057128	28.3999997864492
ZNF503-AS2	na	2.03003421548046	2.24292602593005	2.34540058896074	1.58346573442266	1.56925858186788	1.3032473669987	1.63831860704498	1.52081237770621	1.98112867853266	2.1846153681884
B3GNT9	na	1.34058863286446	1.58551667350228	2.00493921314386	2.08350754529297	2.07926762097495	1.50070908927123	1.59931102116295	1.59880275605011	0.911319192125022	0.993006985540181
NR2F1-AS1	na	17.6191648890757	18.0980927609528	17.7418205842353	14.7095632697684	14.5548733468246	0.315938755636048	0.585113788230349	0.38995189171954	0.356603162135878	0.43692307363768
AC242426.2	na	63.3523885359375	62.5699018957728	58.937647058078	68.3390474856095	67.5173504848657	68.9141410731129	68.848389081771	65.9408648897742	80.07722118629	69.7488106643423
CDKN2AIPNL	na	20.1088294929668	20.3410187868829	21.2977505094339	18.5432171531075	21.0672964615763	18.8378483047993	19.4647853551296	18.9516619375696	17.6716678125113	19.0260138429499
AL080243.2	na	0.995865841556453	1.70153008863659	1.62664879556955	1.5417955835168	2.04003615642825	2.29055597836135	1.83335653645509	2.02774983694161	1.58490294282612	2.10517480934518
FTH1P11	na	0.65114305024845	0.889436182696399	0.756580835148627	0.666722414493751	0.706166361840548	1.38223205590771	1.0141972329326	1.24784605350253	0.792451471413062	0.675244750167323
CKMT1B	na	28.9950170022398	27.069796864673	26.5559873137168	28.752404125043	33.2682819355991	43.6785329666836	46.1069665125515	45.7023617095301	53.4112291732404	45.6386010554267
SMG1P1	na	26.390444801246	29.8541188278965	23.2270316390629	25.210441298045	23.5388787280183	30.3696128855151	27.0712646021241	28.5444784738703	29.4395721629953	27.1289508449577
TTN-AS1	na	7.50729634404096	7.23150287670551	5.75001434712957	6.33386293769064	7.21858947659226	6.71369855726601	6.16319856935967	7.05812924012367	6.22074405059254	5.87860135439787
AP000534.2	na	3.29401778360981	2.82299310160162	3.2532975911391	2.08350754529297	2.6677395891754	2.80395645626992	2.96457652703377	2.41770172866115	1.30754492783155	2.22433564761001
GS1-124K5.4	na	1.76191648890757	1.66285895025849	1.05921316920808	1.58346573442266	1.25540686549431	1.73766315599826	1.24824274822474	1.40382681019034	0.594338603559797	1.0724475443834
RNF223	na	0.229815194205335	0.116013415134313	0.113487125272294	0.333361207246876	0.313851716373577	0.276446411181542	0.975189647050581	1.16985567515862	1.22829978069025	1.46965033859947
CDC42P6	na	3.33232031597736	2.82299310160162	2.64803292302019	2.25018814891641	2.27542494370843	2.88294114517893	3.39365997173602	2.65167286369287	2.81320272351637	2.82013983893411
AL365295.1	na	3.71534563965292	3.75110042267612	4.12336555156002	4.45870614692696	4.35469256468338	2.44852535617937	3.12060687056186	2.65167286369287	2.77358014994572	2.97902095662054
BX088651.4	na	1.9151266183778	1.97222805728332	1.3240164615101	3.12526131793946	2.35388787280183	2.44852535617937	2.30144756703937	3.8995189171954	2.77358014994572	2.46265732413965
HOXD-AS2	na	2.83438739519914	2.01089919566142	1.66447783732698	1.87515679076368	1.4123327236811	3.08040286745146	2.61350825409556	3.50956702547586	1.66414808996743	1.50937061802108
PITRM1-AS1	na	1.53210129470224	1.7788723653928	0.983555085693215	1.37511497989336	1.13771247185422	1.46121674481672	1.13121999057867	1.28684124267448	1.06980948640763	1.35048950033465
FOXD2-AS1	na	5.59216972566316	6.57409352427773	5.93915955591672	9.12576304838322	6.55165457929841	8.01694592426471	7.99655510581476	8.61793680700183	7.56791155199475	6.83188806051645
RGL2	na	17.6957699538108	18.8715155285149	21.0707762588893	16.7514006641555	15.6533543541321	15.4415066817118	13.5356323010621	15.9880275605011	15.3339359718428	17.1194404307127
C10ORF143	na	2.06833674784802	1.66285895025849	1.929281129629	1.50012543261094	2.47158226644192	2.92243348963344	3.66671307291019	3.62655259299172	2.93207044422833	2.78041955951251
LINC01409	na	3.98346336622581	4.56319432861631	5.40955297131268	4.08367478877423	4.31546110013668	4.10720382326862	3.23762962820793	3.15861032292827	2.85282529708702	3.61454542736626
AC034102.1	na	2.2598494096858	2.32026830268626	2.04276825490129	2.95858071431602	3.02082277009568	2.17207894499783	1.87236412233712	1.71578832356598	1.70377066353808	2.22433564761001
PKN2-AS1	na	2.64287473336136	3.32571790051697	2.87500717356478	2.62521950706915	2.00080469188155	0.868831577999131	0.624121374112372	0.623923026751264	0.158490294282612	0.357482514794465
RPSAP15	na	59.4838327668143	62.0285059584793	65.6712164909008	54.4628872339583	51.942459059827	77.5629645086497	78.6002855522768	75.7676525611066	75.7583606670888	75.4685309010538
UNC5B-AS1	na	8.4265571208623	7.96625450588949	10.4408155250511	9.08409289747736	9.53324588484739	12.0451650586243	14.1207460892924	13.7263065885278	6.57734721272842	7.22909085473252
DGCR5	na	8.54146471796497	9.01037524209831	10.4408155250511	10.1675168210297	10.4355695694214	14.3752133814402	14.3937991904666	14.1162584802473	16.562235752533	16.0072726069077
LINC00857	na	4.74951401357693	3.51907359240749	4.95560447022351	3.04192101612774	5.02162746197723	3.04091052299696	3.43266755761805	2.80765362038069	3.28867360636421	2.97902095662054
AC243919.1	na	203.041724080414	215.320898489285	214.831128140453	228.394097115016	231.74026107734	250.144509774841	265.836697785988	263.958435504957	294.950437659942	272.004473479166
GCSHP3	na	0.919260776821342	0.812093905940191	1.05921316920808	0.79173286721133	1.25540686549431	0.315938755636048	0.390075858820232	0.58492783757931	0.475470882847837	0.516363632480894
KIFC1	na	32.863572771363	31.0915952559959	32.8734372872078	34.4195446482399	37.5837430357358	38.7814822543248	38.1884265785008	38.0203094426551	46.7150142398	47.2671325117126
AL671277.2	na	0.766050647351118	0.850765044318295	0.83223891866349	0.958413470834767	0.823860755480639	1.38223205590771	0.858166889404511	1.0138749184708	0.911319192125022	0.516363632480894
AL109615.3	na	1.41719369759957	1.12146301296503	1.62664879556955	1.12509407445821	0.627703432747153	2.56700238954289	2.73053101174163	2.57368248534896	0.594338603559797	0.794405588432145
AC079922.2	na	2.52796713625869	2.55229513295489	2.91283621532221	1.66680603623438	1.64772151096128	1.93512487827079	2.02839446586521	2.06674502611356	1.46603522211417	1.70797201512911
FAM200B	na	10.8779191923859	9.78379800966039	11.4243706107443	11.2509407445821	11.5340505767289	9.39917798017242	10.4540330163822	9.31985021209701	10.0245111133752	8.85762231101842
FAM21FP	na	0.766050647351118	0.696080490805878	1.36184550326753	1.66680603623438	1.25540686549431	1.42172440036221	1.20923516234272	1.75478351273793	0.713206324271756	1.70797201512911
LINC00674	na	5.43895959619294	6.03269758698427	5.56086913834241	5.08375841051485	4.82547013924374	8.76730046890032	10.6490709457923	11.2306144815228	8.8754564798263	8.93706286986163
NALT1	na	1.03416837392401	1.04412073620882	0.794409876906058	1.20843437626992	1.49079565277449	0.868831577999131	1.36526550587081	0.857894161782988	0.673583750701103	1.03272726496179
PRKCQ-AS1	na	3.29401778360981	3.5964158691637	3.44244279992625	3.50029267609219	3.53083180920274	4.58111195672269	4.05678893173042	4.36746118725885	4.3981056663425	3.93230766273912
LINC00649	na	5.97519504933872	5.49130164969081	5.52304009658498	5.62547037229103	5.3354791783508	5.76588229035787	4.3688496187866	5.61530724076138	2.73395757637507	3.25706291257179
MTCO1P12	na	3556.61994552177	3735.70930960163	3632.00412817274	4558.83951955374	4235.78199564234	3265.46399356528	3122.59625744184	3278.09158255114	3854.04810864386	4456.85367278086
FLG-AS1	na	1.03416837392401	0.889436182696399	0.983555085693215	1.45845528170508	1.4123327236811	1.65867846708925	2.30144756703937	2.41770172866115	0.950941765695675	1.42993005917786
PTENP1	na	7.31578368220318	6.88346263130257	6.96054368336737	6.95891520127853	8.160144625713	10.2680095581715	9.98594198579795	9.63181172547264	8.79621133268499	8.97678314928324
RPL35P1	na	0.65114305024845	1.43083211998986	0.416119459331745	1.00008362174063	1.02001807821412	0.908323922453637	1.09221240469665	1.05287010764276	1.18867720711959	1.31076922091304
AL627309.1	na	2.33645447442091	2.12691261079574	1.43750358678239	2.75022995978672	2.11849908552164	2.76446411181542	3.19862204232591	3.11961513375632	2.93207044422833	1.90657341223715
AC138035.1	na	16.3168787885788	18.7555021133806	18.0444529182948	18.7932380585426	17.9680107623873	16.38932294862	14.4718143622306	20.2774983694161	13.709410455446	11.9558041059038
AC009133.1	na	0.995865841556453	1.08279187458692	1.09704221096551	0.875073169023049	1.21617540094761	0.829339233544625	1.13121999057867	0.97487972929885	0.990564339266328	0.953286706118574
AL355574.1	na	2.03003421548046	2.47495285619868	1.47533262853982	2.33352845072813	1.96157322733485	2.80395645626992	2.45747791056746	2.14473540445747	1.78301581067939	2.02573425050197
SPATA3-AS1	na	5.01763174014982	3.05501993187024	2.64803292302019	4.04200463786837	3.37390595101595	5.41045119026732	5.96816063994956	6.3562158350285	5.6660280206034	5.44167828076019
AC009244.1	na	2.48966460389113	2.82299310160162	2.23191346368845	2.50020905435157	1.80464736914807	2.09309425608882	2.02839446586521	1.59880275605011	3.05093816494029	2.54209788298286
LRRC37A2	na	34.5488841955354	34.0306017727318	31.2467884916383	30.0858489540305	30.2866906300502	37.0438190983266	33.1174404138377	38.3712661452027	25.9924082623484	25.9373424623095
RPL9P7	na	62.7395480180566	63.3046535249568	63.0988416513955	72.7560834816306	71.6366542622689	74.5220539856527	80.9797482910803	80.2910945050533	92.1621061253392	82.3401392409918
GOLGA2P5	na	7.08596848799784	7.73422767562086	6.69574039106535	8.33403018117189	6.86550629567199	5.52892822363083	6.28022132700574	5.42033129490161	4.87357654919033	4.13090905984715
AC078993.1	na	1.9151266183778	2.32026830268626	2.76152004829249	2.12517769619883	2.27542494370843	0	0	0	0	0.158881117686429
PAXBP1-AS1	na	0.804353179718674	0.966778459452608	0.907897002178353	1.08342392355235	1.25540686549431	0.829339233544625	0.585113788230349	0.77990378343908	0.277358014994572	0.238321676529643
TMEM250	na	43.818097028484	46.1733392234566	51.0692063725323	47.2122809763388	52.4916995634807	67.2554626060237	66.1178580700294	70.5812924012367	66.6055461722679	67.8422372521052
NSA2P7	na	0.689445582616006	0.618738214049669	0.643093709876333	1.00008362174063	0.902323684574033	1.02680095581715	1.13121999057867	0.857894161782988	1.10943205997829	0.516363632480894
SLC35E1P1	na	1.3022861004969	1.27614756647744	0.756580835148627	0.833403018117189	1.13771247185422	1.73766315599826	1.05320481881463	1.83277389108184	1.18867720711959	1.23132866206982
SNORD4A	na	1.14907597102668	1.19880528972123	0.83223891866349	1.5417955835168	1.02001807821412	1.06629330027166	0.975189647050581	0.896889350954942	1.46603522211417	1.15188810322661
SCARNA12	na	0.919260776821342	0.850765044318295	0.83223891866349	1.20843437626992	1.21617540094761	0.868831577999131	0.585113788230349	0.506937459235402	1.22829978069025	1.39020977975625
SNORD10	na	0.612840517880894	1.19880528972123	0.983555085693215	1.3334448289875	0.863092220027336	0.671369855726601	0.546106202348325	0.662918215923218	0.950941765695675	0.635524470745716
SNORD5	na	1.26398356812934	1.04412073620882	1.51316167029725	1.16676422536406	1.3338697945877	0.987308611362649	0.741144131758442	0.662918215923218	0.871696618554369	1.0724475443834
NCK1-DT	na	2.18324434495069	2.04957033403953	2.04276825490129	2.00016724348125	2.51081373098861	2.56700238954289	1.75534136469105	1.87176908025379	1.34716750140221	1.23132866206982
AC008026.1	na	3.17911018650714	3.44173131565128	2.98849429883708	3.2919419215629	2.82466544736219	4.69958899008621	4.87594823525291	4.75741307897839	4.08112507777727	4.96503492770091
TXNDC5	na	277.272031808737	271.664747106183	278.724379668754	257.93823410727	252.179854106169	208.045670586337	212.474320299381	208.390290934922	217.092080593608	234.190767469796
CASTOR1	na	2.03003421548046	2.78432196322351	2.11842633841616	2.29185829982227	3.06005423464237	5.64740525699435	4.99297099289898	5.42033129490161	3.96225735706531	5.08419576596573
RNF103	na	26.4287473336136	25.561622467927	27.3882262323803	26.4605458252208	27.6189510408748	25.5910392065199	23.7166122162701	23.5140990706883	21.594302596006	20.6942655786574
RBM14	na	36.0809854902377	36.7762525975772	38.58562259258	40.7117374350247	42.1738243876994	39.9267602435055	39.2806389831974	38.5662420910625	47.7848237262077	53.2648947043753
ATP6V1B1-AS1	na	0.84265571208623	0.348040245402939	1.09704221096551	1.20843437626992	1.4123327236811	2.17207894499783	1.79434895057307	1.91076426942575	2.37735441423919	2.70097900066929
HNRNPA1P26	na	0.65114305024845	0.773422767562086	0.870067960420921	0.625052263587892	0.745397826387245	0.789846889090119	1.40427309175284	1.0138749184708	1.10943205997829	1.23132866206982
ALKBH6	na	7.23917861746807	9.43575776425745	8.62502152069435	9.0424227465715	9.14093123938042	8.80679281335483	9.82991164226986	10.7626722114593	8.12262758198389	9.17538454639127
PCDHA13	na	9.1160027034783	9.78379800966039	8.39804727014976	10.8759093864293	9.25862563302051	4.97603540126775	4.91495582113493	4.05549967388322	4.4773508134838	5.44167828076019
CYP4F62P	na	0.804353179718674	1.00544959783071	0.83223891866349	1.12509407445821	0.745397826387245	0.39492344454506	0.156030343528093	0.740908594267126	0.356603162135878	0.278041955951251
Z68871.1	na	2.03003421548046	1.35348984323365	1.929281129629	1.79181648895196	1.88311029824146	1.89563253381629	1.09221240469665	1.63779794522207	1.98112867853266	1.90657341223715
AP001469.3	na	4.25158109279871	3.98312725294474	4.84211734495121	4.6253867505504	4.78623867469704	5.21298946799479	4.40785720466863	4.01650448471126	4.12074765134792	3.8528671038959
AC007405.3	na	67.7571797582064	66.4370157335832	69.5297787501588	53.7961648194646	52.1386163825604	21.2073889720697	20.2839446586521	21.1353925311991	13.5112975875927	13.34601388566
AC011979.1	na	3.48553044544759	3.01634879349214	2.87500717356478	3.45862252518633	3.37390595101595	4.22568085663214	3.354652385854	3.58755740381977	4.3981056663425	4.52811185406323
CASTOR3	na	23.632662470782	24.3628171782057	24.5510481005729	25.1271009962332	24.4019709480456	12.6770425698964	12.8725033410677	13.1413787509485	10.6980948640763	10.5655943261475
MYLK-AS1	na	0.536235453145783	0.889436182696399	0.83223891866349	1.12509407445821	1.05924954276082	1.10578564472617	1.13121999057867	0.935884540126896	1.18867720711959	0.71496502958893
RPS14P8	na	1.07247090629157	1.12146301296503	0.983555085693215	0.666722414493751	1.09848100730752	1.10578564472617	1.32625791998879	1.24784605350253	1.42641264854351	1.39020977975625
AC004951.2	na	9.46072549478631	10.6345630539787	11.1973963601997	11.6259721027348	9.88632906576767	11.9266880252608	11.3121999057867	11.4645856165545	10.856585158359	11.9558041059038
AC092045.1	na	0.957563309188898	0.928107321074504	0.605264668118902	0.833403018117189	0.863092220027336	0.868831577999131	0.897174475286535	1.05287010764276	1.34716750140221	1.112167823805
KMT2E-AS1	na	1.87682408601024	1.74020122701469	1.85362304611414	1.79181648895196	2.35388787280183	2.0141095671798	2.02839446586521	2.37870653948919	2.49622213495115	2.46265732413965
STPG4	na	3.71534563965292	4.4858520518601	4.00987842628772	4.54204644873868	4.15853524194989	4.73908133454071	4.83694064937088	3.97750929553931	3.60565419492943	3.09818179488537
GUSBP4	na	2.03003421548046	1.8175435037709	1.36184550326753	1.04175377264649	1.4123327236811	1.93512487827079	1.48228826351688	2.30071616114529	1.50565779568482	1.94629369165875
PSMD6-AS2	na	1.03416837392401	0.696080490805878	0.907897002178353	1.25010452717578	0.706166361840548	0.592385166817589	0.351068272938209	0.545932648407356	0.515093456418491	0.794405588432145
AL157392.3	na	7.08596848799784	6.88346263130257	6.05264668118902	6.79223459765509	6.63011750839181	6.35826745717546	5.22701650819111	5.18636015986988	4.83395397561968	4.72671325117126
NME1	na	93.841204300512	92.1533227550226	94.0429978089743	86.1738720733174	94.8224498093669	75.1539314969248	80.511657260496	80.4470752617411	104.32623621153	118.962236867714
TNFSF12	na	15.780643335433	17.788723653928	18.9523499204731	16.2096887023793	17.3010758650934	7.10862200181107	8.386630964635	8.11099934776643	9.15281449482087	10.0492306936666
CDRT4	na	11.1460369189588	11.0212744377597	10.6299607338382	11.5843019518289	11.4948191121822	9.99156314699001	9.63487371285974	11.2306144815228	9.07356934767957	9.01650342870484
APOBEC3G	na	0.995865841556453	0.812093905940191	0.907897002178353	1.04175377264649	0.470777574560365	0.710862200181107	0.507098616466302	0.545932648407356	0.316980588565225	0.834125867853752
TLR9	na	2.6045722009938	2.43628171782057	2.87500717356478	1.87515679076368	1.88311029824146	0.750354544635613	0.975189647050581	0.662918215923218	0.316980588565225	0.317762235372858
AC017116.1	na	1.14907597102668	1.62418781188038	1.58881975381212	1.45845528170508	1.05924954276082	0.789846889090119	0.741144131758442	0.58492783757931	0.396225735706531	0.476643353059287
WBP1	na	59.8668580904899	66.7850559789862	67.1843781611981	60.9634307752724	64.6142221084101	45.0607650225913	44.9367389360908	45.9753280337338	39.1867252613759	39.4819577450776
MRPS17	na	20.53015734901	22.1198911522757	21.8651861357953	21.9184993764821	20.0865098479089	23.8138837060671	25.0038625503769	22.1102722604979	23.0207152445495	24.8648949179261
RPL21P39	na	12.6015331489259	15.2750996593512	12.2944385711652	14.0011707043688	14.4764104177312	19.588202849435	20.4789825880622	18.2107533433025	20.6037382567396	21.7667131230408
SUGT1P3	na	1.53210129470224	0.734751629183982	0.870067960420921	0.875073169023049	1.3731012591344	0.987308611362649	0.624121374112372	0.662918215923218	1.14905463354894	0.953286706118574
RPS4XP22	na	0.459630388410671	0.464053660537252	1.09704221096551	0.500041810870313	0.510009039107062	0.552892822363083	0.702136545876418	0.935884540126896	0.871696618554369	1.23132866206982
GET4	na	50.5210401928062	50.6591912753167	54.6629653394883	50.1291915397489	53.2763288544147	59.870394193031	61.9440463806529	61.5344085133434	59.4734829295503	66.3328666340841
PARGP1	na	6.09010264644139	6.2260532788748	5.52304009658498	6.20885248497306	5.17855332016402	4.77857367899522	5.10999375054505	5.65430242993333	5.34904743203817	5.32251744249537
C1ORF226	na	12.2568103576179	12.6454622496401	13.6562840744327	10.7508989337117	13.2994664813303	18.7193712714358	16.1881481410396	18.639700424194	13.709410455446	13.9020977975625
ADSL	na	52.1297465522436	53.752882345565	53.9820425878545	50.1708616906548	53.0409400671345	63.1087664383005	61.6709932794788	64.0301006203485	66.4074333044146	63.6716079128364
AL627309.2	na	0.804353179718674	1.43083211998986	0.680922751633764	0.833403018117189	1.05924954276082	1.02680095581715	1.28725033410677	1.4428219993623	3.01131559136964	0.794405588432145
PRKAG2-AS1	na	7.58390140877607	8.23695247453622	8.77633768772407	7.9173286721133	7.84629290933942	6.55572917944799	7.45044890346644	7.83803302356275	8.08300500841324	9.69174817887217
AC104389.5	na	2.83438739519914	3.51907359240749	2.45888771423304	3.91699418515079	3.49160034465604	3.23837224526949	3.19862204232591	3.78253334967954	2.81320272351637	2.50237760356126
AC091390.4	na	5.32405199909027	5.06591912753167	5.71218530537213	5.08375841051485	6.51242311475172	6.71369855726601	7.13838821641025	6.23923026751264	8.2018727291252	6.51412582514359
LINC00888	na	5.24744693435516	5.02724798915356	3.97204938453029	4.95874795779728	3.37390595101595	3.55431100090554	3.97877375996637	4.09449486305517	3.09056073851094	3.01874123604215
AC104563.1	na	1.3022861004969	1.35348984323365	0.756580835148627	1.45845528170508	1.53002711732119	1.50070908927123	1.09221240469665	1.13086048598667	1.50565779568482	1.42993005917786
AMY2B	na	2.52796713625869	2.6683085480892	2.08059729665872	2.62521950706915	3.02082277009568	1.81664784490727	1.677326192927	1.28684124267448	2.25848669352723	1.0724475443834
LY6G5B	na	5.43895959619294	5.60731506482513	5.29606584604039	5.41711961776173	6.39472872111163	4.58111195672269	4.01778134584839	4.01650448471126	5.62640544703274	5.79916079555466
AC078785.1	na	1.11077343865912	0.850765044318295	1.24835837799523	1.08342392355235	0.980786613667427	1.14527798918067	0.819159303522488	0.58492783757931	0.475470882847837	0.43692307363768
PSMB9	na	1.11077343865912	1.16013415134313	1.05921316920808	1.7501463380461	1.72618444005467	1.26375502254419	1.20923516234272	1.28684124267448	1.58490294282612	2.30377620645322
RPSAP12	na	78.3669812240194	81.1320483172629	80.6136879850862	74.0895283106181	78.3844661643008	109.235824761163	106.178648770867	108.133659573828	90.6564483296544	105.695663540897
BMS1P3	na	1.95342915074535	2.24292602593005	2.38322963071818	2.79190011069258	3.88391499012301	3.71228037872356	3.47167514350007	3.00262956624046	1.62452551639678	2.06545452992358
RPL12P28	na	1.18737850339423	1.00544959783071	1.13487125272294	1.91682694166953	1.68695297550797	0.868831577999131	1.09221240469665	0.935884540126896	1.03018691283698	0.913566426696967
PCDHGC3	na	3.94516083385826	3.51907359240749	4.00987842628772	5.08375841051485	4.66854428105695	1.18477033363518	2.02839446586521	1.83277389108184	0.792451471413062	0.953286706118574
SMKR1	na	7.20087608510051	8.00492564426759	8.17107301960517	6.87557489946681	6.7478119020319	6.31877511272095	6.28022132700574	7.48707632101517	7.88489214055997	5.87860135439787
AC080013.1	na	2.33645447442091	1.93355691890522	2.61020388126276	1.91682694166953	1.64772151096128	2.09309425608882	1.44328067763486	2.69066805286483	1.8622609578207	2.66125872124769
COX19	na	58.564571989993	60.3269758698427	63.0231835678806	62.9219278678478	62.1818713065149	91.9776702345444	93.5011833592097	85.7894161782988	85.1489106033336	82.419579799835
BX664727.3	na	2.33645447442091	2.35893944106436	2.15625538017359	3.0835911670336	3.09928569918907	1.50070908927123	2.10640963762926	2.14473540445747	2.57546728209245	2.06545452992358
TCAM1P	na	5.47726212856049	4.94990571239735	4.35033980210461	5.41711961776173	5.4531735719909	3.19887990081498	3.15961445644388	3.27559589044414	3.60565419492943	2.70097900066929
AL450384.2	na	0.919260776821342	0.618738214049669	0.83223891866349	1.45845528170508	1.02001807821412	0.750354544635613	0.468091030584279	0.233971135031724	0.515093456418491	0.794405588432145
RN7SKP241	na	1.03416837392401	1.43083211998986	0.83223891866349	0.625052263587892	0.666934897293851	0.631877511272095	0.975189647050581	0.935884540126896	0.871696618554369	0.43692307363768
ACAD11	na	24.1305953915602	21.114441554445	19.6332726721069	18.3348663985782	18.1249366205741	22.1552052389778	20.0498991433599	20.35548874776	17.3546872239461	13.9020977975625
RPS2P5	na	266.394112616351	262.809056417597	261.966114170212	267.689049419241	284.075034782634	339.120761830843	362.224442500468	360.003586435479	354.503165736633	355.536221102806
PPIL3	na	18.0787952774864	17.3246699933907	16.0016846633935	19.2099395676012	18.1249366205741	12.5980578809874	11.8583061081351	12.9074076159168	12.9169589840329	12.8296502531791
RPL23AP7	na	7.16257355273295	8.19828133615812	5.93915955591672	6.08384203225548	5.4531735719909	6.12131339044842	6.90434270111811	6.12224469999678	6.57734721272842	6.71272722225162
RPL13P5	na	1.6470088918049	1.93355691890522	1.36184550326753	1.83348663985782	1.96157322733485	1.3427397114532	1.75534136469105	1.55980756687816	1.30754492783155	1.58881117686429
AC010343.1	na	1.14907597102668	1.31481870485555	1.39967454502496	1.83348663985782	1.3731012591344	1.54020143372573	1.13121999057867	1.13086048598667	1.10943205997829	1.27104894149143
MTATP8P1	na	42.2093906690466	38.2457558559452	28.8257298191627	49.504139276161	43.3115368595536	37.8731583318712	45.287807209029	30.0262956624046	54.9961321160665	32.3720277286099
FOXO3B	na	32.9018753037305	31.130266394374	30.603694781762	29.7108175958778	26.7950902853941	28.7109344184258	29.0996590679893	27.998545825463	28.211272382305	26.9700697272713
LINC00973	na	1.99173168311291	2.20425488755195	1.89145208787157	2.04183739438711	2.43235080189522	0.0789846889090119	0	0.077990378343908	0	0.0397202794216072
SETP14	na	5.93689251697116	6.14871100211859	4.99343351198094	5.58380022138517	5.21778478471071	6.35826745717546	5.42205443760123	6.16123988916873	6.41885691844581	5.20335660423055
AL031428.1	na	2.6045722009938	2.04957033403953	2.30757154720331	2.45853890344571	2.39311933734852	2.52751004508838	2.1844248093933	3.19760551210023	2.25848669352723	2.22433564761001
AQP1	na	0.995865841556453	1.19880528972123	1.55099071205469	1.08342392355235	1.60849004641458	0.987308611362649	0.702136545876418	1.09186529681471	0.752828897842409	1.31076922091304
ISY1	na	22.1771662408149	23.7054078257779	22.3569636786419	22.5852217909758	24.2842765544055	22.9055597836135	24.7698170350848	21.9152963146381	24.2093924516691	22.4022375937865
PNMA2	na	8.31164952375963	9.04904638047641	9.75989277341729	8.16734957754845	8.78784805846015	15.8759224707114	14.7448674634048	14.7401815069986	8.63772103840238	9.65202789945056
AC010655.2	na	7.31578368220318	7.57954312210845	8.28456014487747	7.2922764085254	5.80625675291117	7.10862200181107	7.33342614582037	7.91602340190666	6.81508265415234	6.91132861935966
PCDHGC5	na	3.9068583014907	3.51907359240749	4.00987842628772	5.04208825960899	4.62931281651026	1.18477033363518	2.1844248093933	1.83277389108184	0.871696618554369	0.953286706118574
TMEM189	na	28.6502942109318	30.2408302116776	29.8471139466133	32.0026758957001	29.6982186618497	32.6601688638764	33.3514859291299	31.7030887967986	28.9641012801474	31.7762235372858
RDH14	na	10.4948938687103	9.55177117939177	9.75989277341729	8.50071078479533	10.3178751757813	8.17491530208273	10.2980026728541	9.35884540126896	9.5490402305274	10.4861537673043
AC093627.4	na	10.8013141276508	9.78379800966039	9.23028618881325	10.0425063683121	11.8086708285558	11.6107492696248	12.6384578257755	11.6985567515862	16.443368031821	14.9348250625243
KRTAP4-7	na	2.22154687731824	2.35893944106436	3.59375896695598	2.41686875253985	2.58927666008201	0	0.0390075858820232	0	0	0
LINC00886	na	1.99173168311291	2.16558374917384	2.34540058896074	2.00016724348125	2.62850812462871	1.3427397114532	1.63831860704498	2.10574021528552	0.673583750701103	0.635524470745716
NDUFB2-AS1	na	1.14907597102668	1.39216098161176	1.02138412745065	1.29177467808164	1.64772151096128	2.36954066727036	1.95037929410116	2.53468729617701	1.34716750140221	1.90657341223715
PLCXD2	na	28.7652018080345	27.8818907706132	25.3832870192364	24.7937397889864	24.7158226644192	5.60791291253985	4.91495582113493	3.8995189171954	3.8037670627827	3.41594403025822
RPL15P2	na	1.07247090629157	1.04412073620882	1.05921316920808	1.5417955835168	1.02001807821412	1.54020143372573	1.40427309175284	1.63779794522207	1.30754492783155	1.70797201512911
AL645465.1	na	14.9762901557144	12.0653951739685	12.2566095294078	12.6677258753813	11.5732820412756	13.7038435257136	13.0285336845958	12.9464028050887	12.6396009690383	10.5258740467259
MIF	na	211.621491330746	216.094321256847	244.337780711249	201.641860233454	212.124528803991	202.674711740525	229.715673259235	233.620178329176	254.020319161457	280.067690201753
HOXA11-AS	na	3.25571525124225	3.48040245402939	3.51810088344112	3.91699418515079	3.72698913193622	3.04091052299696	3.8617510023203	3.47057183630391	2.5358447085218	2.62153844182608
AC114490.1	na	2.52796713625869	2.12691261079574	2.45888771423304	3.45862252518633	3.33467448646925	4.58111195672269	3.39365997173602	3.23660070127218	3.16980588565225	2.26405592703161
TPM3P9	na	2.64287473336136	2.01089919566142	1.58881975381212	2.33352845072813	2.55004519553531	2.05360191163431	1.98938687998319	2.92463918789655	3.24905103279356	1.98601397108036
AP000873.1	na	1.14907597102668	1.43083211998986	2.34540058896074	2.04183739438711	1.64772151096128	1.3032473669987	1.32625791998879	1.59880275605011	1.58490294282612	1.31076922091304
AC004951.3	na	1.83852155364268	1.89488578052711	1.3240164615101	3.12526131793946	2.62850812462871	1.57969377818024	2.1844248093933	2.41770172866115	2.5358447085218	1.31076922091304
NSUN6	na	8.54146471796497	9.31974434912314	9.15462810529839	7.5006271630547	8.0424502320729	6.35826745717546	6.63128959994395	7.21410999681149	5.26980228489687	5.83888107497626
RPL5P1	na	0.880958244453786	0.696080490805878	0.302632334059451	0.79173286721133	1.09848100730752	1.69817081154376	0.897174475286535	1.32583643184644	1.18867720711959	1.0724475443834
AC093019.2	na	1.83852155364268	1.27614756647744	1.17270029448037	0.875073169023049	1.49079565277449	1.85614018936178	1.71633377880902	1.87176908025379	1.38679007497286	1.19160838264822
CYP51A1P1	na	0.880958244453786	1.31481870485555	0.945726043935784	0.833403018117189	1.17694393640091	1.46121674481672	1.1702275764607	1.13086048598667	0.673583750701103	0.794405588432145
HLA-DOB	na	1.03416837392401	0.54139593729346	1.09704221096551	0.666722414493751	0.863092220027336	0.829339233544625	0.858166889404511	0.545932648407356	0.911319192125022	1.19160838264822
YAE1	na	8.27334699139207	7.1928317383274	7.98192781081802	7.08392565399611	7.06166361840548	7.9379612353557	7.41144131758442	8.85190794203356	8.51885331769042	8.14265728142949
CRCP	na	55.6152769976912	57.1946136612163	55.3438880911221	52.3377095377595	51.0793668397996	77.3655027863772	73.1782311146756	69.2554559693903	66.2885655837027	66.6109085900354
LINC02614	na	1.6470088918049	1.39216098161176	1.28618741975267	1.7501463380461	1.76541590460137	1.02680095581715	0.936182061168558	1.0138749184708	0.356603162135878	0.595804191324109
SUCLG2-AS1	na	1.99173168311291	2.12691261079574	2.34540058896074	2.04183739438711	1.68695297550797	0.671369855726601	1.13121999057867	0.623923026751264	0.435848309277184	0.635524470745716
CDRT1	na	0.957563309188898	0.502724798915356	0.870067960420921	1.25010452717578	0.784629290933942	3.00141817854245	2.41847032468544	2.84664880955264	1.82263838425004	2.06545452992358
AL603962.1	na	1.45549622996712	2.08824147241763	1.89145208787157	2.16684784710469	2.39311933734852	2.25106363390684	1.79434895057307	1.55980756687816	1.14905463354894	1.35048950033465
RPL36A	na	299.908828437963	337.367011210582	305.772144525318	320.23510971153	370.423488249914	357.168763246552	401.661111827193	396.815045013804	463.306752761647	441.13342325637
PMS2P11	na	4.67290894884182	4.33116749834768	4.38816884386204	3.58363297790391	3.72698913193622	3.08040286745146	3.47167514350007	4.44545156560276	4.00187993063597	3.33650347141501
PDXP	na	35.4298424399892	33.9919306343537	38.2073321750057	31.4609639339239	34.8767719820137	26.775809540155	25.8620294397814	27.4916083662276	25.0810890702234	28.9560836983517
RPP21	na	29.1865296640776	30.2795013500557	27.8421747334695	29.1691056341016	30.05130184277	32.1467683859679	28.3585149362309	32.9899300394731	35.7395613607291	39.0450346714399
CD302	na	17.9638876803837	15.932509011779	16.4934622062401	17.2514424750258	14.123327236811	14.0592746258041	14.1207460892924	14.389224804451	15.4131811189841	16.5236362393886
EGFL8	na	5.2091444019876	4.94990571239735	5.40955297131268	5.83382112682032	4.90393306833714	4.81806602344973	4.40785720466863	4.52344194394666	5.46791515275013	5.12391604538734
EEF1A1P25	na	10.5714989334454	12.220079727481	10.8191059426254	9.79248546287697	11.3771247185422	13.032473669987	11.2731923199047	14.2722392369352	13.590542734734	15.7292306509565
RPL7P19	na	1.14907597102668	1.58551667350228	0.983555085693215	1.12509407445821	1.13771247185422	1.3032473669987	1.20923516234272	1.67679313439402	1.70377066353808	1.46965033859947
ATP5MF	na	71.1278026065513	71.4642637227368	71.6860341303324	76.5480672140638	67.478119020319	69.625003273294	75.6747166111251	73.739902724165	93.1526704646055	98.0296496125267
HSPA8P9	na	0.536235453145783	0.618738214049669	0.340461375816882	0.541711961776173	0.627703432747153	0.750354544635613	1.09221240469665	1.05287010764276	1.34716750140221	1.0724475443834
ARHGAP8	na	28.0757562254185	28.191259877638	32.4573178278761	31.419293783018	30.1689962364101	33.8449391975116	31.4791218067928	32.7559589044414	38.3942737899629	38.7669927154887
AC244197.3	na	104.719123492898	96.2524634231016	102.024925619792	97.4248128178994	96.5486342494215	88.9367597115474	82.9691351710634	90.3128581222455	92.2809738460511	90.8799993166374
PSMC1P1	na	36.8470361375888	32.63844079112	33.9326504564159	33.7111520828403	35.1906236983873	38.4655434986888	36.3940776279277	36.9674393350124	38.8301220992401	37.2973423768892
GUSBP2	na	5.17084186962005	6.41940897076532	5.59869818009984	5.08375841051485	5.72779382381778	4.85755836790423	5.5390771952473	6.23923026751264	5.34904743203817	5.24307688365216
ARPC4	na	76.8348799293171	75.7954312210845	77.5117065609768	67.1722832602454	71.6366542622689	81.8676300541909	87.6500454769062	90.3128581222455	89.2300356811108	91.118320993167
AC018475.1	na	6.24331277591161	5.64598620320323	5.71218530537213	6.20885248497306	5.80625675291117	7.70100716862866	7.17739580229228	7.56506669935908	7.48866640485344	6.43468526630037
CORT	na	1.80021902127513	1.46950325836796	1.929281129629	1.3334448289875	1.56925858186788	0.908323922453637	1.28725033410677	1.32583643184644	1.2679223542609	0.873846147275359
UBQLN4P1	na	10.2267761421374	9.62911345614797	11.3487125272294	8.66739138841877	9.4940144203007	8.29339233544625	7.91853993405072	8.61793680700183	9.35092736267414	9.01650342870484
AC069499.1	na	0.459630388410671	0.580067075671565	0.983555085693215	1.04175377264649	0.549240503653759	0.19746172227253	0.273053101174163	0.77990378343908	0.475470882847837	0.476643353059287
ARPC1A	na	115.443832555813	117.598931807815	121.35556595784	119.218301741664	116.125135058223	108.366993183164	111.990779067289	112.423130382743	107.297929229329	118.207551558703
TMEFF1	na	2.83438739519914	2.86166423997972	2.83717813180735	3.00025086522188	2.6677395891754	2.0141095671798	1.79434895057307	1.91076426942575	1.66414808996743	1.31076922091304
AP001062.3	na	3.94516083385826	3.86711383781043	3.858562259258	5.45878976866759	4.11930377740319	4.22568085663214	4.83694064937088	4.99138421401011	4.19999279848923	4.9253146482793
RPL7AP30	na	4.59630388410671	6.65143580103394	5.48521105482755	5.7504808250086	5.3354791783508	6.95065262399305	6.47525925641586	8.14999453693839	9.90564339266328	6.63328666340841
RPSAP52	na	2.48966460389113	2.55229513295489	2.95066525707965	2.37519860163399	2.15773055006834	0.947816266908143	0.780151717640465	0.896889350954942	0.871696618554369	1.112167823805
LINC00893	na	2.64287473336136	2.32026830268626	2.08059729665872	3.25027177065704	2.51081373098861	1.89563253381629	1.44328067763486	1.59880275605011	1.8622609578207	1.50937061802108
AC092620.1	na	5.05593427251738	4.447180913482	4.31251076034717	3.83365388333907	4.51161842287017	3.39634162308751	2.92556894115174	3.19760551210023	2.85282529708702	3.45566430967983
ATP5PO	na	66.8762215137526	69.9174181876126	72.7452472995405	68.0890265801743	70.4989417904147	83.3683391434621	82.6960820698893	82.5138202878547	82.1772175855346	85.2397196387691
PLEKHO2	na	12.1802052928828	12.220079727481	13.0510194063138	10.4592078773707	11.4555876476356	8.17491530208273	9.36182061168558	8.85190794203356	8.79621133268499	8.34125867853752
C8ORF58	na	11.5673647750019	10.363865085332	11.7270029448037	9.41745410472424	10.0040234594078	6.23979042381194	5.69510753877539	5.92726875413701	5.42829257917948	7.54685309010538
AL627309.5	na	16.7765091769895	16.1258647036695	16.6069493315124	14.2511916098039	14.0448643077176	14.4541980703492	14.4328067763486	14.1942488585913	12.6396009690383	10.6847551644123
PISD	na	42.4775083956195	44.9358627953572	44.2221498144373	40.7117374350247	43.5076941822871	39.7687908656875	36.2380472843996	41.1399245764115	36.4131451114302	40.6338458483042
PWP2	na	57.3388909542312	52.0126811185503	59.2402793921375	52.3793796886653	52.2955422407472	58.9225779261229	56.0929084983494	58.0248414878675	68.2300716886647	70.7815379293041
AC079447.1	na	29.3780423259154	30.0474745197871	30.5658657400045	27.1272682397145	25.5789148844465	35.8195564202369	37.1352217596861	36.2265307407453	32.4905103279356	32.8486710816692
PI4KA	na	89.8960434666537	93.5454837366344	97.3719534836283	111.300973069551	103.296446151453	115.396630496066	116.476651443721	119.637240379555	121.522433141193	125.833845207652
PRR34-AS1	na	2.14494181258313	1.66285895025849	1.77796496259927	2.00016724348125	2.00080469188155	1.73766315599826	1.71633377880902	1.87176908025379	2.09999639924462	2.10517480934518
HYPK	na	20.2620396224371	17.7500525155499	18.9901789622305	22.4602113382582	21.8519257525103	14.5726751037127	18.8796715668993	17.6258255057232	21.475434875294	22.3625173143649
RPL7AP6	na	83.6910332231096	93.3521280447438	94.5726043935784	80.1317001919677	83.9553341299318	108.643439594346	109.962384601424	121.275038324777	112.924334676361	125.238041016328
AC211429.1	na	8.96279257400808	7.88891222913328	8.39804727014976	8.91741229385392	8.70938512936675	10.4654712804441	10.4930406022643	10.4507106980837	8.75658875911434	10.6450348849907
MUC20-OT1	na	24.7434359094411	22.6612870895691	25.3832870192364	26.0021741652563	26.5989329626606	26.0649473399739	25.2769156515511	24.566969178331	27.8942917937398	29.7504892867838
AMACR	na	9.03939763874319	8.9330329653421	8.54936343717949	8.62572123751291	8.82707952300685	7.89846889090119	8.50365372228107	8.42296086114206	8.04338243484258	7.90433560489984
MTFP1	na	17.9638876803837	15.2750996593512	18.9901789622305	17.0847618714024	18.007242226934	22.2341899278869	23.9896653174443	21.8763011254662	25.5169373795006	27.0892305655361
SNHG3	na	34.3956740660652	35.577447307856	36.3537091288915	32.0443460466059	33.5036707228793	61.6475496934838	52.3871878395572	56.0750820292699	55.630093293197	67.1272722225162
AC000041.1	na	5.24744693435516	5.3366170961784	5.22040776252553	5.25043901413829	5.25701624925741	5.2919741569038	5.50006960936528	4.05549967388322	7.25093096342952	6.19636358977073
CRYZL2P	na	2.52796713625869	2.12691261079574	1.81579400435671	2.00016724348125	2.00080469188155	3.19887990081498	3.31564479997198	3.27559589044414	3.56603162135878	3.09818179488537
HOXB-AS4	na	0.919260776821342	1.23747642809934	1.02138412745065	1.00008362174063	0.94155514912073	0.513400477908577	0.351068272938209	0.701913405095172	0.911319192125022	0.595804191324109
TCP10L	na	0.880958244453786	1.12146301296503	1.05921316920808	0.833403018117189	0.823860755480639	0.631877511272095	0.624121374112372	1.09186529681471	0.673583750701103	0.794405588432145
ARFGAP3	na	35.4681449723568	33.4892058354383	33.6678471641139	38.3782089842966	36.8775766738953	39.6898061767785	36.940183830276	36.1485403624014	41.1678539399086	37.3370626563108
BGLAP	na	2.91099245993425	3.05501993187024	2.5345457977479	3.33361207246876	3.17774862828246	2.05360191163431	2.96457652703377	2.02774983694161	2.13961897281527	2.38321676529643
C22ORF39	na	82.0823268636723	84.2644105258893	84.9261987454334	83.3403018117189	82.6214643353441	91.9776702345444	92.9940847427434	89.1040072579149	94.6583282602903	96.3613978768192
AC092597.1	na	1.14907597102668	1.12146301296503	1.28618741975267	1.58346573442266	0.745397826387245	1.46121674481672	1.20923516234272	1.71578832356598	1.54528036925547	1.35048950033465
BMS1P4-AGAP5	na	18.9214509895726	18.6008175598682	16.6826074150272	21.0017560565532	20.2826671706424	16.1128765374384	15.5640267669273	16.3389842630487	13.4716750140221	14.259580312357
STAG3L5P	na	14.9379876233468	13.1095159101774	12.4079256964375	13.4177885916867	13.1817720876902	12.4400885031694	13.5746398869441	14.8571670745145	16.562235752533	17.2783215483992
AC073861.1	na	11.7588774368397	21.4624817998479	12.4457547381949	17.0014215695907	17.6933905105604	16.7447540487105	17.1243302022082	15.6370708579536	18.2660064160711	16.6427970776534
BMS1P4	na	5.05593427251738	5.14326140428787	4.16119459331745	4.87540765598556	5.76702528836447	5.09451243463127	5.18800892230909	5.53731686241747	5.46791515275013	4.76643353059287
EIF6	na	100.888870256142	104.257389067369	105.656513628506	91.8826827474201	96.4701713203281	119.819773074971	116.476651443721	125.798480268724	124.37525843828	141.3644744615
AL590705.3	na	3.06420258940447	3.44173131565128	3.89639130101543	3.12526131793946	4.31546110013668	3.63329568981455	3.8617510023203	3.43157664713195	4.63584110776642	4.4089510157984
AC096536.2	na	2.33645447442091	2.28159716430815	2.08059729665872	1.91682694166953	1.3731012591344	2.09309425608882	1.87236412233712	1.91076426942575	1.70377066353808	1.74769229455072
PCDHGC4	na	3.94516083385826	3.51907359240749	4.00987842628772	5.16709871232657	4.66854428105695	1.18477033363518	2.02839446586521	1.83277389108184	0.792451471413062	0.993006985540181
UPK3BP1	na	1.26398356812934	1.00544959783071	0.56743562636147	1.45845528170508	2.00080469188155	0.750354544635613	1.32625791998879	0.896889350954942	1.42641264854351	1.15188810322661
RPL7AP11	na	3.83025323675559	4.52452319023821	4.31251076034717	4.33369569420938	4.62931281651026	6.5952215239025	5.46106202348325	6.20023507834069	5.54716029989144	6.47440554572198
AC093627.5	na	6.12840517880894	4.75655002050683	5.56086913834241	6.33386293769064	6.39472872111163	4.58111195672269	4.60289513407874	5.14736497069793	4.79433140204903	4.56783213348483
MRPL20	na	29.3397397935478	30.5501993187024	30.1497462806728	27.87733095602	27.9328027572483	28.4344880072443	27.8124087338826	33.3018915528487	34.5905067271802	36.0660137148194
ARPIN	na	42.171088136679	39.4445611456664	38.3964773837928	40.8784180386481	40.408408483098	35.5431100090554	37.0572065879221	35.563612524822	33.1640940786367	32.0939857726587
LINC00960	na	16.2785762562113	16.5125760874505	16.7582654985421	15.5846364387914	16.4379836450661	14.6516597926217	14.7058598775228	16.144008317189	13.8282781761579	13.8226572387193
AC108010.1	na	8.84788497690541	7.54087198373034	7.6036373932437	8.66739138841877	6.23780286292484	7.9774535798102	7.29441855993835	8.11099934776643	7.48866640485344	6.0374824720843
AL645608.5	na	32.863572771363	34.5333265716472	36.8833157134956	36.9197537025915	40.0945567667244	29.4612889630614	24.4187487621465	29.8313197165448	33.124471505066	33.9608389054742
RPS3AP34	na	1.18737850339423	1.74020122701469	1.24835837799523	1.79181648895196	1.68695297550797	1.57969377818024	2.22343239527532	2.02774983694161	2.21886411995657	2.1846153681884
DECR2	na	18.6533332629997	19.1808846355397	20.2007082984683	18.2098559458606	20.6357503515627	20.9704349053427	23.9116501456802	25.3858681509421	22.7433572295549	26.1756641388392
GNG10	na	36.5406158786483	34.3399708797566	35.6349573355003	34.2528640446165	36.4067990993349	31.3964138413322	28.9046211385792	31.8590695534864	31.8961717243758	31.7762235372858
AC092910.3	na	1.72361395654002	1.27614756647744	2.00493921314386	1.70847618714024	1.49079565277449	1.85614018936178	2.10640963762926	1.91076426942575	1.62452551639678	1.112167823805
RPSAP26	na	2.37475700678847	2.24292602593005	2.15625538017359	1.41678513079922	1.84387883369476	2.56700238954289	2.02839446586521	2.18373059362942	1.8622609578207	2.14489508876679
LINC00882	na	1.11077343865912	1.00544959783071	1.43750358678239	0.958413470834767	0.706166361840548	0.276446411181542	0.780151717640465	0.701913405095172	0.198112867853266	0.158881117686429
AP5Z1	na	41.3667349569604	43.5823729521236	46.302747111096	41.211779245895	44.2530920086743	50.1157851127681	47.5892547760684	55.061207110799	47.0716174019359	44.1292304374057
ZNF709	na	3.06420258940447	3.48040245402939	3.02632334059451	2.8752404125043	2.35388787280183	2.25106363390684	2.61350825409556	1.9497594585977	2.02075125210331	1.6285314562859
AL591895.1	na	3.25571525124225	2.78432196322351	2.00493921314386	2.62521950706915	3.60929473829613	2.36954066727036	1.87236412233712	1.59880275605011	1.74339323710874	2.30377620645322
STRC	na	0.880958244453786	0.773422767562086	0.870067960420921	1.25010452717578	1.13771247185422	0.631877511272095	0.702136545876418	0.545932648407356	1.38679007497286	1.27104894149143
RPL12P35	na	0.574537985513339	0.464053660537252	0.718751793391196	0.416701509058595	0.549240503653759	1.06629330027166	0.897174475286535	1.16985567515862	0.594338603559797	0.595804191324109
AL359538.1	na	1.83852155364268	1.08279187458692	1.36184550326753	1.04175377264649	1.21617540094761	0.592385166817589	1.05320481881463	1.16985567515862	0.515093456418491	0.43692307363768
EIF4EBP3	na	14.4400547025686	17.2473277166345	18.9901789622305	18.2931962476723	17.222612936	19.3117564382534	18.5676108798431	17.0408976681439	16.0471422961145	16.4044754011238
AC000120.2	na	0.957563309188898	1.31481870485555	0.83223891866349	1.20843437626992	1.3338697945877	0.710862200181107	1.24824274822474	0.58492783757931	1.22829978069025	0.635524470745716
MRPL33	na	18.2703079393242	16.8219451944754	16.7582654985421	16.6680603623438	16.0456689995991	16.2708459152565	17.5144060610284	16.2999890738768	16.1263874432558	18.509650210469
AL162431.1	na	10.3416837392401	11.5626703750532	11.6513448612889	11.2509407445821	11.7694393640091	12.7165349143509	12.6384578257755	12.6344412917131	11.1339431733535	11.836643267639
MICAL3	na	88.0192193806435	92.5400341388036	89.011735255236	90.3408871639033	89.4869706310161	88.0284357890938	88.2351592651366	87.3882189343489	92.2809738460511	87.9406986394384
AC087343.1	na	6.81785076142495	7.30884515346172	6.35527901524847	7.66730776667814	7.10089508295217	2.36954066727036	4.01778134584839	3.27559589044414	4.55659596062511	3.25706291257179
AC115223.1	na	11.0311293218561	15.8164955966447	12.4457547381949	13.1677676862516	12.5933001194898	15.2440449594393	18.1385274351408	16.8459217222841	16.1263874432558	16.7619579159183
PPAN-P2RY11	na	75.37938369935	74.2099145475822	80.159739483997	70.8392565399611	76.4228929369659	87.4360506222762	78.834331067569	83.0207577470901	92.1621061253392	93.0646146848258
PCDHAC2	na	10.7630115952832	11.4079858215408	11.2352254019571	14.0011707043688	11.6125135058223	6.27928276826645	6.24121374112372	5.61530724076138	6.14149890345123	7.03048945762448
PRAF2	na	52.3978642788165	49.2670302937049	51.5231548736215	52.8377513486298	48.960867754278	25.7095162398834	28.7875983809332	29.2463918789655	33.4414520936312	33.9211186260526
AGAP13P	na	1.03416837392401	0.889436182696399	0.945726043935784	2.08350754529297	1.13771247185422	0.592385166817589	1.71633377880902	0.701913405095172	1.30754492783155	0.913566426696967
AC018638.4	na	19.495988975086	23.3960387187531	19.5197855468346	24.4187084308336	20.0472783833622	25.2356081064293	19.6598232845397	25.5808440968018	22.9414700974082	20.6545452992358
STMP1	na	23.1347295500038	21.6171663533603	26.7829615642614	24.3353681290219	22.2834718625239	20.9309425608882	21.4541722351128	24.0990269082676	25.239579364506	26.2551046976824
KCTD7	na	15.3210129470224	15.4297842128636	16.0773427469083	16.0430080987559	15.8102802123189	15.3230296483483	18.9966943245453	17.7428110732391	14.5811070740004	15.4909089744268
EFNA4	na	16.2785762562113	15.8551667350228	17.1743849578738	16.0430080987559	16.1633633932392	18.1269861046182	19.5037929410116	18.4447244783342	18.3452515632124	19.4629369165876
AC090543.2	na	2.10663928021557	2.51362399457678	2.15625538017359	2.16684784710469	2.07926762097495	2.92243348963344	3.90075858820232	3.19760551210023	3.72452191564139	3.73370626563108
MRPS31P5	na	10.4948938687103	9.24240207236693	9.23028618881325	10.5008780282766	10.0824863885012	9.71511673580847	9.79090405638783	8.77391756368965	8.99432420053826	8.93706286986163
TICAM2	na	6.20501024354406	7.07681832319309	6.01481763943159	5.00041810870313	5.57086796563099	4.81806602344973	5.42205443760123	4.56243713311862	3.60565419492943	3.13790207430697
C4ORF48	na	7.23917861746807	6.61276466265584	7.37666314269911	7.2922764085254	7.25782094113896	5.88435932372139	5.10999375054505	5.53731686241747	4.95282169633164	7.38797197241895
NAA80	na	9.88205335082942	11.2919724064065	10.5543026503233	10.6675586319	10.7101898212483	12.953488981078	13.2235716140059	13.6093210210119	12.5207332483264	12.6707691354927
MNX1-AS1	na	7.66050647351118	7.65688539886466	9.23028618881325	8.12567942664259	8.0424502320729	10.5049636248986	10.9221240469665	10.5676962655995	9.66790795123936	11.0819579586284
TNFRSF6B	na	2.48966460389113	3.17103334700455	2.72369100653506	2.37519860163399	2.7462025182688	1.46121674481672	1.59931102116295	1.55980756687816	1.941506104962	2.02573425050197
AC024940.2	na	1.26398356812934	0.618738214049669	0.983555085693215	0.958413470834767	1.25540686549431	0.947816266908143	0.780151717640465	1.36483162101839	1.22829978069025	1.31076922091304
HNRNPKP4	na	0.957563309188898	1.43083211998986	1.3240164615101	1.16676422536406	1.17694393640091	1.14527798918067	1.28725033410677	0.857894161782988	1.14905463354894	1.112167823805
AC004967.1	na	10.1501710774023	10.4025362237101	9.38160235584298	9.16743319928908	8.47399634208657	13.6643511812591	13.6526550587081	13.8822873452156	13.6301653083047	12.6707691354927
LINC00880	na	0.995865841556453	1.31481870485555	1.929281129629	1.50012543261094	1.21617540094761	1.54020143372573	1.28725033410677	1.59880275605011	0.752828897842409	0.834125867853752
IL10RB	na	12.4100204870881	12.6454622496401	12.2187804876503	12.167684064511	11.0632730021686	13.032473669987	13.49662471518	12.2054942108216	10.4999819962231	12.3530069001199
ZNF487	na	1.45549622996712	1.27614756647744	1.81579400435671	2.00016724348125	1.45156418822779	1.22426267808968	1.91137170821914	1.79377870190988	0.871696618554369	1.03272726496179
WDR92	na	8.15843939428941	6.88346263130257	8.13324397784774	6.54221369221993	6.98320068931208	5.44994353472182	5.73411512465742	5.3423409165577	3.72452191564139	4.3692307363768
OR7E66P	na	0.957563309188898	1.04412073620882	0.643093709876333	0.708392565399611	0.784629290933942	1.10578564472617	1.0141972329326	1.16985567515862	0.990564339266328	1.35048950033465
NME2	na	373.14327032473	374.568646330318	385.818396884042	360.363465033873	349.081571536511	388.644161776793	417.849259968233	427.153302189584	410.925710501244	423.10041639896
AC018638.5	na	8.80958244453786	8.19828133615812	8.81416672948151	8.25068987936017	9.65094027848748	10.4259789359896	8.62067647992714	10.5676962655995	9.35092736267414	8.18237756085109
LINC02027	na	1.45549622996712	1.62418781188038	1.43750358678239	1.3334448289875	1.3338697945877	1.18477033363518	0.858166889404511	1.20885086433057	0.554716029989144	0.71496502958893
AC006254.1	na	5.36235453145783	5.80067075671565	5.86350147240186	5.50045991957345	4.74700721015035	1.73766315599826	1.87236412233712	1.98875464776965	2.21886411995657	1.86685313281554
DUBR	na	7.66050647351118	8.31429475129243	6.77139847458021	8.75073169023048	8.86631098755354	7.34557606853811	8.19159303522488	8.07200415859448	7.96413728770128	7.82489504605663
PLA2G4B	na	17.2361395654002	18.910186666893	18.0822819600522	17.7514842858961	18.0857051560274	14.3752133814402	12.3654047246014	14.9351574528584	18.4244967103537	15.8483914892213
NPIPB5	na	290.371497878441	262.847727555975	291.624082908038	332.652814681476	274.777177685066	306.14465421133	289.514302416376	312.31247007818	305.648532524018	296.670766999985
TTC4	na	27.42461317517	25.3295956376583	28.3717813180735	25.8354935616329	29.5412928036629	29.658750685334	30.5039321597422	27.4916083662276	31.3810782679573	32.6897899639828
RPLP0P2	na	3.63874057491781	4.36983863672579	3.59375896695598	5.50045991957345	5.17855332016402	1.54020143372573	1.32625791998879	1.55980756687816	1.22829978069025	0.556083911902501
TMEM35B	na	8.46485965322985	8.62366385831726	8.3223891866349	7.66730776667814	9.33708856211391	7.77999185753767	7.45044890346644	8.50095123948597	8.2811178762665	7.50713281068377
HLA-L	na	33.553018353979	43.4663595369893	43.5412270628035	42.1701927167298	39.9768623730843	36.8463573760541	42.4402534396413	41.9198283598505	50.1225555668762	42.977342334179
JMJD7	na	9.69054068899164	9.43575776425745	10.4029864832936	10.6258884809942	11.2201988603554	11.5712569251702	12.4434198963654	12.2054942108216	12.2433752333318	13.5843355621897
AC090589.1	na	1.14907597102668	0.773422767562086	0.794409876906058	0.75006271630547	1.02001807821412	1.3427397114532	1.09221240469665	1.05287010764276	1.14905463354894	1.31076922091304
RN7SL832P	na	1.07247090629157	1.27614756647744	1.28618741975267	0.833403018117189	1.25540686549431	1.42172440036221	0.936182061168558	1.36483162101839	0.950941765695675	0.675244750167323
RPL12P6	na	3.10250512177203	3.75110042267612	4.08553650980259	4.00033448696251	3.49160034465604	6.79268324617502	6.5532744281799	5.18636015986988	3.8037670627827	4.64727269232805
AL355140.1	na	0.689445582616006	1.19880528972123	0.870067960420921	0.79173286721133	1.3338697945877	1.89563253381629	2.37946273880342	3.08061994458437	2.06037382567396	3.33650347141501
OR2A7	na	3.2174127188747	3.78977156105422	3.70724609222827	4.33369569420938	4.11930377740319	5.41045119026732	6.59228201406193	6.74616772674804	4.99244426990229	4.88559436885769
MRPS6	na	31.1016562824554	32.1357159922047	32.0790274103018	32.7527386120055	34.9552349111071	25.8279932732469	25.4329459950792	24.0990269082676	25.1999567909354	28.2013983893411
ZNF512	na	21.1813003992584	21.6171663533603	21.6760409270082	21.7101486219528	17.9287792978406	21.6023124166148	22.7414225692196	23.0461568006248	20.9207188453048	21.5681117259327
AL390195.1	na	19.4193839103508	20.2636765101267	19.6711017138643	19.0015888130719	19.8511210606287	19.1142947159809	16.6172315857419	17.820801451583	21.0792091395875	24.7854543590829
RPL23AP65	na	0.459630388410671	1.08279187458692	0.83223891866349	1.08342392355235	0.863092220027336	0.710862200181107	1.0141972329326	0.896889350954942	0.673583750701103	0.834125867853752
PPIEL	na	2.14494181258313	1.7788723653928	1.85362304611414	1.41678513079922	1.60849004641458	1.93512487827079	1.56030343528093	1.67679313439402	0.990564339266328	1.19160838264822
ACY1	na	32.7486651742603	31.6329911932893	33.8569923729011	35.1696073645454	38.6429925784966	36.3724492426	36.8231610726299	39.6581073878772	36.2942773907183	42.8979017753358
NFS1	na	18.8065433924699	19.4902537425646	22.4326217621568	21.9601695273879	21.8519257525103	14.4147057258947	15.9931102116295	17.0408976681439	18.0678935482178	20.5751047403926
AC093591.1	na	45.3885008555537	49.4603859855954	40.9688522232982	48.4623855035145	50.5693578006926	58.7251162038504	68.1852601217766	57.3229280827724	73.3413836792789	64.823496016063
FAM86DP	na	10.6481039981805	12.3747642809934	11.2352254019571	12.2093542154168	12.9856147649567	11.5712569251702	15.3299812516351	14.5452055611388	13.7886556025873	13.6240558416113
DDOST	na	297.993701819585	323.174703425818	330.814970168737	299.941746220376	299.963777924046	299.509940342973	313.972058764405	324.244997964798	303.786271566198	326.22265488966
LINC01011	na	1.57040382706979	2.01089919566142	2.15625538017359	1.70847618714024	1.80464736914807	1.77715550045277	2.06740205174723	2.18373059362942	1.98112867853266	1.70797201512911
TMEM199	na	13.8655167170552	13.1868581869336	14.3372068260665	15.0429244770153	13.4171608749704	10.8998870694436	11.0001392187306	13.1413787509485	11.0150754526416	13.8623775181409
AC007566.1	na	4.55800135173915	5.52997278806892	3.7450751339857	6.08384203225548	5.3354791783508	4.42314257890467	3.58869790114614	2.76865843120873	2.73395757637507	1.82713285339393
AC110749.1	na	3.94516083385826	3.78977156105422	3.44244279992625	3.79198373243321	4.27622963558998	4.73908133454071	5.14900133642707	4.25047561974299	4.79433140204903	4.64727269232805
DNAJC25-GNG10	na	38.1876247704532	36.7762525975772	37.8290417574314	36.169690986286	38.1722150039363	33.8054468530571	31.4401142209107	34.1207905254597	34.154658417903	34.079999743739
AC128688.1	na	0.957563309188898	1.23747642809934	1.58881975381212	0.958413470834767	1.49079565277449	2.80395645626992	2.41847032468544	2.80765362038069	1.66414808996743	2.46265732413965
P2RY11	na	36.8853386699563	36.1575143835275	39.5691776782732	29.7941578976895	32.9544302192256	39.887267899051	37.4082748608603	37.4743767942478	36.4131451114302	36.6618179061435
PBX2P1	na	1.26398356812934	1.19880528972123	1.09704221096551	1.08342392355235	1.25540686549431	0.987308611362649	0.780151717640465	1.0138749184708	0.871696618554369	0.873846147275359
TMEM141	na	15.1678028175521	16.7059317793411	15.963855621636	17.2514424750258	17.4580017232802	22.945052128068	22.9754680845117	26.7117045827885	23.9320344366745	25.9373424623095
ARHGEF35-AS1	na	8.80958244453786	9.20373093398883	8.9276538547538	9.50079440653596	10.2394122466879	7.18760669072008	8.03556269169679	8.07200415859448	8.04338243484258	7.1496502958893
TMEM225B	na	3.67704310728537	4.02179839132285	3.40461375816882	3.0835911670336	3.49160034465604	3.47532631199652	2.61350825409556	2.41770172866115	1.58490294282612	1.6285314562859
AC007009.1	na	2.18324434495069	1.8175435037709	2.45888771423304	2.41686875253985	2.27542494370843	3.15938755636048	3.78373583055625	4.32846599808689	2.85282529708702	3.33650347141501
IFITM10	na	6.05180011407383	8.46897930480485	7.75495356027343	8.75073169023048	8.55245927117997	9.79410142471748	11.1561695622586	8.26698010445425	6.18112147702189	6.87160833993805
PKD1P1	na	263.789540415358	262.34500275706	278.34608925118	254.729632487519	256.416852277212	302.076942732516	276.212715630607	307.087114729138	263.093888509137	250.714403709185
RPL32P29	na	22.1388637084473	22.0812200138976	21.8651861357953	16.9180812677789	16.7518353614397	23.7348990171581	24.4967639339106	24.2160124757834	18.9792127403428	18.3110488133609
DBNDD2	na	38.8387678207017	41.0687489575468	40.1366133046347	40.2116956241544	41.8992041358725	51.0241090352217	54.6106202348325	52.8384813279977	54.0451903503709	57.8327268378602
RPS3AP35	na	1.07247090629157	1.74020122701469	1.24835837799523	1.83348663985782	1.60849004641458	1.61918612263474	2.22343239527532	2.02774983694161	2.25848669352723	2.14489508876679
GATA2-AS1	na	5.09423680488494	4.64053660537252	4.53948501089176	5.66714052319689	6.51242311475172	5.25248181244929	5.65609995289337	5.38133610572965	5.94338603559797	7.46741253126216
DUXAP10	na	160.640820749529	153.369734807562	149.500373025369	172.431084448446	169.323000983545	166.381247186834	171.59437029502	165.534578034945	191.812878655532	189.06853004685
AC024293.1	na	34.3956740660652	38.2844269943233	33.062582495995	37.2947850607442	38.0937520748429	42.7307166997754	45.1317768655009	47.6131259789558	49.805574978311	51.3583212921382
AL138759.1	na	0.995865841556453	1.12146301296503	1.09704221096551	0.916743319928908	0.94155514912073	0.473908133454072	0.507098616466302	0.662918215923218	0.990564339266328	0.317762235372858
LINC00698	na	1.22568103576179	0.966778459452608	1.36184550326753	0.958413470834767	1.3731012591344	0.908323922453637	0.858166889404511	0.97487972929885	0.990564339266328	0.834125867853752
LY6G6D	na	1.18737850339423	1.16013415134313	1.36184550326753	1.29177467808164	0.980786613667427	0.908323922453637	1.52129584939891	0.896889350954942	0.673583750701103	0.834125867853752
RPL7P23	na	2.98759752466936	3.5964158691637	2.79934909004992	3.04192101612774	3.21698009282916	4.50212726781368	3.31564479997198	4.21148043057103	4.04150250420662	3.65426570678787
AC116533.1	na	151.907843369727	168.644834466913	146.020101183685	164.888787134486	187.840252249586	176.333317989369	202.098302454762	203.476897099256	235.476954730391	223.784054261335
ETV5	na	67.1060367079579	69.9174181876126	70.4755047940946	73.3394655943126	73.7551533477905	72.981852551927	61.0078643194844	61.1834518107958	53.6489646146643	48.8559436885769
RBM12	na	76.7965773969496	73.0497803962391	74.2962380115952	81.6734957754845	81.7976035798634	69.388049206567	69.5895332135295	65.9018697006023	99.8488853980459	105.973705496848
OR2A1-AS1	na	2.83438739519914	3.09369107024835	2.64803292302019	3.91699418515079	3.33467448646925	2.76446411181542	3.00358411291579	3.04162475541241	2.65471242923376	2.66125872124769
SCARF2	na	6.89445582616006	7.61821426048655	8.2089020613626	5.58380022138517	6.82627483112529	3.79126506763257	4.25182686114053	4.79640826815034	4.43772823991315	3.49538458910144
RWDD4P1	na	1.07247090629157	0.889436182696399	0.491777542846608	0.916743319928908	0.902323684574033	0.671369855726601	1.05320481881463	0.818898972611034	0.950941765695675	0.794405588432145
APOBEC3C	na	0.459630388410671	0.425382522159148	0.56743562636147	0.416701509058595	0.27462025182688	3.27786458972399	4.01778134584839	2.22272578280138	2.49622213495115	3.37622375083662
AC008267.5	na	0.766050647351118	0.773422767562086	0.416119459331745	0.500041810870313	1.09848100730752	0.987308611362649	1.0141972329326	1.16985567515862	0.554716029989144	0.357482514794465
SEPTIN14P2	na	0.804353179718674	0.696080490805878	0.794409876906058	0.583382112682032	0.863092220027336	1.65867846708925	2.02839446586521	1.67679313439402	1.42641264854351	1.31076922091304
AC004890.2	na	9.7288432213592	10.363865085332	10.3651574415362	11.2509407445821	11.0240415376219	6.00283635708491	6.47525925641586	6.74616772674804	6.61696978629907	5.71972023671144
RPS26P19	na	12.5632306165583	10.6345630539787	11.6891739030463	9.16743319928908	12.3186798676629	11.0578564472617	10.6490709457923	9.94377323884827	9.94526596623393	11.2805593557365
RAD21L1	na	1.80021902127513	1.08279187458692	1.09704221096551	1.45845528170508	1.3731012591344	1.02680095581715	1.52129584939891	0.896889350954942	1.18867720711959	0.953286706118574
CCDC13	na	1.68531142417246	1.93355691890522	0.945726043935784	1.37511497989336	1.02001807821412	1.46121674481672	1.87236412233712	1.63779794522207	1.06980948640763	1.03272726496179
ASPRV1	na	1.6470088918049	1.39216098161176	1.929281129629	1.58346573442266	1.64772151096128	1.18477033363518	0.585113788230349	1.0138749184708	0.594338603559797	0.675244750167323
MIATNB	na	2.75778233046402	2.47495285619868	3.59375896695598	2.62521950706915	2.98159130554898	4.46263492335917	5.18800892230909	4.87439864649425	4.3981056663425	4.21034961869037
TPTEP2	na	3.10250512177203	4.40850977510389	4.12336555156002	5.25043901413829	4.31546110013668	4.6206043011772	5.85113788230349	4.95238902483816	5.62640544703274	5.44167828076019
LINC02086	na	21.0280902697882	20.1089919566142	20.692485841315	33.0027595174407	28.2466544736219	11.8477033363518	13.8867005740003	13.1023835617765	24.6848633345169	24.9046151973477
UBE2V1	na	119.963531375185	113.809160246761	116.286474362344	111.50932382408	110.593498557139	123.650530487058	130.870450634188	135.235316048336	125.405445351117	128.25678225237
CTAGE8	na	15.0528952204495	17.0153008863659	15.0559586194577	16.6263902114379	16.0849004641458	13.58536649235	13.1065488563598	13.7263065885278	12.0056397919079	10.6053146055691
AC004918.1	na	1.68531142417246	2.32026830268626	1.62664879556955	1.16676422536406	1.68695297550797	1.69817081154376	1.52129584939891	1.55980756687816	1.03018691283698	0.993006985540181
BX679664.3	na	332.925611338796	356.431882430988	344.395596159655	367.322380235151	346.884609521896	281.461938927264	317.131673220849	311.7275422406	318.446623787339	325.785731816023
ASLP1	na	1.03416837392401	1.08279187458692	1.02138412745065	0.916743319928908	1.17694393640091	0.750354544635613	0.897174475286535	1.52081237770621	0.792451471413062	1.70797201512911
C4A	na	2.75778233046402	2.93900651673593	2.42105867247561	3.87532403424493	2.78543398281549	3.08040286745146	3.12060687056186	3.08061994458437	2.73395757637507	2.54209788298286
CRYBB2	na	0.766050647351118	0.850765044318295	0.453948501089176	0.583382112682032	0.549240503653759	0.789846889090119	1.0141972329326	1.09186529681471	1.18867720711959	0.595804191324109
N4BP2L2	na	55.6152769976912	50.6978624136948	49.1399252429033	49.1291079180083	50.765515123426	53.5911114247646	48.681467180765	45.6633665203581	47.1904851226479	43.4937059666599
GABPB1-AS1	na	20.8365776079504	21.5398240766041	21.0707762588893	20.9184157547414	21.1849908552164	18.4824172047088	19.1527246680734	21.6813251796064	13.3924298668808	12.3132866206982
RUFY1-AS1	na	1.72361395654002	1.8175435037709	1.51316167029725	0.958413470834767	1.49079565277449	1.06629330027166	1.09221240469665	1.16985567515862	1.2679223542609	1.112167823805
AC107959.1	na	8.00522926481918	9.70645573290418	9.83555085693215	7.12559580490197	7.41474679932575	7.74049951308317	6.2022061552417	6.55119178088827	2.65471242923376	2.22433564761001
LINC00847	na	12.6015331489259	14.7723748604358	14.6776682018834	12.4177049699461	13.4171608749704	19.6276951938895	17.7094439904386	19.1076426942575	12.6396009690383	13.4651747239249
A2M-AS1	na	0.880958244453786	0.734751629183982	0.907897002178353	1.04175377264649	0.902323684574033	1.26375502254419	0.858166889404511	1.28684124267448	0.713206324271756	1.03272726496179
MALINC1	na	0.727748114983562	0.773422767562086	0.491777542846608	1.04175377264649	1.05924954276082	0.908323922453637	0.741144131758442	1.0138749184708	0.435848309277184	0.516363632480894
RNF139-AS1	na	2.03003421548046	2.35893944106436	2.49671675599047	1.87515679076368	1.96157322733485	2.29055597836135	2.57450066821353	2.76865843120873	1.98112867853266	2.7406992800909
EEF1A1P4	na	8.34995205612719	10.0931671166852	8.62502152069435	10.084176519218	9.06246831028703	11.0973487917162	10.8441088752025	10.7236770222873	10.4999819962231	11.12167823805
USP2-AS1	na	0.957563309188898	0.773422767562086	0.870067960420921	0.916743319928908	1.21617540094761	1.18477033363518	1.24824274822474	2.06674502611356	1.50565779568482	1.86685313281554
SAP30L-AS1	na	0.766050647351118	1.16013415134313	0.870067960420921	0.75006271630547	0.902323684574033	0.789846889090119	1.0141972329326	0.818898972611034	0.950941765695675	0.913566426696967
AC008393.1	na	1.68531142417246	1.62418781188038	1.96711017138643	1.62513588532852	1.3731012591344	1.89563253381629	1.32625791998879	1.87176908025379	1.34716750140221	1.39020977975625
H2AZ1-DT	na	1.07247090629157	1.08279187458692	0.945726043935784	1.08342392355235	1.09848100730752	1.10578564472617	0.858166889404511	0.857894161782988	0.911319192125022	0.675244750167323
AP000866.1	na	1.80021902127513	1.7788723653928	1.70230687908441	2.12517769619883	2.31465640825513	2.6459870784519	2.1844248093933	2.4566969178331	1.30754492783155	0.993006985540181
LINC02709	na	3.9068583014907	4.17648294483527	4.23685267683231	5.25043901413829	4.82547013924374	5.41045119026732	4.83694064937088	5.38133610572965	3.8037670627827	2.7406992800909
NEAT1	na	167.037343654911	155.84468766376	153.775054743958	225.310505947982	243.588163370442	298.720093453883	233.538416675673	281.272299497304	274.663679991767	232.760837410618
AP000787.1	na	4.09837096332848	3.82844269943233	3.63158800871341	4.95874795779728	3.96237791921641	2.0141095671798	1.32625791998879	2.02774983694161	1.66414808996743	1.46965033859947
SCAMP1-AS1	na	4.21327856043115	4.06046952970095	3.93422034277286	5.25043901413829	4.39392402923007	4.89705071235874	4.95396340701695	5.45932648407356	4.4773508134838	3.8131468244743
FAM111A-DT	na	4.94102667541471	5.06591912753167	5.22040776252553	5.37544946685587	5.4531735719909	4.77857367899522	5.18800892230909	5.18636015986988	4.67546368133707	4.05146850100394
BDNF-AS	na	4.17497602806359	4.17648294483527	4.65297213616406	4.75039720326798	3.57006327374944	1.89563253381629	2.26243998115735	2.06674502611356	1.58490294282612	1.35048950033465
DDX11-AS1	na	1.26398356812934	0.773422767562086	1.66447783732698	1.41678513079922	1.4123327236811	1.46121674481672	1.48228826351688	1.24784605350253	1.06980948640763	0.993006985540181
AC022075.1	na	1.34058863286446	1.08279187458692	1.58881975381212	1.12509407445821	1.13771247185422	0	0	0	0	0
CRNDE	na	13.9038192494228	11.7946972053218	11.1973963601997	10.8759093864293	14.241021630451	14.6121674481672	11.8583061081351	12.6344412917131	13.2339395725981	12.5913285766495
CEBPA	na	12.2568103576179	13.8829386777395	12.5214128217098	12.6260557244754	15.1041138504784	15.7179530928934	15.7980722822194	15.286114155406	17.7509129596526	17.397482386664
RAD51-AS1	na	5.89858998460361	4.87256343564114	5.10692063725323	4.4170359960211	5.53163650108429	3.15938755636048	3.58869790114614	3.8995189171954	3.24905103279356	3.09818179488537
MEF2C-AS2	na	0	0	0	0	0	1.10578564472617	1.79434895057307	1.16985567515862	1.46603522211417	1.31076922091304
SNHG6	na	45.3118957908186	44.8198493802229	46.8701827374574	39.0866015496962	45.2338786223417	60.3048099820306	66.5079339288496	66.0188552681181	65.2980012444363	58.1902093526546
LINC01184	na	20.5684598813775	22.0425488755195	22.3569636786419	21.9184993764821	23.8527304443918	21.1284042831607	20.8690584468824	20.4334791261039	19.1377030346255	19.2246152400579
AC093752.1	na	16.0104585296384	14.6563614453015	14.1480616172793	14.6262229679567	13.8094755204374	17.2976468710736	16.0711253833936	15.7930516146414	14.501861926859	13.8623775181409
RAB30-DT	na	3.86855576912315	3.51907359240749	3.66941705047084	4.04200463786837	2.51081373098861	4.18618851217763	4.32984203290458	3.8995189171954	3.48678647421748	3.69398598620947
NUDT16P1	na	2.33645447442091	2.55229513295489	1.96711017138643	2.20851799801055	2.98159130554898	4.6600966456317	3.27663721408995	3.27559589044414	3.05093816494029	3.33650347141501
AC016065.1	na	3.02590005703692	4.09914066807906	2.98849429883708	3.66697327971563	4.35469256468338	3.63329568981455	4.3688496187866	4.67942270063448	2.93207044422833	3.97202794216072
AP002026.1	na	1.68531142417246	1.35348984323365	0.529606584604039	0.958413470834767	1.25540686549431	0.750354544635613	0.507098616466302	0.623923026751264	0.713206324271756	0.754685309010538
AL353807.3	na	16.0104585296384	15.8164955966447	15.3585909535171	12.0843437626992	14.4371789531845	14.9675985482578	15.095935736343	15.5590804796096	16.8395937675276	14.5773425477299
CASC8	na	4.36648868990137	5.52997278806892	6.43093709876333	3.75031358152735	2.7069710537221	2.56700238954289	2.76953859762365	1.79377870190988	1.98112867853266	2.34349648587483
SBF2-AS1	na	16.5466939827841	16.7059317793411	15.3964199952746	17.793154436802	17.8110849042005	16.1918612263474	16.5392164139779	17.2358736140037	14.5811070740004	13.6637761210329
PRR7-AS1	na	1.95342915074535	2.20425488755195	2.08059729665872	2.54187920525743	3.13851716373577	1.93512487827079	1.79434895057307	2.57368248534896	3.2094284592229	3.21734263315019
AC138904.1	na	4.40479122226893	4.87256343564114	4.04770746804515	3.20860161975118	4.66854428105695	5.60791291253985	5.38304685171921	4.71841788980643	3.60565419492943	3.05846151546376
AC079089.1	na	1.37889116523201	0.618738214049669	0.983555085693215	0.75006271630547	0.666934897293851	1.46121674481672	1.28725033410677	1.36483162101839	1.54528036925547	1.54909089744268
AC100861.1	na	5.70707732276583	5.22060368104408	5.22040776252553	5.33377931595001	6.55165457929841	7.77999185753767	6.43625167053384	6.43420621337241	4.35848309277184	7.18937057531091
AC139795.1	na	5.66877479039827	5.02724798915356	5.1825787207681	5.83382112682032	4.66854428105695	7.42456075744712	6.82632752935407	7.09712442929563	5.6660280206034	6.11692303092752
H2AJ	na	7.58390140877607	7.54087198373034	8.13324397784774	6.20885248497306	6.43396018565832	17.0212004598921	15.8760874539835	16.2999890738768	15.8886520018319	12.9090908120224
STARD4-AS1	na	1.22568103576179	0.850765044318295	1.02138412745065	0.833403018117189	1.17694393640091	0.592385166817589	0.468091030584279	0.818898972611034	0.832074044983716	0.476643353059287
DNM1P35	na	3.02590005703692	2.7069796864673	3.48027184168368	3.12526131793946	2.7069710537221	3.79126506763257	3.47167514350007	3.8995189171954	2.09999639924462	1.94629369165875
AP000487.1	na	3.02590005703692	3.17103334700455	2.34540058896074	2.54187920525743	2.43235080189522	2.29055597836135	1.91137170821914	1.79377870190988	1.8622609578207	1.50937061802108
LINC00920	na	2.52796713625869	1.93355691890522	1.47533262853982	2.20851799801055	1.49079565277449	1.06629330027166	1.1702275764607	0.935884540126896	0.911319192125022	0.913566426696967
UBAP1L	na	3.86855576912315	3.17103334700455	2.98849429883708	3.00025086522188	3.53083180920274	2.6459870784519	2.53549308233151	2.69066805286483	1.62452551639678	1.6682517357075
PGAM5	na	97.4033398106947	102.478516701976	102.705848371426	100.383393532215	107.533444322497	95.4135042020864	99.6253743426874	99.5937131451705	107.773400112176	124.681957104425
BAALC-AS1	na	3.40892538071248	3.86711383781043	4.38816884386204	4.2086852414918	3.64852620284283	2.17207894499783	2.14541722351128	2.22272578280138	2.21886411995657	2.34349648587483
SNHG10	na	10.7247090629157	10.7892476074911	11.8026610283186	10.084176519218	10.6709583567016	5.25248181244929	4.44686479055065	5.96626394330896	7.17168581628821	7.22909085473252
MIR210HG	na	0.574537985513339	0.734751629183982	1.13487125272294	0.833403018117189	0.549240503653759	2.05360191163431	2.49648549644949	2.10574021528552	0.277358014994572	0.71496502958893
AC009126.1	na	1.18737850339423	1.27614756647744	1.36184550326753	1.66680603623438	1.17694393640091	1.10578564472617	1.09221240469665	1.20885086433057	0.752828897842409	0.595804191324109
AP000873.2	na	1.60870635943735	1.50817439674607	1.3240164615101	1.79181648895196	1.72618444005467	1.57969377818024	1.24824274822474	1.40382681019034	1.70377066353808	1.54909089744268
LINC01252	na	1.80021902127513	1.62418781188038	2.00493921314386	1.5417955835168	1.64772151096128	1.14527798918067	1.13121999057867	1.67679313439402	0.475470882847837	0.556083911902501
UBL7-AS1	na	3.17911018650714	2.90033537835782	2.34540058896074	2.33352845072813	2.94235984100228	2.36954066727036	2.1844248093933	3.19760551210023	2.37735441423919	2.85986011835572
ZBED5-AS1	na	4.02176589859337	3.40306017727318	3.97204938453029	3.00025086522188	3.57006327374944	4.38365023445016	3.90075858820232	4.28947080891494	2.57546728209245	3.09818179488537
ZCCHC3	na	22.4069814350202	23.5507232722655	24.5510481005729	23.710315865434	22.4403977207107	29.5402736519705	26.876226672714	26.2047671235531	27.3791983373213	27.6850347568603
TMED2-DT	na	1.37889116523201	1.97222805728332	2.23191346368845	2.33352845072813	2.27542494370843	1.89563253381629	1.98938687998319	1.67679313439402	1.2679223542609	1.46965033859947
DNAJC3-DT	na	2.91099245993425	2.59096627133299	2.83717813180735	3.04192101612774	2.62850812462871	3.39634162308751	3.354652385854	3.66554778216368	2.33773184066853	2.58181816240447
GPRC5D-AS1	na	4.48139628700404	6.34206669400911	4.80428830319378	6.33386293769064	4.11930377740319	4.34415788999566	4.5248799623147	5.26435053821379	4.67546368133707	3.69398598620947
MIR4458HG	na	1.26398356812934	1.7788723653928	1.66447783732698	1.45845528170508	1.3338697945877	2.88294114517893	2.61350825409556	3.04162475541241	2.65471242923376	2.89958039777733
OIP5-AS1	na	92.6155232647502	92.0759804782664	89.1252223805083	89.2574632403509	90.5069887092302	85.5009257440054	83.4762337875297	77.8343975872202	58.4036734431427	55.1714681166125
CKMT2-AS1	na	5.09423680488494	5.80067075671565	5.86350147240186	5.91716142863204	5.49240503653759	5.60791291253985	5.14900133642707	5.49832167324551	3.96225735706531	3.57482514794465
SPTY2D1OS	na	1.3022861004969	0.889436182696399	1.28618741975267	0.75006271630547	0.745397826387245	1.22426267808968	1.1702275764607	1.9497594585977	0.752828897842409	0.953286706118574
TWF2	na	59.5604378315494	66.8237271173643	65.3685841568414	57.4631380991802	59.4749002527928	56.4740525699435	59.3695457124394	60.0525913248092	47.3489754169305	50.4050345860196
MARS2	na	16.6232990475193	13.9602809544957	15.5099071205469	16.3346991550969	17.0264556132665	16.547292326438	16.77326192927	17.4308495598634	17.5131775182287	21.2503494905599
MTND4P12	na	14.057029378893	16.8992874712316	14.7911553271557	21.0850963583649	19.2234176278816	13.9013052479861	10.8441088752025	11.5425759948984	12.2829978069025	15.0937061802108
AC139795.2	na	1.6470088918049	1.08279187458692	1.70230687908441	1.58346573442266	1.13771247185422	0.868831577999131	0.975189647050581	0.97487972929885	0.990564339266328	0.873846147275359
STX18-AS1	na	5.28574946672271	4.29249635996958	4.69080117792149	6.79223459765509	6.08087700473805	5.48943587917633	6.12419098347765	7.17511480763954	5.46791515275013	4.76643353059287
AC091057.3	na	0.995865841556453	1.7788723653928	0.945726043935784	1.3334448289875	1.05924954276082	1.3032473669987	1.13121999057867	1.28684124267448	1.22829978069025	0.556083911902501
AC120114.1	na	0.766050647351118	1.74020122701469	1.39967454502496	1.29177467808164	1.21617540094761	1.3032473669987	1.1702275764607	1.09186529681471	0.713206324271756	0.476643353059287
AC008966.1	na	1.80021902127513	2.28159716430815	2.45888771423304	2.16684784710469	1.84387883369476	2.33004832281585	1.75534136469105	2.18373059362942	1.46603522211417	1.15188810322661
TMEM161B-AS1	na	13.367583796277	11.7946972053218	12.2187804876503	12.7927363280989	11.651744970369	12.6375502254419	12.7554805834216	12.8684124267448	14.0263910440112	12.5516082972279
AC006064.2	na	0.536235453145783	0.850765044318295	0.680922751633764	0.500041810870313	1.13771247185422	0.552892822363083	1.0141972329326	0.506937459235402	0.396225735706531	0.238321676529643
AC022364.1	na	2.71947979809647	2.08824147241763	1.929281129629	2.20851799801055	3.13851716373577	1.85614018936178	2.49648549644949	2.33971135031724	1.46603522211417	2.06545452992358
NRAV	na	13.367583796277	13.8442675393613	12.2566095294078	12.8760766299106	12.044059615836	13.6248588368046	13.3015867857699	13.2973595076363	11.8075269240546	10.4861537673043
UBA6-AS1	na	15.1295002851846	15.7778244582666	12.5214128217098	12.8344064790047	13.731012591344	13.8618129035316	13.5746398869441	12.9853979942607	12.2829978069025	12.5516082972279
NNT-AS1	na	19.3044763132482	19.644938296077	17.893136751265	21.4184575656118	20.1649727770023	13.8223205590771	14.7448674634048	15.1301333987182	11.8867720711959	11.7572027087957
BCKDHA	na	34.3190690013301	33.2185078667916	34.5000860827774	33.0860998192524	34.6806146592802	41.4669616772313	45.5608603102031	45.5463809528423	36.5716354057128	39.9188808187153
AC002116.1	na	8.65637231506763	11.0986167145159	10.5921316920808	12.1260139136051	11.4948191121822	11.3737952028977	12.1313592093092	14.2332440477632	10.6584722905057	12.5913285766495
SMURF2P1	na	10.1884736097699	10.750576469113	9.646405648145	9.87582576468869	9.454782955754	9.47816266908143	10.4150254305002	9.82678767133241	9.31130478910348	8.73846147275359
RRN3P1	na	14.0187268465255	14.811045998814	14.4885229930962	12.6260557244754	14.0840957722643	13.2299353922595	11.0391468046126	12.673436480885	11.8075269240546	11.4394404734229
TRIM39-RPP21	na	36.0426829578701	35.964158691637	34.4244279992625	35.4196282699805	35.7006327374944	38.1890970875073	36.4720927996917	40.8669582522078	42.7923794563054	44.089510157984
AC037459.1	na	24.9349485712789	21.8491931836289	28.9770459861924	21.043426207459	23.9311933734852	26.775809540155	26.2911128844837	27.5695987445715	29.8357978987018	35.9865731559762
FLJ12825	na	0.65114305024845	1.31481870485555	1.3240164615101	1.41678513079922	1.25540686549431	1.3032473669987	0.702136545876418	1.16985567515862	1.14905463354894	0.595804191324109
TRIM52-AS1	na	5.55386719329561	5.72332847995944	4.53948501089176	5.54213007047931	5.3354791783508	5.52892822363083	5.50006960936528	5.61530724076138	5.0716894170436	5.83888107497626
SUMO2P17	na	16.7382066446219	17.053972024744	17.0608978326015	15.0012543261094	16.4379836450661	16.468307637529	17.5924212327925	17.5868303165513	16.0867648696852	19.1451746812147
CYP4F27P	na	1.53210129470224	1.35348984323365	1.66447783732698	2.08350754529297	1.56925858186788	0.829339233544625	0.624121374112372	0.662918215923218	0.554716029989144	0.635524470745716
LUCAT1	na	1.07247090629157	0.618738214049669	1.05921316920808	0.583382112682032	0.745397826387245	0.355431100090554	0.273053101174163	0.428947080891494	0.158490294282612	0.119160838264822
CDK11B	na	63.5055986654077	64.8128279217028	62.2287736909746	60.6300695680255	62.9272691329021	57.5798382146697	64.6745773923945	62.1193363509227	69.339503748643	67.6039155755755
PCDHAC1	na	9.30751536531608	9.74512687128229	8.39804727014976	11.0009198391469	9.33708856211391	5.17349712354028	5.07098616466302	4.13349005222712	4.59621853419576	5.60055939844662
PRR5-ARHGAP8	na	41.3284324245928	44.7425071034667	48.8372929088439	41.4201300004243	44.0177032213941	66.9000315059331	62.4121374112372	61.8073748375471	66.6055461722679	68.7558036788021
ABHD14A	na	18.5767281982646	17.440683408525	20.6546567995575	20.460044094777	21.5773055006834	15.9549071596204	17.5144060610284	18.5227148566781	24.0509021573864	25.2620977121422
SRP14-AS1	na	3.29401778360981	3.51907359240749	2.68586196477763	3.33361207246876	2.94235984100228	2.33004832281585	2.26243998115735	1.87176908025379	1.54528036925547	1.19160838264822
MTATP6P1	na	1680.56191015888	1860.93252103114	1686.75914292211	2410.40987914944	2246.04057676295	1628.8617470261	1558.50908633036	1512.46740722341	1599.72178534155	1792.09956694408
AC026410.3	na	0.880958244453786	1.16013415134313	0.453948501089176	1.29177467808164	0.863092220027336	0.987308611362649	0.741144131758442	0.896889350954942	0.871696618554369	1.112167823805
STIMATE-MUSTN1	na	28.6119916785643	29.5060785824936	28.9770459861924	28.2106921632668	26.4812385690205	19.4302334716169	20.3619598304161	21.7593155579503	20.564115683169	21.0914683728734
DSTNP2	na	1.57040382706979	1.35348984323365	1.2105293362378	1.12509407445821	1.294638330041	1.02680095581715	0.897174475286535	0.740908594267126	0.871696618554369	1.19160838264822
AC139491.2	na	0.995865841556453	1.16013415134313	0.83223891866349	1.00008362174063	1.294638330041	1.06629330027166	0.507098616466302	0.740908594267126	0.435848309277184	0.675244750167323
RBM14-RBM4	na	68.3700202760873	71.928317383274	66.0495069084752	67.0472728075279	63.7903613529295	54.3414659694002	52.8552788701415	53.9693418139843	62.4055533737787	61.7253142211777
LINC00992	na	2.56626966862625	2.6683085480892	1.89145208787157	2.70855980888086	2.00080469188155	3.11989521190597	2.8475537693877	4.79640826815034	2.5358447085218	1.94629369165875
LY75-CD302	na	5.70707732276583	4.36983863672579	4.69080117792149	5.08375841051485	3.76622059648292	3.9492344454506	3.62770548702816	3.47057183630391	3.64527676850009	5.16363632480894
HAS2-AS1	na	8.31164952375963	7.85024109075518	8.54936343717949	8.50071078479533	8.86631098755354	10.5444559693531	11.6242605928429	11.6985567515862	6.61696978629907	6.43468526630037
LINC01085	na	1.03416837392401	0.54139593729346	0.56743562636147	1.04175377264649	0.902323684574033	0.039492344454506	0.0390075858820232	0.077990378343908	0	0
AC079594.2	na	15.9721559972708	15.5071264896198	14.1858906590368	16.0846782496617	15.6533543541321	12.5190731920784	13.7696778163542	13.531330642668	14.2641264854351	12.3927271795415
AC004997.1	na	9.7288432213592	10.4025362237101	9.04114098002609	9.16743319928908	10.2786437112346	13.5458741478955	12.5214350681295	14.3502296152791	11.8867720711959	14.3787411506218
ARL4AP2	na	1.14907597102668	2.62963740971109	1.77796496259927	1.12509407445821	1.53002711732119	0.434415788999566	0.351068272938209	0.467942270063448	0.198112867853266	0.71496502958893
AC098859.1	na	0.574537985513339	0.773422767562086	1.13487125272294	1.04175377264649	1.05924954276082	1.14527798918067	1.40427309175284	2.02774983694161	1.22829978069025	1.39020977975625
USP46-DT	na	0.766050647351118	0.618738214049669	0.83223891866349	1.16676422536406	0.863092220027336	0.987308611362649	1.09221240469665	0.58492783757931	1.30754492783155	0.873846147275359
TNFSF12-TNFSF13	na	6.66464063195473	7.65688539886466	8.54936343717949	7.45895701214884	7.25782094113896	2.76446411181542	4.09579651761244	3.35358626878804	3.28867360636421	4.3692307363768
FMN1	na	0.612840517880894	0.773422767562086	0.680922751633764	0.833403018117189	0.627703432747153	12.6375502254419	11.5852530069609	10.4897058872556	5.54716029989144	5.08419576596573
ATP5MF-PTCD1	na	82.541957252083	79.2371625367358	83.4130370751361	84.0903645280244	79.2083269197814	81.4727066096458	85.8166889404511	81.9678876394473	96.5602117916817	94.9711880970629
AC046134.2	na	3.60043804255025	2.32026830268626	2.49671675599047	2.95858071431602	2.90312837645558	2.29055597836135	2.37946273880342	2.49569210700506	0.63396117713045	0.834125867853752
KRT8P46	na	0.766050647351118	1.16013415134313	0.945726043935784	0.958413470834767	0.745397826387245	1.50070908927123	2.10640963762926	1.55980756687816	0.871696618554369	0.913566426696967
HMGN2P4	na	1.07247090629157	0.889436182696399	0.983555085693215	1.7501463380461	1.60849004641458	0.908323922453637	1.0141972329326	0.818898972611034	0.911319192125022	0.993006985540181
AC008771.1	na	8.04353179718674	9.12638865723262	7.83061164378829	9.79248546287697	9.80786613667427	7.62202247971965	7.29441855993835	7.05812924012367	5.6660280206034	5.16363632480894
ZNF436-AS1	na	1.45549622996712	1.19880528972123	1.09704221096551	1.29177467808164	1.68695297550797	1.65867846708925	1.20923516234272	2.06674502611356	1.70377066353808	1.6682517357075
HAUS5	na	29.8759752466936	31.865018023558	28.3717813180735	27.7939906542083	31.4636345664511	32.5021994860584	32.1032431809051	32.3270118235499	38.6320092313868	39.3230766273912
SUDS3P1	na	1.03416837392401	1.04412073620882	0.605264668118902	1.25010452717578	1.25540686549431	1.3032473669987	0.702136545876418	1.09186529681471	1.14905463354894	1.19160838264822
AL159163.1	na	20.3003421548046	23.6280655490217	23.0757154720331	24.6687293362688	25.4612204908064	25.3935774842473	32.6883569691355	29.7143341490289	35.2244679043106	34.3183214202687
PCDHA11	na	9.23091030058097	9.74512687128229	8.36021822839233	10.9175795373352	9.25862563302051	4.97603540126775	4.83694064937088	4.05549967388322	4.4773508134838	5.4813985601818
AP000311.1	na	64.2333467803912	69.0666531432943	72.6695892160256	67.0889429584337	70.459710325868	81.6306759874638	78.4832627946308	78.3023398572836	80.2357114805726	81.7046147702461
AC069368.1	na	2.91099245993425	2.78432196322351	2.87500717356478	2.58354935616329	2.94235984100228	1.42172440036221	1.52129584939891	2.02774983694161	1.50565779568482	1.94629369165875
EEF1A1P9	na	2.29815194205335	3.36438903889508	3.17763950762423	2.91691056341016	3.41313741556265	3.43583396754202	3.62770548702816	3.78253334967954	3.1301833120816	3.2967831919934
AC068533.4	na	21.909048514242	24.0534480711809	23.0757154720331	27.1689383906204	23.3427214052848	29.8562124076065	31.830190079731	30.9231850133595	28.330140103017	32.0145452138154
UGDH-AS1	na	6.43482543774939	6.49675124752153	6.20396284821874	6.08384203225548	5.88471968200456	4.73908133454071	5.14900133642707	4.9133938356662	4.23961537205988	3.97202794216072
NPM1P27	na	23.7092675355171	23.4347098571312	22.3191346368845	20.1266828875301	19.4980378797085	33.6079851307846	28.0074466632927	32.1320358776901	27.5376886316039	21.4092306082463
CASC9	na	1.6470088918049	2.16558374917384	1.77796496259927	2.91691056341016	2.23619347916173	1.14527798918067	1.95037929410116	1.59880275605011	1.941506104962	1.39020977975625
NAIP	na	22.7517042263282	22.8933139198378	20.4276825490129	19.4182903221305	20.7926762097495	15.7969377818024	16.1491405551576	17.6258255057232	13.6697878818753	13.2268530473952
AL731577.2	na	4.32818615753382	2.51362399457678	3.48027184168368	3.62530312880977	2.82466544736219	3.59380334536004	4.17381168937649	4.52344194394666	3.05093816494029	3.13790207430697
ZNF286B	na	13.2143736668068	14.3856634766548	13.0131903645564	12.0843437626992	13.3779294104237	9.9520708025355	10.9221240469665	11.2306144815228	11.1735657469242	8.69874119333199
ZNF324B	na	8.84788497690541	9.35841548750125	10.1003541492342	7.87565852120744	8.74861659391345	11.3737952028977	10.5710557740283	10.9576481573191	9.62828537766871	11.9558041059038
LINC01234	na	5.93689251697116	6.11003986374048	5.82567243064443	6.08384203225548	5.3747106428975	12.9929813255325	14.7838750492868	14.389224804451	14.9377102361362	15.4909089744268
SERBP1P5	na	2.71947979809647	2.24292602593005	2.38322963071818	1.95849709257539	1.76541590460137	3.04091052299696	3.23762962820793	2.61267767452092	3.09056073851094	3.89258738331751
AC004832.3	na	21.3345105287286	19.6836094344551	22.2813055951271	20.8350754529297	22.0088516106971	24.8801770063388	26.3691280562477	24.6449595566749	28.7659884122942	30.3065731986863
AC139887.2	na	20.4152497519073	19.9543074031018	19.557614588592	22.0435098291996	18.7526400533212	17.8110473489822	16.1881481410396	15.1691285878901	15.1754456775601	12.9090908120224
AL589765.4	na	4.40479122226893	4.02179839132285	5.29606584604039	4.08367478877423	4.59008135196356	4.10720382326862	4.44686479055065	4.17248524139908	4.59621853419576	4.64727269232805
AP000295.1	na	29.837672714326	28.7713269533096	26.745132522504	29.2524459359133	26.6381644272073	28.0395645626992	30.6599625032703	27.2186420420239	27.7754240730278	28.1219578304979
NOP14-AS1	na	19.2278712485131	20.3410187868829	19.3684693798049	21.043426207459	20.7142132806561	17.2581545266191	17.7094439904386	15.6760660471255	13.8679007497286	15.57034953327
AC106795.2	na	3.02590005703692	3.24837562376076	3.10198142410937	3.41695237428048	3.37390595101595	3.67278803426905	3.93976617408435	3.62655259299172	3.96225735706531	3.69398598620947
ZNF564	na	5.2091444019876	5.95535531022807	5.787843388887	6.00050173044376	6.27703432747153	4.73908133454071	5.26602409407314	5.8492783757931	5.03206684347295	5.32251744249537
AC093890.1	na	1.11077343865912	1.12146301296503	1.24835837799523	0.79173286721133	1.13771247185422	0.987308611362649	0.741144131758442	1.09186529681471	0.752828897842409	0.71496502958893
AC092647.5	na	18.7299383277348	20.2250053717486	19.028008003988	19.7516515293774	17.7718534396538	19.904141605071	22.5853922256915	19.0686475050855	21.1980768602994	21.846153681884
EAF1-AS1	na	0.995865841556453	1.16013415134313	1.39967454502496	0.75006271630547	0.510009039107062	0.513400477908577	0.546106202348325	0.350956702547586	0.554716029989144	0.516363632480894
CTD-2201I18.1	na	0.880958244453786	1.16013415134313	1.02138412745065	0.75006271630547	0.706166361840548	1.02680095581715	1.05320481881463	0.662918215923218	0.316980588565225	0.278041955951251
AC011330.1	na	37.1917589288968	42.267554247268	38.8882549266394	44.3370405638345	44.0177032213941	46.600966456317	51.7630664654448	51.4346545178073	55.5508481460557	50.9213982185005
EEF1A1P19	na	106.021409593395	109.284637056523	109.855537263581	96.4663993470646	102.7472056478	129.53488981078	117.21779557548	129.269052105027	125.60355821897	143.350488432581
PVT1	na	20.3003421548046	19.644938296077	18.6875466281711	21.5017978674235	21.3419167134032	24.6827152840662	23.1705060139218	23.4751038815163	20.6829834038809	21.846153681884
RNF103-CHMP3	na	32.5571525124225	31.865018023558	31.9277112432721	30.8775818212419	30.8359311337039	32.6996612083309	37.8373583055625	36.6944730108087	33.124471505066	31.9748249343938
MCPH1-AS1	na	1.99173168311291	2.08824147241763	1.96711017138643	1.12509407445821	0.823860755480639	1.38223205590771	1.24824274822474	1.16985567515862	0.594338603559797	0.476643353059287
BRD9P2	na	1.03416837392401	1.54684553512417	0.983555085693215	0.958413470834767	1.3338697945877	1.38223205590771	0.936182061168558	1.52081237770621	1.74339323710874	1.98601397108036
PDCD6	na	37.5747842525723	38.9031652083729	37.2616061310699	39.1699418515079	41.3891950967654	43.6785329666836	43.8445265313941	46.1313087904216	52.539532554686	51.477482130403
RAC1P2	na	21.1813003992584	20.6503878939077	22.4704508039142	17.501463380461	17.5756961169203	21.4838353832512	18.9966943245453	20.9404165853393	17.1169517825222	18.6288110487338
LINC02223	na	12.0269951634126	12.4134354193715	12.2944385711652	9.91749591559455	8.55245927117997	0	0	0	0	0.119160838264822
AL157400.5	na	3.63874057491781	3.75110042267612	4.72863021967892	3.91699418515079	3.96237791921641	4.38365023445016	4.40785720466863	4.48444675477471	4.00187993063597	4.88559436885769
AL355315.1	na	12.7164407460286	12.3360931426153	14.5641810766111	13.2511079880633	11.4163561830889	11.5712569251702	10.7660937034384	10.0997539955361	9.15281449482087	8.69874119333199
TMEM158	na	16.2019711914761	14.7337037220577	19.29281129629	17.2931126259317	18.1641680851208	10.8603947249891	11.5462454210789	11.1136289140069	17.2754420768048	19.7409788725388
HMGB1P3	na	1.11077343865912	0.696080490805878	0.756580835148627	0.875073169023049	0.863092220027336	0.355431100090554	1.09221240469665	0.350956702547586	0.396225735706531	0.71496502958893
ARPIN-AP3S2	na	41.3284324245928	42.7702790461834	41.5741168914171	42.2118628676356	39.4276218694306	44.3104104779557	42.7523141266975	39.5021266311894	35.1056001835987	34.3977619791119
YJEFN3	na	7.92862420008407	7.65688539886466	7.56580835148627	8.58405108660705	8.51322780663327	4.46263492335917	2.65251583997758	4.28947080891494	4.83395397561968	4.44867129522001
DNAH10OS	na	0.804353179718674	0.812093905940191	0.983555085693215	0.916743319928908	1.13771247185422	1.02680095581715	1.13121999057867	0.896889350954942	0.990564339266328	0.71496502958893
AC106795.3	na	0.65114305024845	0.657409352427773	0.870067960420921	0.708392565399611	1.05924954276082	1.38223205590771	1.40427309175284	1.40382681019034	1.14905463354894	0.873846147275359
PCDHA10	na	9.53733055952142	10.1318382550633	8.51153439542206	11.2092705936762	9.76863467212758	5.37095884581281	5.30503167995516	4.67942270063448	4.99244426990229	5.75944051613305
AC004803.1	na	1.9151266183778	2.32026830268626	1.70230687908441	3.41695237428048	3.13851716373577	2.33004832281585	2.45747791056746	2.26172097197333	1.54528036925547	1.35048950033465
AL049795.2	na	9.19260776821342	10.1705093934414	9.98686702396188	8.75073169023048	9.4940144203007	10.3864865915351	11.1951771481407	11.2696096706947	11.3716786147774	10.1286712525098
ARPC4-TTLL3	na	41.2901298922253	41.2621046494373	40.779707014511	39.2532821533196	37.6229745002825	37.8731583318712	42.9863596419896	45.0394434936069	44.0206792369956	45.8372024525348
EEF1A1P13	na	78.481888821122	96.4844902533703	93.2485879320683	106.17554450813	105.414945236975	108.998870694436	110.625513561418	105.832943412683	107.694154965035	113.401397748689
FZD10-AS1	na	0.383025323675559	0.54139593729346	0.605264668118902	0.708392565399611	0.470777574560365	1.06629330027166	1.09221240469665	1.48181718853425	0.832074044983716	0.635524470745716
PKD1P6	na	63.045968276997	64.4647876762999	65.3685841568414	59.7549963990025	58.8864282845923	79.2611353201935	63.777402917108	70.2303356986891	58.9583894731318	58.6668527057139
AL669918.1	na	16.5466939827841	15.9711801501571	16.3799750809678	17.8348245877078	19.9688154542688	27.8421028404267	26.5251583997758	27.2576372311958	37.5621997449792	40.8721675248339
PSMC1P5	na	1.07247090629157	0.657409352427773	0.605264668118902	1.20843437626992	0.549240503653759	0.631877511272095	0.585113788230349	0.701913405095172	0.554716029989144	0.635524470745716
MRPS31P4	na	7.1242710203654	6.84479149292446	6.3931080570059	6.45887339040822	7.25782094113896	8.05643826871922	6.94335028700014	7.48707632101517	8.55847589126108	5.91832163381948
LINC01618	na	8.31164952375963	8.00492564426759	8.9276538547538	6.83390474856095	6.90473776021869	14.5726751037127	16.0321177975116	15.5200852904377	14.739597368283	14.8951047831027
TRMT9B	na	3.94516083385826	2.62963740971109	2.76152004829249	2.75022995978672	2.94235984100228	7.3060837240836	6.51426684229788	6.82415810509195	4.91319912276099	4.68699297174966
ZNF718	na	2.2598494096858	2.90033537835782	1.70230687908441	2.00016724348125	1.53002711732119	2.60649473399739	2.10640963762926	2.06674502611356	1.58490294282612	2.02573425050197
SMIM20	na	18.5767281982646	22.0038777371414	17.4013592084184	17.1681021732141	20.3611300997358	18.8378483047993	19.5037929410116	18.0547725866147	16.1660100168265	15.7292306509565
AC003072.1	na	1.18737850339423	0.850765044318295	1.3240164615101	1.12509407445821	1.294638330041	0.750354544635613	0.195037929410116	0.701913405095172	1.06980948640763	0.834125867853752
AC079140.2	na	0.612840517880894	0.734751629183982	0.680922751633764	0.79173286721133	0.823860755480639	0.829339233544625	0.624121374112372	0.58492783757931	1.10943205997829	1.03272726496179
RPSAP70	na	1.34058863286446	1.54684553512417	1.89145208787157	1.79181648895196	1.294638330041	2.76446411181542	2.34045515292139	2.8856439987246	3.1301833120816	2.54209788298286
MGC32805	na	0	0	0.0378290417574314	0.0833403018117189	0.0392314645466971	4.85755836790423	4.79793306348886	4.87439864649425	3.96225735706531	3.61454542736626
AF241726.2	na	4.94102667541471	4.98857685077546	4.31251076034717	4.54204644873868	5.3747106428975	3.04091052299696	3.66671307291019	4.67942270063448	4.27923794563054	5.24307688365216
AC004691.2	na	2.68117726572891	2.35893944106436	2.45888771423304	1.83348663985782	2.15773055006834	2.40903301172486	1.83335653645509	1.9497594585977	2.02075125210331	2.06545452992358
AC122718.1	na	1.07247090629157	0.928107321074504	0.794409876906058	1.66680603623438	0.666934897293851	0.868831577999131	0.819159303522488	1.16985567515862	0.792451471413062	0.556083911902501
LRRC37BP1	na	32.2124297211145	32.6771119294982	28.5230974851032	35.2529476663571	31.7774862828246	32.7786458972399	34.5607210914726	29.0514159331057	31.182965400104	26.7317480507417
GMPSP1	na	1.68531142417246	1.93355691890522	2.23191346368845	1.45845528170508	1.96157322733485	1.73766315599826	1.98938687998319	2.33971135031724	2.06037382567396	2.22433564761001
WBP1LP2	na	1.45549622996712	2.35893944106436	1.74013592084184	1.79181648895196	1.45156418822779	1.73766315599826	1.91137170821914	1.52081237770621	1.2679223542609	1.35048950033465
CHCHD10	na	48.1462831860178	53.9462380374555	53.3767779197356	54.254536479429	60.7695385828338	72.823883174109	83.4762337875297	76.8205226687494	84.9507977354803	92.7468524494529
CDK3	na	6.97106089089517	7.1541605999493	8.54936343717949	9.16743319928908	7.88552437388612	3.90974210099609	6.0461758117136	5.45932648407356	4.16037022491858	3.77342654505269
GPR162	na	1.99173168311291	1.58551667350228	1.3240164615101	1.50012543261094	1.80464736914807	0.987308611362649	0.741144131758442	0.857894161782988	0.832074044983716	0.993006985540181
AP002784.1	na	1.41719369759957	1.66285895025849	1.36184550326753	1.04175377264649	1.72618444005467	0.868831577999131	1.05320481881463	1.20885086433057	0.792451471413062	0.993006985540181
KRT8P33	na	0.995865841556453	0.889436182696399	0.756580835148627	0.833403018117189	0.823860755480639	1.18477033363518	1.40427309175284	1.0138749184708	1.10943205997829	0.357482514794465
RPL38P4	na	18.9980560543077	18.1367638993309	17.5905044172056	15.2096050806387	13.338697945877	6.35826745717546	7.45044890346644	6.51219659171632	7.17168581628821	5.83888107497626
ATP6V1E2	na	7.92862420008407	6.53542238589963	7.49015026797141	9.29244365200666	9.02323684574033	9.39917798017242	8.386630964635	8.14999453693839	6.85470522772299	5.36223772191698
GLI4	na	13.4824913933797	16.7832740560973	16.2664879556955	17.5431335313668	17.4580017232802	17.8900320378912	16.6952467575059	18.3277389108184	17.3943097975167	15.2128670184756
AL732372.3	na	28.9567144698723	33.721232665707	36.5050252959213	32.919419215629	36.2498732411481	35.8590487646914	36.0040017691075	37.7473431184515	31.9357942979464	32.3720277286099
AC012645.1	na	1.45549622996712	1.23747642809934	1.74013592084184	1.91682694166953	1.68695297550797	1.3032473669987	1.63831860704498	1.87176908025379	1.14905463354894	0.834125867853752
LINC01182	na	1.9151266183778	1.12146301296503	1.05921316920808	1.79181648895196	1.84387883369476	0.039492344454506	0.0390075858820232	0	0.0396225735706531	0.0794405588432145
LY6G6F-LY6G6D	na	1.22568103576179	1.12146301296503	1.24835837799523	1.29177467808164	0.980786613667427	0.987308611362649	1.44328067763486	0.896889350954942	0.673583750701103	0.913566426696967
AC068580.4	na	143.021655860454	154.452526682149	168.03660348651	168.26406935786	167.989131188957	265.03312363419	259.556476458983	263.100541343174	229.573191268364	247.814823311408
NAIPP1	na	0.919260776821342	1.00544959783071	0.83223891866349	0.708392565399611	0.666934897293851	0.750354544635613	0.546106202348325	1.05287010764276	0.475470882847837	0.43692307363768
SELENOP	na	11.4524571778992	11.2919724064065	13.0131903645564	14.1678513079922	13.1817720876902	17.5740932822552	19.1527246680734	16.8459217222841	11.3716786147774	9.8903495759802
NT5C1B-RDH14	na	4.71121148120938	4.64053660537252	4.69080117792149	4.2086852414918	4.98239599743053	4.06771147881411	5.46106202348325	4.13349005222712	3.96225735706531	4.84587408943608
AC105250.1	na	22.0239561113446	22.6612870895691	20.1628792567109	21.7518187728586	23.9311933734852	22.5501286835229	21.805240508051	20.6674502611356	18.5829870046363	20.2970627844413
AC005865.1	na	18.9214509895726	20.0703208182361	20.3898535072555	16.7930708150614	18.3210939433075	32.3837224526949	26.2911128844837	30.4162475541241	20.6433608303103	20.4956641815493
ZBED3-AS1	na	6.12840517880894	6.11003986374048	5.29606584604039	6.00050173044376	4.86470160379044	4.46263492335917	4.5248799623147	4.71841788980643	3.28867360636421	3.45566430967983
RNPS1P1	na	5.2091444019876	6.80612035454636	6.05264668118902	6.08384203225548	6.39472872111163	6.39775980162997	4.95396340701695	6.66817734840413	6.37923434487515	6.63328666340841
AC125807.2	na	5.01763174014982	5.18193254266598	6.12830476470388	7.08392565399611	6.55165457929841	7.3060837240836	6.59228201406193	7.56506669935908	8.2811178762665	8.69874119333199
GMDS-DT	na	4.5196988193716	4.25382522159147	4.95560447022351	5.37544946685587	5.53163650108429	3.90974210099609	4.32984203290458	3.82152853885149	3.32829617993486	2.42293704471804
AL035458.2	na	55.1556466092805	63.768707185494	70.9672823369412	57.2964574955568	59.1610485364192	74.1666228855622	81.7599000087207	83.7616663413572	71.5979904421702	70.8212582087257
GLUD1P3	na	1.72361395654002	1.74020122701469	2.79934909004992	1.83348663985782	1.68695297550797	1.73766315599826	2.14541722351128	1.63779794522207	2.33773184066853	1.70797201512911
H3P14	na	1.07247090629157	0.928107321074504	0.983555085693215	0.75006271630547	0.863092220027336	0.671369855726601	0.507098616466302	1.13086048598667	0.950941765695675	1.19160838264822
SNHG21	na	1.49379876233468	1.31481870485555	1.28618741975267	1.58346573442266	1.25540686549431	1.9746172227253	1.59931102116295	1.87176908025379	2.41697698780984	1.6682517357075
AC136604.2	na	1.26398356812934	1.08279187458692	0.983555085693215	0.833403018117189	0.588471968200456	1.3427397114532	1.20923516234272	1.4428219993623	0.554716029989144	0.675244750167323
GAPDHP62	na	1.34058863286446	1.08279187458692	1.17270029448037	1.7501463380461	1.53002711732119	1.50070908927123	1.98938687998319	1.79377870190988	2.09999639924462	1.46965033859947
THAP9-AS1	na	95.8712385159924	93.5068125982562	84.5100792861016	80.5900718519322	81.6799091862233	86.5672190442771	78.7563158958049	78.7702821273471	81.5432564084041	79.8377616374306
LINC02163	na	3.17911018650714	2.62963740971109	2.83717813180735	3.12526131793946	3.02082277009568	2.33004832281585	3.00358411291579	2.84664880955264	2.49622213495115	2.22433564761001
AC087854.1	na	0.995865841556453	0.812093905940191	0.870067960420921	1.62513588532852	1.02001807821412	0.434415788999566	0.663128959994395	0.38995189171954	0.594338603559797	0.794405588432145
BMS1P2	na	4.09837096332848	3.94445611456664	3.2532975911391	3.91699418515079	3.68775766738953	3.9492344454506	4.60289513407874	4.25047561974299	3.96225735706531	4.17062933926876
CTBP2P4	na	0.957563309188898	0.734751629183982	0.945726043935784	1.12509407445821	0.823860755480639	0.868831577999131	1.1702275764607	1.16985567515862	1.18867720711959	0.873846147275359
AF117829.1	na	8.12013686192185	8.31429475129243	7.52797930972884	8.95908244475978	8.78784805846015	5.44994353472182	5.10999375054505	4.64042751146253	3.05093816494029	3.49538458910144
MRPS30-DT	na	1.72361395654002	1.93355691890522	1.96711017138643	2.08350754529297	2.27542494370843	0.434415788999566	0.546106202348325	0.38995189171954	0.316980588565225	0.397202794216072
AP002490.1	na	1.76191648890757	1.58551667350228	2.30757154720331	1.87515679076368	1.21617540094761	0.987308611362649	1.05320481881463	0.818898972611034	0.950941765695675	0.873846147275359
AC020661.1	na	2.56626966862625	3.63508700754181	2.72369100653506	3.20860161975118	3.25621155737586	2.33004832281585	2.73053101174163	2.49569210700506	1.8622609578207	1.6682517357075
AL672142.1	na	6.28161530827917	4.71787888212873	4.42599788561947	5.41711961776173	5.84548821745787	6.08182104599392	5.77312271053944	5.69329761910528	6.53772463915777	5.52111883960341
ZNF674	na	4.28988362516626	5.4139593729346	4.53948501089176	4.70872705236212	4.23699817104329	3.35684927863301	3.54969031526412	3.58755740381977	3.01131559136964	3.17762235372858
TMED7-TICAM2	na	35.0085145839461	36.4668834905524	35.6727863772578	35.7529894772274	35.6614012729477	31.1989521190597	30.4649245738602	30.8841898241876	32.3716426072236	30.7037759929024
LINC00923	na	8.4265571208623	8.46897930480485	7.22534697566939	8.20901972845431	8.1209131611663	7.58253013526514	5.69510753877539	7.87702821273471	6.49810206558711	5.60055939844662
AL691442.2	na	15.0145926880819	15.3137707977293	16.2664879556955	14.5428826661449	16.6341409677996	24.6037305951572	28.0074466632927	27.0626612853361	24.8037310552289	26.4537060947904
AC004069.1	na	19.6108965721886	22.0425488755195	17.9687948347799	19.0015888130719	18.0464736914807	23.024036816977	25.237908065669	24.5279739891591	24.7641084816582	26.8906291684281
TUBB7P	na	0.727748114983562	1.19880528972123	0.56743562636147	0.916743319928908	0.980786613667427	0.631877511272095	0.624121374112372	0.97487972929885	0.673583750701103	1.03272726496179
AC026704.1	na	1.22568103576179	1.62418781188038	1.47533262853982	1.20843437626992	1.294638330041	1.18477033363518	0.780151717640465	0.58492783757931	0.515093456418491	0.71496502958893
SHANK3	na	19.4576864427184	19.0648712204054	20.8438020083447	19.4599604730364	20.0080469188155	19.9436339495255	20.9080660327645	21.4863492337467	23.9716570102451	25.6990207857799
RTN3P1	na	1.22568103576179	1.31481870485555	1.09704221096551	1.37511497989336	1.13771247185422	0.987308611362649	1.28725033410677	1.63779794522207	1.14905463354894	1.03272726496179
HSPD1P11	na	1.34058863286446	0.850765044318295	1.13487125272294	1.25010452717578	0.902323684574033	0.236954066727036	0.0390075858820232	0.077990378343908	0.316980588565225	0.397202794216072
MSANTD3-TMEFF1	na	9.88205335082942	9.59044231776987	9.79772181517472	9.58413470834767	10.1609493175945	7.22709903517459	6.35823649876979	6.59018697006023	6.77546008058168	7.26881113415413
AP000350.4	na	152.137658563932	158.822365318874	180.633674391735	149.179140242977	156.298154754041	147.543398882034	168.590786182104	176.41423581392	177.033658713678	201.302376108706
AC107884.1	na	1.45549622996712	2.04957033403953	1.89145208787157	1.95849709257539	1.21617540094761	0.868831577999131	1.20923516234272	1.16985567515862	1.06980948640763	0.754685309010538
LINC02236	na	2.2598494096858	1.00544959783071	1.62664879556955	1.29177467808164	1.45156418822779	0.671369855726601	0.624121374112372	0.428947080891494	0.752828897842409	0.675244750167323
AC145285.2	na	1.22568103576179	1.50817439674607	1.58881975381212	1.5417955835168	1.13771247185422	0.434415788999566	0.780151717640465	0.350956702547586	0.316980588565225	0.317762235372858
LINC02615	na	1.14907597102668	0.657409352427773	1.3240164615101	1.08342392355235	1.13771247185422	1.02680095581715	1.36526550587081	1.16985567515862	0.63396117713045	0.71496502958893
GTF2IP9	na	0.536235453145783	1.12146301296503	1.09704221096551	0.875073169023049	0.823860755480639	0.750354544635613	0.975189647050581	0.662918215923218	0.752828897842409	0.43692307363768
RPL32P3	na	12.1802052928828	11.6013415134313	13.1266774898287	15.2096050806387	11.8086708285558	17.2186621821646	17.2803605457363	16.4169746413926	17.3943097975167	17.6358040631936
NRBF2P6	na	1.22568103576179	1.23747642809934	1.05921316920808	1.41678513079922	1.05924954276082	0.868831577999131	0.819159303522488	0.38995189171954	0.752828897842409	0.953286706118574
FOXD1	na	78.0988634974465	81.8281288080687	92.8324684727366	72.1310312180427	71.5581913331755	55.7631903697624	52.9332940419055	60.208572081497	67.2395073493984	67.5244750167323
PPIAP11	na	1.18737850339423	1.35348984323365	1.39967454502496	0.875073169023049	0.980786613667427	1.46121674481672	1.0141972329326	1.63779794522207	1.66414808996743	1.58881117686429
CENPS-CORT	na	11.7588774368397	10.5572207772225	10.2516703162639	9.75081531197111	9.92556053031436	7.46405310190163	8.54266130816309	7.91602340190666	10.737717437647	8.02349644316466
AL133380.1	na	2.18324434495069	2.86166423997972	2.64803292302019	2.45853890344571	2.11849908552164	2.68547942290641	2.8475537693877	2.26172097197333	2.97169301779898	2.62153844182608
AC005324.3	na	11.4524571778992	11.2533012680284	10.6677897755956	13.4177885916867	13.2210035522369	27.0522559513366	25.7450066821353	26.0097911776933	25.7150502473539	20.6545452992358
MALAT1	na	541.253084885932	525.888810803841	503.618032916684	722.810437613038	725.115159216602	373.202655095081	344.124922651209	396.503083500428	538.510397398747	388.821815258113
LINC02482	na	1.99173168311291	2.12691261079574	2.23191346368845	2.08350754529297	1.96157322733485	2.05360191163431	1.87236412233712	1.32583643184644	1.03018691283698	1.46965033859947
AC096751.2	na	3.37062284834492	2.6683085480892	2.61020388126276	2.33352845072813	2.62850812462871	3.59380334536004	2.8475537693877	2.80765362038069	2.69433500280441	2.30377620645322
ABCA11P	na	11.8354825015748	11.5626703750532	10.8947640261402	11.1676004427703	10.0432549239545	10.3864865915351	11.3512074916688	9.67080691464459	9.31130478910348	8.06321672258627
AL928654.1	na	5.66877479039827	5.22060368104408	3.2532975911391	6.29219278678478	4.74700721015035	3.67278803426905	3.04259169879781	3.58755740381977	2.93207044422833	3.13790207430697
AC104825.1	na	1.99173168311291	2.20425488755195	1.58881975381212	2.54187920525743	2.00080469188155	1.54020143372573	1.91137170821914	1.83277389108184	0.911319192125022	0.993006985540181
NAIPP4	na	14.9379876233468	16.0098512885352	14.2237197007942	12.459375120852	14.0056328431709	11.3343028584432	10.3760178446182	13.2973595076363	9.03394677410891	9.21510482581288
AC007036.3	na	6.77954822905739	6.88346263130257	7.45232122621398	8.16734957754845	7.41474679932575	5.05502009017676	4.99297099289898	5.61530724076138	5.98300860916862	4.96503492770091
AC136475.1	na	1.83852155364268	2.62963740971109	2.26974250544588	2.666889657975	3.06005423464237	3.3173569341785	3.74472824467423	3.15861032292827	2.89244787065768	2.22433564761001
PCDHA12	na	9.15430523584586	10.0544959783071	8.47370535366462	10.959249688241	9.4155514912073	5.05502009017676	4.87594823525291	4.05549967388322	4.4773508134838	5.52111883960341
FAM86EP	na	5.40065706382538	6.14871100211859	4.50165596913433	5.50045991957345	5.64933089472438	5.25248181244929	5.73411512465742	5.03037940318207	6.06225375630993	4.48839157464162
AC009812.1	na	1.57040382706979	1.23747642809934	1.47533262853982	1.50012543261094	1.68695297550797	2.68547942290641	2.45747791056746	2.65167286369287	1.70377066353808	1.31076922091304
RNY3P15	na	2.18324434495069	1.85621464214901	1.66447783732698	1.41678513079922	1.56925858186788	3.43583396754202	3.15961445644388	2.49569210700506	2.69433500280441	1.94629369165875
RN7SKP70	na	1.07247090629157	0.812093905940191	1.09704221096551	1.16676422536406	1.13771247185422	1.06629330027166	1.05320481881463	0.662918215923218	1.10943205997829	0.357482514794465
SCARNA13	na	1.03416837392401	1.46950325836796	1.66447783732698	0.958413470834767	1.49079565277449	0.631877511272095	0.663128959994395	0.623923026751264	0.594338603559797	0.675244750167323
SNORD36C	na	1.34058863286446	0.812093905940191	0.453948501089176	0.958413470834767	1.05924954276082	0.631877511272095	0.780151717640465	0.818898972611034	1.03018691283698	1.03272726496179
RNU6-914P	na	1.41719369759957	1.08279187458692	0.529606584604039	1.29177467808164	1.4123327236811	1.26375502254419	1.24824274822474	1.16985567515862	1.46603522211417	0.913566426696967
RNU1-125P	na	1.80021902127513	1.66285895025849	1.28618741975267	1.41678513079922	1.3731012591344	2.0141095671798	2.80854618350567	3.39258145796	2.65471242923376	2.7406992800909
AC105339.2	na	3.14080765413958	2.7069796864673	2.23191346368845	3.50029267609219	2.51081373098861	3.3173569341785	2.73053101174163	2.69066805286483	3.88301220992401	2.89958039777733
AC090198.1	na	0.919260776821342	1.08279187458692	0.794409876906058	1.08342392355235	1.09848100730752	1.06629330027166	1.0141972329326	1.05287010764276	1.18867720711959	1.23132866206982
PCDHGA12	na	3.94516083385826	3.5577447307856	4.04770746804515	5.04208825960899	4.70777574560365	1.22426267808968	2.06740205174723	1.87176908025379	0.792451471413062	0.953286706118574
HOXA10-AS	na	10.4565913363428	12.2974220042372	9.45726043935784	13.0844273844399	13.0640776940501	6.27928276826645	8.26960820698893	8.34497048279816	7.64715669913605	6.27580414861395
AC037459.2	na	2.91099245993425	2.28159716430815	1.89145208787157	2.70855980888086	2.27542494370843	2.09309425608882	1.83335653645509	1.52081237770621	1.70377066353808	0.953286706118574
GUSBP3	na	8.7712799121703	8.9330329653421	7.94409876906058	7.79231821939572	10.1609493175945	9.20171625789989	9.71288888462379	8.89090313120551	8.47923074411977	9.65202789945056
AC040970.1	na	1.45549622996712	1.43083211998986	1.24835837799523	1.79181648895196	2.23619347916173	0.868831577999131	1.20923516234272	1.09186529681471	0.832074044983716	0.556083911902501
SHLD3	na	3.2174127188747	2.82299310160162	4.04770746804515	3.00025086522188	2.55004519553531	3.90974210099609	2.96457652703377	3.93851410636735	4.08112507777727	3.73370626563108
CCDC71L	na	24.5902257799709	21.5398240766041	21.7138699687656	20.6267246984004	24.6765911998725	21.8392664833418	21.9222632656971	24.2940028541273	25.2792019380767	27.5658739185954
HOXA10	na	20.9131826726855	20.9210858625544	23.0378864302757	27.8356608051141	26.4420071044738	23.3004832281585	26.4081356421297	27.5306035553995	31.8961717243758	30.8626571105888
PCDHGB6	na	3.94516083385826	3.5964158691637	4.00987842628772	5.12542856142071	4.66854428105695	1.18477033363518	2.02839446586521	1.83277389108184	0.792451471413062	0.953286706118574
C1ORF210	na	5.32405199909027	6.07136872536238	5.48521105482755	5.50045991957345	6.08087700473805	4.69958899008621	4.79793306348886	4.09449486305517	5.38867000560882	5.12391604538734
AZIN1-AS1	na	1.72361395654002	2.6683085480892	1.77796496259927	2.00016724348125	1.64772151096128	2.0141095671798	1.59931102116295	1.79377870190988	1.06980948640763	1.0724475443834
AL606534.4	na	1.76191648890757	1.54684553512417	1.47533262853982	1.87515679076368	1.4123327236811	1.46121674481672	1.36526550587081	1.09186529681471	1.14905463354894	1.112167823805
AC146944.2	na	2.52796713625869	3.01634879349214	1.89145208787157	2.45853890344571	3.13851716373577	3.08040286745146	2.37946273880342	2.53468729617701	2.41697698780984	3.01874123604215
AC115837.1	na	7.4689938116734	8.39163702804864	8.54936343717949	8.33403018117189	8.39553341299318	9.63613204689945	8.73769923757321	9.43683577961287	8.04338243484258	8.02349644316466
TUG1	na	209.629759647633	197.648188250491	195.235684510103	192.0160553742	184.191726046743	215.707185410512	199.211741099493	203.827853801804	171.763856428781	167.06349524728
GUSBP16	na	4.67290894884182	4.06046952970095	4.23685267683231	3.83365388333907	5.13932185561732	4.81806602344973	5.57808478112932	4.95238902483816	4.31886051920119	4.48839157464162
TRNP1	na	32.9784803684656	32.9478098981449	32.8356082454504	30.3358698594657	29.1097466936492	21.3258660054332	18.3335653645509	21.2913732878869	16.9188389146689	18.9068530046851
PCAT1	na	3.33232031597736	2.86166423997972	2.83717813180735	3.25027177065704	2.82466544736219	11.0973487917162	9.55685854109569	10.4117155089117	6.61696978629907	7.30853141357573
PCDHGA5	na	4.09837096332848	3.63508700754181	4.16119459331745	5.25043901413829	4.70777574560365	1.38223205590771	2.14541722351128	2.06674502611356	0.911319192125022	0.953286706118574
PCDHGA7	na	3.98346336622581	3.5964158691637	4.00987842628772	5.04208825960899	4.70777574560365	1.22426267808968	2.26243998115735	1.83277389108184	0.871696618554369	0.993006985540181
FAM86HP	na	6.74124569668984	5.60731506482513	5.33389488779782	5.7504808250086	5.53163650108429	7.70100716862866	6.16319856935967	6.66817734840413	5.15093456418491	5.40195800133859
HOXA-AS2	na	6.85615329379251	6.41940897076532	8.3223891866349	6.75056444674923	6.59088604384511	11.4132875473522	11.5462454210789	12.3614749675094	8.63772103840238	8.02349644316466
AC090579.1	na	1.45549622996712	1.58551667350228	1.17270029448037	1.3334448289875	1.64772151096128	1.22426267808968	1.87236412233712	1.67679313439402	2.06037382567396	2.1846153681884
EIF5AL1	na	19.9173168311291	24.7108574236087	21.3734085929487	19.1682694166953	20.9103706033895	29.816720063152	23.443559115096	22.5392193413894	25.3980696587887	30.5051745957944
GASAL1	na	1.34058863286446	1.70153008863659	1.77796496259927	2.00016724348125	1.60849004641458	1.26375502254419	1.05320481881463	1.52081237770621	1.34716750140221	1.46965033859947
AC027117.1	na	6.43482543774939	8.00492564426759	6.09047572294645	6.91724505037267	6.66934897293851	7.81948420199218	6.67029718582597	6.31722064585655	4.43772823991315	4.64727269232805
AC027309.2	na	2.79608486283158	2.93900651673593	3.17763950762423	3.12526131793946	3.80545206102962	4.18618851217763	4.40785720466863	4.25047561974299	3.44716390064682	3.33650347141501
ALG11	na	33.4764132892439	34.2626286030004	31.9655402850295	35.8363297790391	34.32753147836	36.5699109648725	34.6777438491187	32.171031066862	32.213152312941	28.4794403452924
MINCR	na	2.48966460389113	2.97767765511403	3.06415238235194	2.08350754529297	2.78543398281549	3.39634162308751	2.65251583997758	3.78253334967954	3.56603162135878	2.82013983893411
ATXN7L3B	na	92.3857080705448	89.1756450999086	93.2107588903109	80.5067315501205	87.8784805846015	108.248516149801	99.9764426156256	96.7080691464459	87.9621133268499	88.7748245072922
PRKDC	na	446.684132470437	426.310629480222	428.451726944668	447.120719219872	443.315549377677	446.737400469371	418.74643444352	410.424366034816	462.989772173082	448.362514111103
PCDHGA6	na	4.63460641647426	4.06046952970095	4.50165596913433	5.87549127772618	5.3747106428975	1.77715550045277	2.22343239527532	2.02774983694161	0.990564339266328	1.15188810322661
OTUD6B-AS1	na	11.7205749044721	11.9107106204561	11.2730544437145	11.8759930081699	10.749421285795	12.4400885031694	10.6100633599103	11.7375519407582	9.90564339266328	9.69174817887217
LNCOC1	na	4.25158109279871	4.40850977510389	4.53948501089176	4.91707780689142	5.13932185561732	5.21298946799479	5.34403926583718	4.01650448471126	1.70377066353808	1.39020977975625
PCDHGA8	na	4.02176589859337	3.63508700754181	4.19902363507488	5.08375841051485	4.70777574560365	1.22426267808968	2.06740205174723	1.83277389108184	0.950941765695675	1.15188810322661
TPTE2P1	na	2.52796713625869	2.32026830268626	2.19408442193102	2.29185829982227	2.15773055006834	1.69817081154376	1.56030343528093	1.9497594585977	1.42641264854351	1.42993005917786
UTP14C	na	27.6544283693754	29.0033537835782	26.2533549796574	29.5441369922544	28.3251174027153	29.97468944097	27.1882873597702	25.8148152318335	26.1508985566311	22.8391606674242
AC138866.1	na	13.7506091199526	14.2309789231424	12.8997032392841	12.7093960262871	15.7710487477722	13.1509507033505	15.2129584939891	14.8181718853425	13.2735621461688	14.6170628271515
PCDHGA10	na	5.51556466092805	5.29794595780029	5.52304009658498	6.95891520127853	7.33628387023236	2.68547942290641	3.31564479997198	2.84664880955264	1.941506104962	2.78041955951251
SLC2A3P1	na	8.88618750927297	9.89981142479471	10.1381831909916	10.8759093864293	9.84709760122097	9.71511673580847	7.84052476228667	9.28085502292505	7.80564699341866	7.6660139283702
PCDHGA11	na	4.09837096332848	3.75110042267612	4.16119459331745	5.20876886323243	4.70777574560365	1.3427397114532	2.22343239527532	1.83277389108184	0.871696618554369	1.03272726496179
PCDHGB2	na	4.71121148120938	4.25382522159147	4.95560447022351	5.62547037229103	5.3354791783508	1.61918612263474	2.57450066821353	2.37870653948919	1.03018691283698	1.58881117686429
THAP12P7	na	3.63874057491781	4.40850977510389	3.59375896695598	4.6253867505504	3.60929473829613	3.23837224526949	3.58869790114614	4.87439864649425	3.84338963635335	3.97202794216072
AC027117.2	na	1.3022861004969	1.8175435037709	1.3240164615101	1.50012543261094	1.17694393640091	1.77715550045277	2.53549308233151	1.9497594585977	0.911319192125022	0.913566426696967
PCDHGB4	na	3.94516083385826	3.51907359240749	4.04770746804515	5.16709871232657	4.74700721015035	1.22426267808968	2.06740205174723	1.83277389108184	0.832074044983716	0.953286706118574
HMGN1P38	na	2.37475700678847	2.86166423997972	2.34540058896074	2.666889657975	2.27542494370843	2.33004832281585	3.23762962820793	2.53468729617701	3.01131559136964	2.66125872124769
CLDN23	na	1.03416837392401	1.19880528972123	1.2105293362378	0.666722414493751	0.627703432747153	0.434415788999566	1.1702275764607	1.09186529681471	0.356603162135878	0.71496502958893
AC100810.1	na	5.51556466092805	6.80612035454636	4.80428830319378	6.54221369221993	5.76702528836447	4.14669616772313	5.34403926583718	5.30334572738574	4.04150250420662	4.01174822158233
LYN	na	25.6626966862625	24.4014883165838	21.8651861357953	25.7104831089153	26.5989329626606	26.775809540155	28.7095832091691	26.2047671235531	33.3622069464899	35.5496500823385
PINX1	na	11.6056673073694	13.0708447717993	11.1973963601997	12.8760766299106	11.8479022931025	16.0338918485294	17.4753984751464	16.6119505872524	18.3056289896417	18.509650210469
PCDHGB7	na	4.06006843096093	3.51907359240749	4.08553650980259	5.20876886323243	4.70777574560365	1.22426267808968	2.1844248093933	2.06674502611356	0.911319192125022	1.15188810322661
CRYZL2P-SEC16B	na	0.804353179718674	0.966778459452608	0.756580835148627	0.875073169023049	0.784629290933942	1.22426267808968	1.52129584939891	1.20885086433057	0.832074044983716	1.23132866206982
CASC19	na	52.5893769406543	51.161916074232	47.7024216561209	36.3780417408153	34.2490685492666	91.3852850677268	79.1463917546252	82.4748250986827	71.3998775743169	65.6179016044952
NPIPB11	na	54.3129908971943	54.7583319433957	58.5593566405037	76.5480672140638	64.6534535729568	62.4373965825739	73.4122766299677	64.2640717553802	67.9923362472408	71.0198596058338
PCDHGB1	na	3.98346336622581	3.5577447307856	4.04770746804515	5.20876886323243	4.78623867469704	1.3427397114532	2.02839446586521	1.87176908025379	0.792451471413062	1.0724475443834
PCDHGA3	na	3.98346336622581	3.51907359240749	4.00987842628772	5.04208825960899	4.66854428105695	1.18477033363518	2.02839446586521	1.87176908025379	0.832074044983716	0.993006985540181
KRT8P3	na	2.56626966862625	2.97767765511403	2.45888771423304	3.25027177065704	3.33467448646925	7.54303779081064	5.50006960936528	7.09712442929563	4.08112507777727	4.72671325117126
AC011379.2	na	1.34058863286446	1.27614756647744	0.983555085693215	1.12509407445821	0.94155514912073	1.22426267808968	1.28725033410677	1.87176908025379	0.950941765695675	1.0724475443834
HOXA-AS3	na	0.919260776821342	0.309369107024835	0.83223891866349	0.666722414493751	0.745397826387245	1.22426267808968	1.28725033410677	1.40382681019034	0.950941765695675	0.913566426696967
RHPN1-AS1	na	1.72361395654002	1.8175435037709	2.00493921314386	2.666889657975	2.11849908552164	1.46121674481672	1.20923516234272	1.05287010764276	0.990564339266328	1.19160838264822
AC060765.2	na	1.95342915074535	2.12691261079574	2.61020388126276	1.29177467808164	1.45156418822779	0.039492344454506	0.11702275764607	0.116985567515862	0.0396225735706531	0.0794405588432145
LRRC24	na	18.7299383277348	22.0812200138976	22.4704508039142	21.4184575656118	23.9311933734852	24.7616999729752	22.3123391245173	27.4916083662276	19.5735513439026	21.8858739613056
CHKB-CPT1B	na	31.829404397439	29.3127228906031	31.3224465751532	33.3777908755934	31.6990233537312	26.38088609561	28.2024845927028	27.8425650687752	29.241459295142	28.5986011835572
AP002495.1	na	1.03416837392401	0.812093905940191	1.02138412745065	0.958413470834767	1.05924954276082	0.908323922453637	1.40427309175284	0.896889350954942	1.03018691283698	0.397202794216072
AP5B1	na	29.14822713171	32.1743871305828	33.9326504564159	39.9200045678134	37.3091227839089	48.8520300902239	43.7275037737481	45.3904001961545	50.5584038761534	49.8886709535387
AL354920.1	na	1.03416837392401	0.580067075671565	0.529606584604039	0.833403018117189	0.627703432747153	1.54020143372573	1.13121999057867	1.67679313439402	0.515093456418491	1.19160838264822
AC026191.1	na	1.03416837392401	0.734751629183982	0.605264668118902	0.625052263587892	0.666934897293851	1.02680095581715	0.741144131758442	0.857894161782988	0.316980588565225	0.317762235372858
CHMP4A	na	22.1005611760798	18.8328443901368	18.3092562105968	22.5852217909758	20.4395930288292	20.7334808386156	23.443559115096	21.1353925311991	21.2773220074407	19.2246152400579
FLJ20021	na	26.0840245423056	25.9096627133299	26.6694744389891	25.502132354386	25.1473687744328	3.47532631199652	5.26602409407314	4.52344194394666	3.68489934207074	3.93230766273912
AL360181.3	na	17.2744420977677	16.667260640963	16.7582654985421	17.1264320223082	17.6541590460137	19.5092181605259	19.3477625974835	18.7956811808818	23.0603378181201	26.2153844182608
AC239804.1	na	0.880958244453786	1.04412073620882	0.870067960420921	1.20843437626992	1.3731012591344	0.868831577999131	0.663128959994395	0.58492783757931	0.515093456418491	0.397202794216072
AC105219.1	na	0.766050647351118	0.773422767562086	0.83223891866349	0.833403018117189	0.706166361840548	0.671369855726601	0.507098616466302	0.740908594267126	1.22829978069025	1.03272726496179
AL033529.1	na	11.6056673073694	12.4907776961277	10.6677897755956	12.3343646681344	10.7886527503417	14.0592746258041	14.0817385034104	14.8961622636864	14.5414845004297	13.7034964004545
BBOX1-AS1	na	5.93689251697116	5.64598620320323	6.62008230755049	6.3755330885965	6.66934897293851	5.88435932372139	5.26602409407314	5.81028318662115	4.4773508134838	4.05146850100394
CSNK2A3	na	11.4907597102668	12.1040663123467	11.1973963601997	12.9594169317223	10.4355695694214	14.3752133814402	14.5108219481126	11.854537508274	13.1150718518862	12.3530069001199
DNAJB6P1	na	8.80958244453786	8.9717041037202	8.62502152069435	8.29236003026603	9.84709760122097	7.50354544635613	7.17739580229228	7.72104745604689	7.88489214055997	7.30853141357573
AP003068.2	na	4.8644216106796	5.18193254266598	5.40955297131268	5.91716142863204	5.10009039107062	6.08182104599392	5.61709236701135	4.71841788980643	6.37923434487515	6.47440554572198
AC027031.2	na	5.51556466092805	4.64053660537252	4.69080117792149	4.45870614692696	5.06085892652392	2.13258660054332	3.62770548702816	3.08061994458437	5.6660280206034	5.08419576596573
SMG1P6	na	30.2590005703692	28.926011506822	26.8207906060188	27.1689383906204	23.3034899407381	27.8815951848812	28.6315680374051	27.101656474508	28.330140103017	30.1874123604215
WAC-AS1	na	22.7517042263282	25.1362399457678	21.7895280522805	23.8353263181516	25.5004519553531	26.301901406701	25.9010370256634	24.7229499350188	21.7924154638592	21.3297900494031
AC110275.1	na	27.3863106428025	26.8377700344044	29.204020236737	23.9186666199633	24.9512114516994	26.459870784519	26.6031735715399	29.1684015006216	27.1018403223267	25.2223774327206
PKD1P5	na	198.86674805235	191.383463833238	207.340977872481	188.724113452637	189.605668154187	244.576089206755	194.647853551296	233.815154275036	192.486462406233	190.498460106028
AP002387.1	na	5.28574946672271	4.56319432861631	4.76645926143635	4.54204644873868	5.13932185561732	7.10862200181107	6.63128959994395	7.21410999681149	6.57734721272842	4.13090905984715
FPGT	na	6.66464063195473	7.69555653724276	6.77139847458021	8.37570033207775	8.23860755480639	6.08182104599392	6.16319856935967	6.70717253757609	5.78489574131536	5.60055939844662
AC233992.1	na	1.18737850339423	1.00544959783071	1.39967454502496	0.79173286721133	1.09848100730752	0.868831577999131	1.32625791998879	1.36483162101839	1.46603522211417	1.90657341223715
AL136295.1	na	48.0696781212827	47.062775406153	48.4211734495121	52.7127408959122	50.7262836588793	45.3372114337728	48.7984899384111	47.2621692764082	49.7659524047403	51.6363632480894
AC138866.2	na	13.4824913933797	13.1868581869336	11.9918062371057	12.0843437626992	14.3194845595444	11.5317645807157	12.4824274822474	13.4923354534961	12.5999783954677	12.7899299737575
AL512785.2	na	3.71534563965292	4.447180913482	4.99343351198094	3.2919419215629	4.11930377740319	5.37095884581281	5.07098616466302	6.59018697006023	4.43772823991315	4.64727269232805
AC080023.2	na	1.57040382706979	2.20425488755195	2.91283621532221	2.33352845072813	2.04003615642825	1.77715550045277	2.22343239527532	1.59880275605011	1.74339323710874	2.1846153681884
MEX3A	na	31.7527993327038	33.0638233132792	32.4951468696335	29.4191265395368	29.8943759845832	23.9718530838851	20.9860812045285	21.8763011254662	21.6339251695766	21.5283914465111
AP001931.1	na	31.7527993327038	33.1024944516573	29.9227720301282	26.3355353725032	28.4035803318087	24.7616999729752	27.8124087338826	28.5444784738703	30.5886267965442	28.9560836983517
EEF1G	na	2216.14622025442	2385.93189565228	2404.07343272652	2282.1074845103	2338.82299041589	2655.78117987662	2808.15610764685	2859.82918349276	2696.19726376223	2839.52333529186
CKLF-CMTM1	na	17.1212319682975	15.3137707977293	16.4178041227252	16.2513588532852	16.3595207159727	11.9661803697153	11.702275764607	11.4645856165545	13.8282781761579	13.6637761210329
SYS1-DBNDD2	na	43.2435590429706	45.1292184872477	45.2057049001305	43.7119883002466	45.4300359450752	54.9338511362178	59.9156519147877	57.67388478532	58.6810314581373	62.4402792507666
LMNTD2-AS1	na	6.01349758170628	6.45808010914342	7.07403080863966	5.20876886323243	7.21858947659226	2.68547942290641	2.8475537693877	3.82152853885149	3.52640904778813	3.17762235372858
AP001372.2	na	3.79195070438803	3.51907359240749	3.97204938453029	4.12534493968009	3.21698009282916	2.6459870784519	2.22343239527532	2.14473540445747	1.34716750140221	1.0724475443834
AP005018.2	na	3.06420258940447	3.01634879349214	2.95066525707965	3.00025086522188	2.51081373098861	4.6206043011772	3.8617510023203	3.93851410636735	4.35848309277184	4.44867129522001
NPIPA2	na	42.3242982661493	44.7038359650886	46.0757728605514	48.0456839944559	49.1962565415581	52.919741569038	39.9827755290738	54.6322600299076	39.8999315856477	41.7062933926876
MPV17L2	na	16.3934838533139	16.2032069804257	18.5740595028988	19.1682694166953	18.1641680851208	13.6643511812591	13.6916626445902	12.5954461025411	12.798091263321	13.2268530473952
TMEM9B-AS1	na	1.18737850339423	0.928107321074504	0.870067960420921	1.41678513079922	1.49079565277449	0.908323922453637	1.09221240469665	1.48181718853425	0.713206324271756	0.953286706118574
ATP6V1G2-DDX39B	na	236.939465225701	238.291554685879	244.299951669492	217.809878784927	214.51764814134	322.139053715405	315.727400129096	336.567477743135	286.273094047969	296.909088676514
AC113404.3	na	4.74951401357693	4.91123457401925	4.80428830319378	4.66705690145626	4.43315549377677	5.68689760144886	5.34403926583718	4.64042751146253	6.29998919773385	4.60755241290644
BORCS8	na	8.92449004164053	8.62366385831726	8.85199577123894	10.8759093864293	12.7109945131299	12.1241497475333	11.1951771481407	13.2193691292924	12.3226203804731	13.1871327679736
AC136475.2	na	1.26398356812934	0.696080490805878	1.2105293362378	1.70847618714024	1.21617540094761	1.50070908927123	2.45747791056746	1.9497594585977	2.13961897281527	2.06545452992358
AL591684.2	na	5.70707732276583	5.18193254266598	4.80428830319378	5.00041810870313	5.06085892652392	4.58111195672269	6.43625167053384	4.9133938356662	4.67546368133707	5.00475520712251
INMT-MINDY4	na	7.69880900587874	7.85024109075518	7.03620176688223	6.25052263587892	7.57167265751254	6.67420621281151	5.92915305406753	7.40908594267126	8.67734361197303	7.82489504605663
AC105219.3	na	1.3022861004969	1.66285895025849	1.36184550326753	1.08342392355235	0.588471968200456	1.02680095581715	1.13121999057867	0.467942270063448	0.475470882847837	0.238321676529643
AP000781.2	na	42.171088136679	41.1074200959249	40.2122713881495	43.4202972439056	39.5845477276174	53.314665013583	46.8091030584279	48.2370490057071	52.1036842454089	56.2439156609959
DPP3	na	55.7301845947938	53.9849091758336	62.0774575239449	64.2137025459294	63.5549725656493	47.7067521010432	49.2665809689954	50.849726680228	50.835761891148	55.4097897931421
STX16-NPEPL1	na	80.818343295543	89.0209605463961	82.9212595322895	86.7155840350935	86.8976939709341	75.6673319748334	76.4158607428835	79.5891810999581	84.3168365583498	89.7281112134108
ANKHD1-EIF4EBP3	na	167.037343654911	176.727102387937	166.826074150272	182.390250514947	168.263751440784	182.65209310209	180.44909229024	173.567587004367	173.229891650895	162.495663113795
BRK1	na	66.9145240461202	67.3264519162796	74.7501865126844	58.3382112682032	59.2395114655126	67.2159702615691	68.9264042535351	72.1021047789429	65.1791335237244	75.5876917393186
AP002807.1	na	1.68531142417246	1.97222805728332	2.45888771423304	3.33361207246876	2.15773055006834	2.6459870784519	2.8475537693877	2.26172097197333	3.84338963635335	3.05846151546376
AL020996.2	na	21.7941409171393	23.7440789641561	25.7237483950533	22.5018814891641	22.5973235788975	19.588202849435	19.5818081127757	20.5504646936198	17.6320452389406	19.5820977548524
PIGY	na	13.3292812639095	12.8388179415306	12.6348999469821	10.0008362174063	12.3579113322096	12.2426267808968	11.4682302493148	13.0633883726046	11.4905463354894	12.7502096943359
ZFP91-CNTF	na	21.3728130610962	19.644938296077	21.3734085929487	22.6268919418817	24.480433877139	27.8815951848812	27.1492797738882	25.5418489076299	30.271646207979	25.4209788298286
AC005324.4	na	13.4441888610121	11.3693146831627	10.6677897755956	12.5010452717578	11.4948191121822	9.75460908026297	11.0781543904946	10.8016674006313	9.74715309838067	9.93006985540181
CHMP1B	na	65.8420531398286	62.6085730341509	62.4179188997617	62.5052263587892	67.3996560912256	42.6912243553209	40.0997982867199	41.2959053330993	33.9565455500497	38.2903493624294
CCDC84-DT	na	1.34058863286446	1.7788723653928	1.66447783732698	2.20851799801055	2.35388787280183	2.25106363390684	2.30144756703937	1.9497594585977	1.42641264854351	1.6285314562859
AP002360.1	na	2.18324434495069	2.62963740971109	2.38322963071818	1.83348663985782	1.76541590460137	2.6459870784519	2.65251583997758	2.9636343770685	1.74339323710874	2.30377620645322
MSH5-SAPCD1	na	14.8996850909792	13.5348984323365	17.7796496259927	18.1681857949547	18.3995568724009	20.8914502164337	18.3725729504329	18.8346763700538	14.501861926859	13.8623775181409
TOLLIP-AS1	na	1.68531142417246	1.89488578052711	1.24835837799523	1.62513588532852	1.25540686549431	2.17207894499783	2.10640963762926	2.30071616114529	1.46603522211417	2.54209788298286
HTD2	na	23.2113346147389	20.7277301706639	22.3191346368845	22.5018814891641	23.1073326180046	26.7363171957005	23.2875287715679	23.8260605840639	22.2282637731364	23.871887932386
CCDC166	na	0.612840517880894	0.773422767562086	1.05921316920808	1.20843437626992	0.823860755480639	0.987308611362649	0.507098616466302	0.506937459235402	0.990564339266328	0.71496502958893
AC084125.2	na	4.8644216106796	4.94990571239735	5.787843388887	4.95874795779728	5.06085892652392	3.23837224526949	2.6915234258596	3.78253334967954	3.84338963635335	2.7406992800909
PDXDC2P	na	6.74124569668984	5.91668417184996	7.49015026797141	7.37561671033712	6.63011750839181	7.54303779081064	7.02136545876418	7.44808113184321	8.04338243484258	7.42769225184056
SNHG9	na	1.22568103576179	1.58551667350228	1.09704221096551	1.70847618714024	1.72618444005467	1.9746172227253	2.22343239527532	1.87176908025379	2.37735441423919	2.1846153681884
AC109322.1	na	2.03003421548046	2.51362399457678	2.34540058896074	1.83348663985782	2.35388787280183	1.06629330027166	1.56030343528093	1.09186529681471	1.06980948640763	0.516363632480894
MIR100HG	na	111.690184383793	101.58908051928	104.181180999966	98.4665665905459	101.805650498679	75.0749468080158	62.6851905124114	62.9382353235338	51.3112327739958	51.8746849246191
AP006621.3	na	3.02590005703692	3.40306017727318	2.83717813180735	3.87532403424493	2.55004519553531	3.67278803426905	3.39365997173602	3.04162475541241	3.2094284592229	2.62153844182608
AP002884.2	na	18.6150307306322	18.6008175598682	21.3734085929487	18.5015470022016	18.2818624787608	22.6686057168864	22.8584453268656	23.0851519897968	25.6358051002126	26.9303494478497
AL133352.1	na	33.8594386129194	36.698910320821	37.3372642145847	38.9615910969786	37.9368262166561	38.9394516321429	45.5218527243211	43.8305926292763	51.4301004947078	55.1714681166125
AC234917.1	na	1.22568103576179	1.35348984323365	1.39967454502496	1.3334448289875	2.00080469188155	1.26375502254419	1.28725033410677	1.24784605350253	1.74339323710874	1.78741257397233
PCDHA3	na	9.15430523584586	9.78379800966039	8.36021822839233	10.9175795373352	9.25862563302051	4.97603540126775	4.83694064937088	4.05549967388322	4.4773508134838	5.44167828076019
EBLN2	na	1.60870635943735	1.43083211998986	1.24835837799523	1.29177467808164	1.294638330041	1.38223205590771	1.48228826351688	1.13086048598667	1.03018691283698	1.35048950033465
AP001458.2	na	20.9897877374206	22.8159716430816	21.6760409270082	23.5853054127165	22.0480830752438	18.2454631379818	23.0144756703937	21.8763011254662	24.0509021573864	23.2760837410618
AP001267.3	na	0.919260776821342	1.66285895025849	0.680922751633764	0.666722414493751	1.17694393640091	0.750354544635613	1.0141972329326	0.740908594267126	0.237735441423919	0.476643353059287
AC135050.2	na	49.8698971425578	49.6150705391078	52.1662485834978	51.6293169723599	48.8824048251846	49.562892290405	46.8871182301919	51.1226930044317	52.3414196868328	51.5172024098246
SIGLEC10-AS1	na	0.421327856043115	0.425382522159148	0.491777542846608	1.00008362174063	0.902323684574033	0.908323922453637	1.24824274822474	1.09186529681471	0.792451471413062	0.238321676529643
AC055860.1	na	4.25158109279871	3.90578497618854	4.27468171858974	3.75031358152735	3.72698913193622	3.47532631199652	4.21281927525851	5.10836978152597	4.31886051920119	3.61454542736626
AP003486.1	na	0.574537985513339	0.27069796864673	0.56743562636147	0.500041810870313	0.706166361840548	1.54020143372573	1.40427309175284	1.40382681019034	1.06980948640763	1.0724475443834
AP001107.9	na	2.37475700678847	2.51362399457678	2.34540058896074	2.75022995978672	2.6677395891754	2.05360191163431	2.22343239527532	1.98875464776965	2.81320272351637	2.14489508876679
GAU1	na	13.5590964581148	16.4739049490724	14.5641810766111	12.0426736117934	9.61170881394079	91.1483310009998	87.6110378910242	85.9064017458147	69.6564843372082	63.7907687511012
AC145124.1	na	1.53210129470224	2.28159716430815	2.42105867247561	2.75022995978672	1.96157322733485	1.38223205590771	1.95037929410116	2.4566969178331	0.792451471413062	1.46965033859947
AP002990.1	na	2228.05830782073	2398.11330424138	2416.55701650647	2295.52527310199	2352.20091982632	2669.09009995779	2822.82295993849	2875.93419662078	2708.40101642199	2851.63802051545
AC005363.1	na	1.07247090629157	1.16013415134313	0.907897002178353	1.29177467808164	0.745397826387245	0.552892822363083	0.585113788230349	0.506937459235402	0.990564339266328	1.58881117686429
AP002748.4	na	1.9151266183778	3.24837562376076	2.38322963071818	2.83357026159844	2.47158226644192	2.21157128945233	2.45747791056746	2.4566969178331	1.98112867853266	1.31076922091304
NPIPB8	na	1.9151266183778	1.12146301296503	0.983555085693215	1.95849709257539	1.3338697945877	0.987308611362649	1.71633377880902	1.20885086433057	1.22829978069025	1.27104894149143
NEDD8-MDP1	na	25.2413688302193	26.5670720657577	23.3026897225777	25.2937815998567	25.5396834198998	19.2722640937989	23.560581872742	22.1882626388418	25.0810890702234	21.3695103288247
POLR2M	na	38.5706500941288	42.8476213229396	40.7418779727536	42.5452240748825	42.8407592849932	48.2596449234063	46.3800196137256	46.9892029522046	44.6546404141261	41.5076919955796
ENPP7P6	na	0.497932920778227	0.696080490805878	0.56743562636147	0.375031358152735	0.392314645466971	0.631877511272095	1.0141972329326	1.05287010764276	0.594338603559797	1.31076922091304
FDXACB1	na	5.63047225803072	5.52997278806892	5.90133051415929	5.00041810870313	5.4531735719909	4.50212726781368	4.5248799623147	3.31459107961609	5.03206684347295	6.43468526630037
RAB44	na	0.727748114983562	0.425382522159148	0.870067960420921	0.375031358152735	0.745397826387245	1.02680095581715	0.897174475286535	1.24784605350253	0.554716029989144	0.357482514794465
AC005833.1	na	43.8947020932191	43.5050306753674	43.7303722715906	44.6704017710813	43.5861571113805	145.0553811814	147.799742906986	145.296074854701	130.080909032454	128.097901134683
AC068775.1	na	3.94516083385826	3.28704676213887	2.76152004829249	2.16684784710469	1.72618444005467	0.0789846889090119	0	0.038995189171954	0	0.0794405588432145
FAM222A-AS1	na	2.10663928021557	3.17103334700455	1.929281129629	3.41695237428048	3.64852620284283	4.10720382326862	4.40785720466863	4.99138421401011	5.46791515275013	7.07020973704609
AP002373.1	na	19.6875016369237	18.523475283112	20.9951181753744	19.2099395676012	16.4379836450661	21.0494195942517	24.4187487621465	21.6033348012625	20.8810962717342	21.2106292111383
SNHG1	na	113.375495807965	114.543911875945	112.579228270116	96.5080694979705	102.197965144146	324.271640315948	265.797690200106	295.193582031692	199.737393369662	186.288110487338
AC108516.2	na	10.8013141276508	11.7560260669437	11.9539771953483	11.5009616500172	10.1609493175945	9.43867032462692	10.5710557740283	9.86578286050436	9.70753052481001	9.13566426696967
AC011462.1	na	34.7020943250056	33.9532594959756	34.9162055421091	34.0028431391813	35.1906236983873	41.9408698106853	45.9119285831414	45.9363328445618	36.7697482735661	40.1969227746665
AGAP2-AS1	na	27.0415878514945	29.4674074441155	31.9655402850295	26.4188756743149	28.364348867262	27.2892100180636	26.79821150095	28.2325169604947	27.29995319018	28.9560836983517
GOLGA2P10	na	77.4860229795656	77.9610149702583	73.8044604687486	80.5484017010263	83.9945655944785	82.5389999099175	94.3203426627322	87.1932429884891	75.8376058142301	68.3188806051645
KLRC4-KLRK1	na	7.04766595563029	6.18738214049669	4.80428830319378	4.50037629783282	3.53083180920274	0.039492344454506	0.195037929410116	0.19497594585977	0.0792451471413062	0.0794405588432145
AL117348.2	na	37.4598766554697	37.2789773964926	40.2122713881495	38.6699000406376	39.7807050503509	40.8350841659592	38.8515555384951	40.6329871171761	38.5131415106748	38.8861535537535
PXN-AS1	na	2.45136207152358	1.97222805728332	2.11842633841616	2.62521950706915	1.92234176278816	2.17207894499783	2.41847032468544	2.33971135031724	2.17924154638592	1.78741257397233
AL138752.2	na	68.8679531968655	69.1053242816724	71.0807694622135	70.5892356345259	73.04898698595	78.5502731200123	78.3662400369847	82.240853963651	77.5017539041975	84.2069923738074
AC148477.1	na	0.880958244453786	0.54139593729346	0.756580835148627	1.25010452717578	1.05924954276082	0.750354544635613	0.390075858820232	0.857894161782988	0.673583750701103	0.43692307363768
MT1JP	na	0.84265571208623	0.966778459452608	0.794409876906058	0.625052263587892	5.4531735719909	4.30466554554115	0.819159303522488	1.05287010764276	0.792451471413062	5.00475520712251
AC125616.1	na	4.71121148120938	4.60186546699441	3.7450751339857	5.04208825960899	3.92314645466971	3.08040286745146	4.5248799623147	3.74353816050758	3.96225735706531	4.84587408943608
AC026362.1	na	60.3647910112681	59.9015933476836	55.6086913834241	61.7968337933896	63.4372781720092	58.4881621371233	57.3801588324562	64.6930188362717	62.1281953587841	59.1434960587732
AL590560.2	na	1.14907597102668	1.54684553512417	1.2105293362378	1.3334448289875	2.04003615642825	1.3032473669987	1.24824274822474	1.20885086433057	1.22829978069025	1.6285314562859
CTSO	na	6.28161530827917	6.99947604643688	6.46876614052076	7.708977917584	7.68936705115263	9.43867032462692	10.4540330163822	9.16386945540919	8.08300500841324	8.42069923738074
COA8	na	38.2642298351883	37.5110042267612	34.0461375816882	31.8776654429825	32.7190414319454	35.5431100090554	37.0572065879221	37.7473431184515	32.8471134900714	30.942097669432
TRAPPC2B	na	0.804353179718674	1.08279187458692	0.605264668118902	1.08342392355235	0.706166361840548	0.236954066727036	0.585113788230349	0.506937459235402	0.396225735706531	0.556083911902501
URB1-AS1	na	6.62633809958717	7.34751629183982	6.84705655809508	4.75039720326798	4.94316453288383	4.73908133454071	6.59228201406193	5.92726875413701	5.11131199061425	5.64027967786823
ZNF432	na	4.21327856043115	4.56319432861631	4.61514309440663	4.66705690145626	5.13932185561732	3.08040286745146	3.58869790114614	3.31459107961609	3.32829617993486	3.25706291257179
SBNO1-AS1	na	1.14907597102668	1.19880528972123	1.28618741975267	0.875073169023049	1.02001807821412	0.868831577999131	0.975189647050581	0.935884540126896	0.792451471413062	0.71496502958893
AP000721.1	na	39.3750032738475	38.2457558559452	46.9080117792149	39.0449313987903	43.3507683241003	47.1143669342256	48.7594823525291	48.1980538165351	52.2621745396915	51.676083527511
ITFG2-AS1	na	0.65114305024845	0.850765044318295	0.453948501089176	0.79173286721133	0.745397826387245	1.18477033363518	0.975189647050581	1.32583643184644	0.673583750701103	0.317762235372858
ATF4P4	na	2.68117726572891	2.93900651673593	3.17763950762423	2.79190011069258	2.43235080189522	3.47532631199652	3.62770548702816	3.47057183630391	2.57546728209245	2.89958039777733
AC018523.2	na	97.5182474077973	101.279711412255	100.965712450584	97.841514326958	96.5094027848748	108.6829319388	111.093604592002	109.576481573191	116.173385709155	114.235523616542
SMIM3	na	72.2385760452104	74.9059950383881	81.2189526532051	75.1312820832646	81.6799091862233	37.6362042651442	36.5501079714558	38.0982998209991	28.9641012801474	28.6383214629788
SUPT16HP1	na	4.55800135173915	4.83389229726304	5.40955297131268	3.66697327971563	4.47238695832347	3.87024975654158	4.01778134584839	3.19760551210023	4.51697338705446	4.64727269232805
LINC02454	na	2.71947979809647	2.43628171782057	2.30757154720331	1.20843437626992	1.17694393640091	0.552892822363083	0.273053101174163	0.38995189171954	0.316980588565225	0.158881117686429
HMBS	na	20.7599725432153	23.2026830268626	22.4704508039142	25.0854308453274	26.3243127108337	23.3794679170675	20.5569977598262	24.6449595566749	26.6659920130496	28.2411186687628
ZNF225	na	1.11077343865912	1.23747642809934	0.945726043935784	1.37511497989336	1.45156418822779	0.39492344454506	0.390075858820232	0.740908594267126	0.396225735706531	0.397202794216072
RPL41P2	na	10.4948938687103	11.4466569599189	10.2894993580213	10.2091869719356	10.3963381048747	11.6107492696248	12.4044123104834	12.751426859229	11.2924334676361	12.6310488560711
AP002748.5	na	34.4722791308003	31.3236220862645	36.0889058365895	32.919419215629	31.6205604246379	27.8421028404267	29.0606514821073	27.8425650687752	27.9735369408811	29.0355242571949
AC009509.2	na	2.03003421548046	2.62963740971109	2.5345457977479	2.54187920525743	2.6677395891754	1.14527798918067	1.28725033410677	1.59880275605011	0.871696618554369	0.913566426696967
RPL41P5	na	100.007912011688	104.296060205747	97.0693211495689	100.633414437651	97.6863467212758	108.643439594346	133.249913372991	128.177186808213	117.441308063416	119.478600500195
AL357673.1	na	1.9151266183778	1.93355691890522	2.42105867247561	3.0835911670336	2.27542494370843	2.05360191163431	2.80854618350567	2.37870653948919	3.28867360636421	2.70097900066929
AC005840.2	na	1.11077343865912	0.812093905940191	0.529606584604039	1.04175377264649	0.353083180920274	1.14527798918067	1.05320481881463	1.13086048598667	0.63396117713045	0.675244750167323
AL139300.1	na	105.140451348941	102.826556947379	95.7453046880588	97.549823270617	94.54782955754	100.587001325627	104.384299820294	97.9559151999484	101.235675473019	96.5997195533488
AP003419.1	na	16.9297193064597	16.3965626723162	18.0066238765373	17.5848036822727	18.1641680851208	21.5628200721603	23.3655439433319	22.929171233109	16.7603486203863	16.8811187541831
POLG2	na	10.609801465813	9.62911345614797	10.6299607338382	9.12576304838322	10.6709583567016	10.8603947249891	8.85472199521928	9.86578286050436	9.66790795123936	9.13566426696967
SMIM10L1	na	27.079890383862	27.5338505252103	25.7615774368108	26.085514467068	24.7158226644192	22.2736822723414	21.2981418915847	22.2272578280138	25.9924082623484	24.1499298883372
AC148477.2	na	8.27334699139207	11.2533012680284	10.1381831909916	11.1259302918645	10.6317268921549	10.3075019026261	9.86891922815188	9.2418598337531	8.71696618554369	9.49314678176413
AC156455.1	na	3.94516083385826	4.67920774375062	5.1825787207681	4.66705690145626	5.29624771380411	4.38365023445016	4.44686479055065	5.10836978152597	3.88301220992401	4.17062933926876
AL049650.1	na	42.2093906690466	41.880842863487	45.8487986100068	38.8782507951669	41.9384356004192	46.9563975564076	47.5892547760684	46.8722173846887	54.3225483653654	52.1130066011487
LINC02361	na	2.6045722009938	2.74565082484541	2.30757154720331	2.79190011069258	3.13851716373577	3.39634162308751	3.70572065879221	3.50956702547586	3.40754132707617	3.2967831919934
AP003108.2	na	12.7930458107637	12.4907776961277	14.1102325755219	11.4592914991113	12.2009854740228	11.6107492696248	12.6774654116576	12.7904220484009	12.0452623654785	12.948811091444
AC010186.2	na	3.06420258940447	2.47495285619868	3.51810088344112	2.95858071431602	2.7462025182688	2.52751004508838	2.49648549644949	2.84664880955264	2.5358447085218	2.46265732413965
AP002414.2	na	1.37889116523201	1.54684553512417	1.39967454502496	1.7501463380461	1.4123327236811	0.987308611362649	0.507098616466302	0.740908594267126	0.990564339266328	0.834125867853752
AC092747.2	na	0.919260776821342	0.657409352427773	1.28618741975267	0.583382112682032	1.13771247185422	1.14527798918067	1.40427309175284	1.0138749184708	1.18867720711959	1.15188810322661
ZBTB11-AS1	na	4.32818615753382	2.78432196322351	4.61514309440663	4.04200463786837	4.0408408483098	3.04091052299696	3.58869790114614	3.31459107961609	2.5358447085218	2.54209788298286
AC135586.2	na	18.7682408601024	20.0703208182361	19.9359050061663	22.2518605837289	20.0472783833622	18.6798789269813	19.8938687998319	19.497594585977	21.1980768602994	24.7457340796613
AC010132.3	na	82.6185623168181	83.761685726974	81.559414029022	70.9225968417728	77.4429110151801	91.3852850677268	91.1607282062883	86.5303247725659	98.7394533380676	96.9572020681433
AC112777.1	na	13.712306587585	16.0485224269133	14.3750358678239	13.4177885916867	14.2017901659043	12.1636420919878	12.4434198963654	13.8042969668717	15.6905391339786	14.8156642242595
AC025423.2	na	10.9162217247534	8.77834841182968	8.05758589433288	9.37578395381838	10.749421285795	7.14811434626558	6.90434270111811	7.2921003751554	8.00375986127193	5.99776219266269
KLRA1P	na	2.45136207152358	1.85621464214901	2.23191346368845	2.45853890344571	2.07926762097495	1.02680095581715	0.975189647050581	1.24784605350253	0.990564339266328	0.71496502958893
LIMS4	na	5.86028745223605	6.18738214049669	6.3931080570059	6.79223459765509	5.57086796563099	10.3075019026261	8.46464613639904	9.63181172547264	10.618849716935	11.0422376792068
AC141557.1	na	1.41719369759957	1.39216098161176	0.945726043935784	1.62513588532852	1.3731012591344	0.631877511272095	0.312060687056186	0.77990378343908	1.34716750140221	0.516363632480894
AC009511.2	na	2.41305953915602	2.59096627133299	3.06415238235194	3.62530312880977	3.21698009282916	0.355431100090554	0.351068272938209	0.38995189171954	0.673583750701103	0.595804191324109
ZNF253	na	9.61393562425653	10.1318382550633	6.50659518227819	8.25068987936017	7.61090412205924	5.3314665013583	5.30503167995516	4.36746118725885	4.43772823991315	5.32251744249537
AC022613.1	na	2.33645447442091	2.32026830268626	2.30757154720331	2.08350754529297	2.11849908552164	2.80395645626992	3.66671307291019	4.25047561974299	2.77358014994572	2.42293704471804
C17ORF100	na	1.57040382706979	1.7788723653928	1.47533262853982	1.25010452717578	1.53002711732119	0.829339233544625	1.36526550587081	0.97487972929885	0.713206324271756	0.43692307363768
AC048338.1	na	58.0283365368472	59.0894994417434	62.531406025034	54.7962484412052	57.7879472772848	49.95781573495	55.1957340230629	54.2033129490161	52.77726799611	51.8349646451975
PPP1R14B-AS1	na	1.9151266183778	2.12691261079574	2.08059729665872	2.00016724348125	1.68695297550797	3.08040286745146	2.06740205174723	2.84664880955264	2.29810926709788	1.6682517357075
AC148477.3	na	4.97932920778227	5.76199961833754	6.09047572294645	7.66730776667814	6.15933993383144	5.05502009017676	5.65609995289337	5.69329761910528	5.03206684347295	5.91832163381948
AC069503.2	na	17.6191648890757	17.3633411317688	18.0066238765373	20.3350336420594	18.1249366205741	17.3371392155281	21.6492101645229	21.0574021528552	22.4263766409897	20.2970627844413
AL513165.2	na	23.3262422118415	24.3241460398276	26.2911840214148	24.8354099398922	24.2450450898588	22.0762205500688	25.237908065669	23.8260605840639	29.241459295142	29.1149648160381
LIMS3	na	5.93689251697116	6.18738214049669	6.35527901524847	6.75056444674923	5.61009943017768	10.3075019026261	8.54266130816309	9.63181172547264	10.5792271433644	11.0422376792068
AC010186.3	na	1.07247090629157	1.08279187458692	1.36184550326753	1.50012543261094	1.13771247185422	0.631877511272095	1.13121999057867	0.77990378343908	0.871696618554369	0.635524470745716
SLCO1B3-SLCO1B7	na	48.5293085096933	44.0077554742827	46.6810375286703	45.8788361473513	50.6085892652392	40.7955918215047	33.8585845455962	35.5246173356501	36.215032243577	35.0332864498576
AC022335.1	na	3.63874057491781	2.6683085480892	3.63158800871341	3.00025086522188	3.17774862828246	2.6459870784519	1.79434895057307	1.63779794522207	1.30754492783155	1.42993005917786
AL049844.1	na	7.96692673245163	7.92758336751139	8.36021822839233	8.16734957754845	7.37551533477905	7.89846889090119	7.91853993405072	7.68205226687494	10.0245111133752	8.38097895795913
MIR200CHG	na	4.44309375463649	4.36983863672579	5.37172392955525	3.70864343062149	4.39392402923007	3.23837224526949	3.70572065879221	4.21148043057103	2.73395757637507	2.89958039777733
AP001453.3	na	5.43895959619294	4.98857685077546	4.08553650980259	6.62555399403165	4.59008135196356	4.14669616772313	4.99297099289898	4.71841788980643	4.08112507777727	4.17062933926876
DENND11	na	56.1898149832045	49.6150705391078	53.3011198362208	47.1706108254329	48.8039418960912	47.5882750676797	47.9793306348886	47.8860923031595	50.7961393175773	51.676083527511
LSM14A	na	99.2035588319698	94.2802353658183	99.2255765297424	97.0914516106525	95.2147644548338	104.101819982078	103.214072243833	102.128400441348	92.3602189931924	96.6394398327704
NHLRC4	na	1.03416837392401	1.31481870485555	1.3240164615101	0.79173286721133	0.784629290933942	0.434415788999566	0.312060687056186	0.467942270063448	0	0.158881117686429
RRN3P3	na	10.7247090629157	10.5958919156006	10.3273283997788	9.66747501015939	9.10169977483372	11.3737952028977	11.9753288657811	13.8822873452156	11.9263946447666	11.6777621499525
ODC1-DT	na	1.87682408601024	1.39216098161176	2.38322963071818	1.87515679076368	1.56925858186788	1.26375502254419	1.1702275764607	0.818898972611034	0.554716029989144	0.71496502958893
LINC02821	na	1.3022861004969	2.51362399457678	2.45888771423304	1.79181648895196	2.27542494370843	1.3032473669987	1.52129584939891	1.63779794522207	1.10943205997829	1.74769229455072
AL512310.1	na	1.41719369759957	1.04412073620882	0.983555085693215	0.75006271630547	1.17694393640091	1.06629330027166	1.05320481881463	0.506937459235402	0.435848309277184	0.635524470745716
TMPO-AS1	na	4.40479122226893	4.13781180645716	3.70724609222827	4.70872705236212	5.3354791783508	5.3314665013583	4.83694064937088	5.88827356496505	4.27923794563054	3.57482514794465
AC009318.1	na	0.995865841556453	1.74020122701469	0.945726043935784	1.08342392355235	1.3731012591344	1.18477033363518	1.13121999057867	0.896889350954942	1.06980948640763	0.913566426696967
AC103702.1	na	3.33232031597736	3.32571790051697	3.51810088344112	3.45862252518633	2.94235984100228	1.10578564472617	0.624121374112372	0.740908594267126	1.22829978069025	1.03272726496179
AC004080.3	na	57.875126407377	57.0012579693258	55.1925719240923	74.2145387633357	68.5766000276265	45.6531501894089	54.4935974771865	48.8999672216303	54.6791515275013	50.16671290949
AC112229.3	na	5.86028745223605	6.18738214049669	6.35527901524847	6.75056444674923	5.57086796563099	10.3469942470806	8.42563855051702	9.63181172547264	10.618849716935	11.0422376792068
GATC	na	64.8844898306397	63.8847206006283	60.5642958536476	58.8799232299794	57.2387067736311	62.3979042381194	52.8162712842595	57.5568992178041	57.0961285153112	57.7532862790169
AC008014.1	na	1.07247090629157	0.889436182696399	0.983555085693215	1.25010452717578	1.13771247185422	0.750354544635613	0.858166889404511	0.77990378343908	0.277358014994572	0.317762235372858
ZNF271P	na	22.4835864997553	25.4069379144145	22.4326217621568	21.7518187728586	22.0480830752438	13.0719660144415	13.7696778163542	12.8294172375729	12.2829978069025	13.2665733268168
AC073896.2	na	1.26398356812934	1.46950325836796	1.13487125272294	0.916743319928908	0.588471968200456	1.38223205590771	1.32625791998879	1.4428219993623	1.34716750140221	1.112167823805
ZBED6	na	143.136563457556	139.254769299554	139.664822168437	149.887532808376	140.370180148082	127.87621134369	118.153977636648	117.453509785925	122.156394318324	116.618740381839
AC068888.1	na	9.46072549478631	9.8224691480385	11.0839092349274	12.167684064511	10.5532639630615	12.3611038142604	12.5994502398935	12.9853979942607	8.67734361197303	9.01650342870484
AL928654.3	na	7.16257355273295	6.69010693941205	6.65791134930792	6.62555399403165	7.17935801204557	6.27928276826645	6.5532744281799	6.51219659171632	7.40942125771213	8.10293700200788
AC048341.1	na	1.37889116523201	2.39761057944247	1.13487125272294	1.58346573442266	1.56925858186788	2.25106363390684	1.79434895057307	2.02774983694161	1.54528036925547	1.50937061802108
FNTB	na	41.0603146980199	42.5382522159148	44.5247821484967	43.5036375457173	42.2130558522461	45.3767037782273	43.4154430866919	46.9112125738607	46.1999207833815	45.4399996583187
AC023509.1	na	508.887445035348	538.998326714018	555.179016832063	531.919476313296	502.633523772283	623.821073003376	622.678093434737	619.477575185661	558.12357131622	533.046149837969
AC023055.1	na	46.3843666971102	43.2343327067206	45.167875858373	44.2120301111169	43.0761480722734	50.6291855906766	56.4049691854056	49.9138421401011	52.3017971132621	48.7367828503121
AC034102.2	na	93.1900612502635	94.0095373971716	85.6449505388246	91.6326618419849	86.5446107900138	127.678749621418	139.998225730581	127.592258970633	140.224287866541	133.221817180071
AC011611.3	na	2.29815194205335	2.51362399457678	4.31251076034717	2.29185829982227	1.84387883369476	0.987308611362649	0.741144131758442	1.05287010764276	0.63396117713045	0.675244750167323
AC010203.1	na	1.83852155364268	1.74020122701469	1.43750358678239	1.62513588532852	1.294638330041	1.42172440036221	2.26243998115735	1.36483162101839	1.70377066353808	0.953286706118574
AC084824.1	na	1.18737850339423	1.74020122701469	1.28618741975267	1.70847618714024	1.294638330041	0.829339233544625	1.40427309175284	0.896889350954942	0.911319192125022	0.516363632480894
AL157935.2	na	51.4786035019951	54.8356742201519	60.072518310801	58.5048918718267	55.9048369790434	46.8774128674986	47.9013154631245	47.6911163572997	54.8772643953546	54.8537058812396
RPL36A-HNRNPH2	na	302.398493041854	341.195453910014	309.214587325244	324.818826311174	374.935106672784	360.841551280821	406.81011316362	400.597578363483	466.397313500158	444.112444212991
LINC02298	na	13.0611635373366	13.1095159101774	14.4885229930962	16.1680185514735	16.9479926841731	17.0606928043466	16.3831860704498	19.2246282617733	16.8395937675276	17.8344054603017
HSPD1P4	na	1.45549622996712	1.39216098161176	0.794409876906058	1.20843437626992	0.706166361840548	1.3427397114532	0.936182061168558	1.13086048598667	0.713206324271756	0.913566426696967
GALNT4	na	9.15430523584586	9.20373093398883	8.05758589433288	10.084176519218	10.6317268921549	7.38506841299261	7.45044890346644	6.70717253757609	5.94338603559797	6.5935663839868
OVCH1-AS1	na	2.91099245993425	1.97222805728332	2.76152004829249	3.45862252518633	2.78543398281549	1.89563253381629	1.98938687998319	2.53468729617701	2.21886411995657	2.26405592703161
PSMA3-AS1	na	41.3284324245928	38.0524001640547	35.6727863772578	39.5866433605665	37.3483542484556	37.0438190983266	38.9685782961412	34.3937568496634	34.5508841536095	32.8486710816692
AL512356.1	na	29.837672714326	29.660763136006	33.4408729135693	32.2943669520411	37.5837430357358	49.9973080794045	49.7736795854617	48.0810682490193	56.5810350588927	56.4425170581039
EIF4A1P12	na	4.13667349569604	2.86166423997972	2.5345457977479	2.83357026159844	3.88391499012301	0.236954066727036	0.0390075858820232	0.116985567515862	0.0792451471413062	0.0397202794216072
CR383656.6	na	3.10250512177203	2.6683085480892	2.98849429883708	1.91682694166953	2.47158226644192	2.56700238954289	2.80854618350567	2.22272578280138	1.22829978069025	1.78741257397233
AC025265.1	na	0.459630388410671	1.39216098161176	1.2105293362378	1.08342392355235	1.09848100730752	0.789846889090119	0.312060687056186	0.545932648407356	0.396225735706531	0.516363632480894
LBX2-AS1	na	18.5001231335295	19.3355691890522	20.3898535072555	18.8349082094485	19.7334266669886	22.6686057168864	23.3265363574499	24.4499836108152	18.3452515632124	16.4044754011238
INAFM1	na	19.6108965721886	18.6781598366244	19.9359050061663	18.2931962476723	17.8110849042005	11.6107492696248	13.457617129298	13.8822873452156	14.1452587647232	16.3250348422806
CNPY2	na	45.1203831289809	44.4331379964419	43.3142528122589	42.2535330185415	44.3707864023144	44.3104104779557	45.0927692796189	45.8583424662179	52.7376454225393	55.4892303519853
AC002996.1	na	42.9754413163977	47.5268290666902	52.5067099593147	46.1288570527864	48.3331643215308	29.737735374243	30.9330156044444	30.53323312164	30.4697590758323	29.9093704044703
FNBP1P1	na	4.09837096332848	4.13781180645716	2.83717813180735	3.70864343062149	3.25621155737586	3.47532631199652	4.25182686114053	3.74353816050758	2.73395757637507	2.10517480934518
PRANCR	na	1.22568103576179	0.850765044318295	1.2105293362378	1.50012543261094	1.09848100730752	1.3427397114532	1.44328067763486	1.36483162101839	1.50565779568482	1.82713285339393
AC121757.1	na	5.32405199909027	5.18193254266598	3.89639130101543	5.58380022138517	4.74700721015035	6.51623683499348	6.28022132700574	5.57631205158942	3.32829617993486	2.82013983893411
AC011611.4	na	1.53210129470224	1.46950325836796	1.47533262853982	1.20843437626992	1.3731012591344	1.10578564472617	0.546106202348325	0.97487972929885	0.396225735706531	0.317762235372858
DDN-AS1	na	1.3022861004969	0.773422767562086	1.28618741975267	1.20843437626992	1.45156418822779	0.947816266908143	1.44328067763486	1.24784605350253	0.832074044983716	0.953286706118574
AC025165.3	na	28.3438739519914	27.1471391414292	26.8586196477763	27.5022995978672	31.4244031019044	30.3301205410606	26.4861508138938	28.3495025280106	33.0848489314954	31.6173424195994
CUX1	na	186.571635162365	189.72060488298	192.9281129629	198.474928764609	206.161346192893	246.906137529571	259.985559903685	255.301503508783	246.452407609462	235.02489333765
TEN1	na	12.5632306165583	11.6786837901875	14.6398391601259	13.8761602516512	12.7502259776766	15.9943995040749	16.1881481410396	16.3779794522207	15.7301617075493	14.5773425477299
P2RX5-TAX1BP3	na	40.5240792448741	38.1297424408109	39.0774001354266	41.8368315094829	40.5653343412848	52.998726257947	51.3339830207426	55.6461349483784	59.2357474881264	61.6061533829128
AC011603.3	na	2.64287473336136	2.59096627133299	2.68586196477763	2.95858071431602	3.64852620284283	4.42314257890467	2.92556894115174	3.31459107961609	3.36791875350552	4.01174822158233
AC025263.2	na	3.44722791308003	3.5964158691637	3.36678471641139	3.25027177065704	3.29544302192256	3.67278803426905	3.27663721408995	5.06937459235402	3.28867360636421	3.97202794216072
AC009779.2	na	1.60870635943735	1.04412073620882	1.77796496259927	1.66680603623438	1.53002711732119	1.3427397114532	1.40427309175284	1.32583643184644	0.950941765695675	1.27104894149143
AC073612.1	na	4.94102667541471	4.67920774375062	6.05264668118902	5.45878976866759	5.92395114655126	4.69958899008621	4.44686479055065	3.74353816050758	4.08112507777727	3.97202794216072
AC078923.1	na	3.02590005703692	3.36438903889508	3.21546854938167	2.04183739438711	2.23619347916173	1.06629330027166	0.897174475286535	0.818898972611034	0.713206324271756	0.317762235372858
AC078820.1	na	2.75778233046402	2.08824147241763	1.929281129629	2.00016724348125	1.45156418822779	0.434415788999566	0.351068272938209	0.623923026751264	0.198112867853266	0.317762235372858
MAP1LC3B2	na	2.06833674784802	2.97767765511403	1.96711017138643	2.29185829982227	1.96157322733485	1.9746172227253	1.87236412233712	2.02774983694161	1.54528036925547	1.74769229455072
SLC7A5P2	na	9.00109510637564	10.8665898842473	9.23028618881325	8.41737048298361	9.33708856211391	13.5458741478955	12.3654047246014	13.6483162101839	10.6584722905057	13.2268530473952
AC073896.4	na	5.8219849198685	4.64053660537252	4.23685267683231	4.58371659964454	4.51161842287017	6.47674449053898	5.61709236701135	6.39521102420046	5.98300860916862	5.67999995728984
AC144548.1	na	28.9950170022398	31.2462798095083	30.7928399905491	28.9190847286665	30.3651535591435	27.9605798737902	28.475537693877	28.1935217713227	28.7659884122942	30.1476920809999
RPL10P13	na	1.49379876233468	2.20425488755195	1.70230687908441	1.79181648895196	1.76541590460137	0.355431100090554	0.585113788230349	0.428947080891494	0.237735441423919	0.317762235372858
CHURC1	na	26.390444801246	25.1749110841459	23.2648606808203	24.7103994871747	23.3819528698315	29.97468944097	29.1776742397534	29.1294063114496	26.8641048809028	28.717762021822
VASH1-AS1	na	10.3416837392401	9.62911345614797	8.24673110312004	10.8342392355235	9.84709760122097	8.72780812444582	8.93273716698332	8.96889350954942	8.71696618554369	8.26181811969431
AC009779.3	na	19.8024092340264	19.644938296077	19.1793241710177	20.2933634911536	20.596518887016	15.4809990261663	19.1137170821914	16.923912100628	16.3245003111091	16.3647551217022
C17ORF49	na	32.3273373182172	36.3508700754181	37.5642384651293	32.7110684610997	33.9744482974397	29.658750685334	30.6989700891523	33.067920417817	34.8678647421747	37.019300420938
RTEL1	na	24.7817384418087	26.2963740971109	26.7073034807465	26.0438443161622	27.8543398281549	37.8336659874167	35.4969031526412	35.4076317681342	45.9621853419576	44.2483912756705
PPT2-EGFL8	na	12.7547432783961	12.220079727481	14.2615487425516	13.2094378371574	11.5340505767289	12.953488981078	12.2093743810733	11.893532697446	13.0358267047449	14.6567831065731
RBM8B	na	1.41719369759957	1.04412073620882	1.28618741975267	1.37511497989336	1.13771247185422	1.65867846708925	1.32625791998879	1.36483162101839	1.58490294282612	1.27104894149143
PDF	na	34.8170019221083	33.5665481121945	33.2517277047822	30.3358698594657	31.855949211918	35.3061559423283	35.8869790114614	34.0038049579439	34.8678647421747	34.8744053321712
LINC00641	na	6.81785076142495	6.76744921616826	6.31744997349104	5.25043901413829	5.49240503653759	7.38506841299261	6.08518339759563	6.04425432165287	4.59621853419576	4.9253146482793
AC012651.1	na	1.60870635943735	1.50817439674607	1.77796496259927	1.79181648895196	2.04003615642825	0.513400477908577	0.585113788230349	0.77990378343908	0.475470882847837	0.953286706118574
AL139011.2	na	50.9806705812169	48.6482920796552	51.2205225395621	54.2128663285231	51.2755241625331	54.5389276916727	51.9190968089729	53.5013995439209	47.5470882847837	40.8324472454122
AL049779.1	na	47.9930730565475	50.0791241996451	48.0807120736953	47.7956630890208	47.7446923533304	53.314665013583	54.4935974771865	55.100202299971	51.1527424797132	48.9751045268417
AC005726.1	na	12.4483230194557	11.485328098297	12.0674643206206	14.4595423643332	14.0840957722643	13.506381803441	13.5356323010621	11.6595615624142	16.8792163410982	16.4044754011238
LINC00239	na	2.52796713625869	2.24292602593005	2.11842633841616	2.8752404125043	1.72618444005467	0.671369855726601	1.13121999057867	1.0138749184708	0.871696618554369	0.754685309010538
AP001781.2	na	24.7817384418087	26.7604277576482	27.3882262323803	25.2937815998567	25.3435260971663	28.5924573850623	25.9400446115455	25.2688825834262	29.1622141480007	31.2201396253833
AC068896.1	na	18.1170978098539	18.8715155285149	21.1464343424041	20.3350336420594	18.7526400533212	23.024036816977	25.237908065669	21.8763011254662	23.7735441423919	23.4349648587483
SPECC1L-ADORA2A	na	62.9693632122619	59.5535531022807	57.9919210141423	61.5884830388603	52.4132366343873	52.2088793688569	46.4190271996077	46.4432703037972	42.7923794563054	41.1502094807851
AC005519.1	na	2.79608486283158	3.13236220862645	1.89145208787157	2.70855980888086	3.02082277009568	1.9746172227253	2.1844248093933	2.26172097197333	2.5358447085218	2.50237760356126
AL359232.1	na	1.60870635943735	1.62418781188038	1.55099071205469	1.3334448289875	1.09848100730752	1.38223205590771	1.09221240469665	1.05287010764276	1.18867720711959	0.953286706118574
RHOQP1	na	2.14494181258313	2.12691261079574	1.929281129629	1.5417955835168	2.39311933734852	1.81664784490727	1.677326192927	1.67679313439402	2.73395757637507	2.14489508876679
LINC01500	na	1.68531142417246	1.27614756647744	1.62664879556955	1.41678513079922	1.13771247185422	0.157969377818024	0.0780151717640465	0.038995189171954	0.158490294282612	0.357482514794465
AL160006.1	na	16.8914167740922	19.8382939879675	18.2335981270819	15.6679767406032	17.8503163687472	19.0353100270719	16.1101329692756	17.8597966407549	13.1150718518862	12.7502096943359
BCL2L2-PABPN1	na	63.9652290538184	65.972962073046	65.5199003238711	70.7559162381494	65.281157005704	72.7054061407455	78.7563158958049	77.2494697496409	74.4508157392572	72.8867127386493
SYNJ2BP-COX16	na	13.7889116523201	13.6122407090927	14.7154972436408	14.4178722134274	12.2794484031162	12.4400885031694	12.2873895528373	10.7236770222873	11.6886592033427	12.1146852235902
AC005520.1	na	60.1732783494303	61.9898348201012	64.1202257788461	58.8799232299794	57.7487158127381	68.5587099730223	63.0752663712316	63.0942160802216	58.364050869572	58.9051743822435
ARHGAP5-AS1	na	1.95342915074535	2.08824147241763	1.96711017138643	1.91682694166953	1.88311029824146	2.88294114517893	1.95037929410116	2.26172097197333	3.44716390064682	2.62153844182608
AL160236.1	na	1.22568103576179	0.966778459452608	0.983555085693215	0.916743319928908	1.13771247185422	1.10578564472617	0.819159303522488	0.818898972611034	1.10943205997829	0.71496502958893
AC011448.1	na	55.806789659529	57.5426539066192	58.5971856822612	53.4628036122177	59.8672148982598	48.7730454013149	49.9687175148718	56.5430242993333	62.8810242566265	69.0338456347534
AC022826.2	na	13.6357015228499	12.4907776961277	10.7056188173531	13.2094378371574	12.0832910803827	11.2948105139887	10.3760178446182	10.7236770222873	9.58866280409806	8.65902091391038
LINC00638	na	7.04766595563029	5.60731506482513	6.65791134930792	5.91716142863204	6.31626579201823	4.46263492335917	4.25182686114053	4.9133938356662	3.2094284592229	2.7406992800909
SRP54-AS1	na	0.957563309188898	1.50817439674607	0.794409876906058	1.20843437626992	0.745397826387245	1.54020143372573	1.0141972329326	0.935884540126896	0.950941765695675	1.39020977975625
PINX1	na	6.43482543774939	5.68465734158134	4.65297213616406	6.20885248497306	4.86470160379044	8.09593061317372	7.76250959052263	7.83803302356275	9.03394677410891	8.34125867853752
PRC1-AS1	na	0.957563309188898	0.889436182696399	1.24835837799523	1.00008362174063	0.863092220027336	1.10578564472617	1.20923516234272	0.818898972611034	1.46603522211417	0.913566426696967
AL135999.1	na	3.40892538071248	3.90578497618854	4.27468171858974	3.20860161975118	4.15853524194989	4.10720382326862	4.83694064937088	4.9133938356662	4.71508625490772	4.72671325117126
AL162231.3	na	8.50316218559741	7.50220084535224	9.04114098002609	8.12567942664259	9.3763200266606	7.58253013526514	8.386630964635	9.63181172547264	9.4697950833861	8.2220978402727
AL121603.2	na	3.25571525124225	3.32571790051697	3.06415238235194	4.04200463786837	2.90312837645558	2.72497176736091	2.53549308233151	2.9636343770685	2.97169301779898	2.34349648587483
AL132800.1	na	2.45136207152358	2.32026830268626	1.62664879556955	1.87515679076368	2.51081373098861	1.3032473669987	1.13121999057867	1.09186529681471	0.475470882847837	0.754685309010538
AL359399.1	na	0.306420258940447	0.154684553512417	0.340461375816882	0.583382112682032	0.549240503653759	1.38223205590771	1.83335653645509	2.02774983694161	1.8622609578207	1.46965033859947
AL121694.1	na	1.3022861004969	1.97222805728332	1.39967454502496	1.12509407445821	1.294638330041	1.69817081154376	1.13121999057867	1.20885086433057	0.911319192125022	0.556083911902501
AL121594.1	na	101.540013306391	105.688221187359	101.533148076946	105.133790735483	100.589475097731	105.87897548253	103.33109500148	106.885813520326	114.786595634182	124.364194869052
RNASE4	na	9.80544828609431	9.47442890263556	9.23028618881325	10.959249688241	11.2986617894488	6.99014496844755	7.17739580229228	6.78516291592	6.77546008058168	6.91132861935966
AL122035.1	na	1.57040382706979	1.27614756647744	2.08059729665872	0.875073169023049	1.45156418822779	1.69817081154376	2.10640963762926	2.37870653948919	1.42641264854351	1.6682517357075
AC137834.1	na	60.7861188673112	63.03395555631	56.743562636147	68.3807176365154	64.6926850375035	59.3569937151225	61.1248870771304	54.242308138188	47.864068873349	44.6455940698865
AL133370.1	na	0	0	0	0	0	1.22426267808968	1.28725033410677	1.16985567515862	0.475470882847837	0.873846147275359
MC1R	na	18.7299383277348	19.7609517112113	19.7467597973792	21.8351590746704	23.0681011534579	9.63613204689945	8.62067647992714	9.86578286050436	8.75658875911434	8.10293700200788
AC008575.1	na	16.5083914504166	17.2859988550126	15.2829328700023	16.00133794785	15.8495116768656	14.9281062038033	15.9150950398655	14.6231959394828	17.1169517825222	15.0142656213675
AL135818.1	na	1.34058863286446	0.928107321074504	0.983555085693215	0.958413470834767	1.05924954276082	0.671369855726601	0.546106202348325	0.662918215923218	0.198112867853266	0.0794405588432145
AC007040.2	na	8.15843939428941	8.27562361291433	8.09541493609031	8.45904063388947	8.67015366482006	12.0846574030788	11.0391468046126	11.1916192923508	12.2037526597612	13.8226572387193
CEP95	na	32.7869677066279	32.4064139608514	28.674413652133	31.7943251411708	32.6798099673987	34.6742784310562	36.0430093549895	32.9119396611292	30.8659848115388	29.1546850954597
AC005480.1	na	0.766050647351118	0.966778459452608	0.794409876906058	0.916743319928908	0.549240503653759	1.54020143372573	1.24824274822474	0.818898972611034	0.950941765695675	0.516363632480894
AL160236.2	na	7.66050647351118	5.91668417184996	7.83061164378829	7.708977917584	6.7870433665786	8.88577750226384	7.60647924699453	7.72104745604689	9.15281449482087	9.73146845829378
HNRNPCP1	na	1.6470088918049	1.43083211998986	1.09704221096551	1.41678513079922	1.56925858186788	0.947816266908143	0.624121374112372	0.740908594267126	0.950941765695675	0.43692307363768
LINC01956	na	2.10663928021557	2.04957033403953	1.2105293362378	2.45853890344571	2.07926762097495	2.80395645626992	3.39365997173602	2.69066805286483	1.10943205997829	1.03272726496179
FOXN3-AS1	na	2.06833674784802	1.97222805728332	2.19408442193102	2.16684784710469	1.96157322733485	2.33004832281585	1.95037929410116	1.91076426942575	1.90188353139135	1.6682517357075
AC002094.1	na	5.78368238750094	4.98857685077546	5.787843388887	5.87549127772618	4.94316453288383	3.9887267899051	4.75892547760684	5.49832167324551	4.16037022491858	5.24307688365216
AL162311.3	na	2.14494181258313	2.28159716430815	1.36184550326753	2.54187920525743	2.19696201461504	2.40903301172486	1.87236412233712	2.37870653948919	1.46603522211417	1.112167823805
TUBB3	na	630.344775172867	664.640855304479	722.421210441667	874.906488419425	880.86407346699	818.083915375091	852.627812209264	876.260895882978	805.487298117807	886.199154175479
AL137129.1	na	12.8696508754988	11.485328098297	11.4243706107443	11.7093124045465	10.6709583567016	15.8759224707114	14.2377688469385	14.8181718853425	13.3528072933101	12.948811091444
AL133523.1	na	2.6045722009938	3.13236220862645	2.08059729665872	2.50020905435157	2.47158226644192	3.71228037872356	3.43266755761805	3.11961513375632	1.90188353139135	1.78741257397233
UBE2F-SCLY	na	22.9815194205335	22.1972334290319	22.7730831379737	21.2517769619883	22.0088516106971	20.6939884941611	21.1421115480566	20.5504646936198	22.386754067419	24.9443354767693
AL355916.3	na	0.497932920778227	0.928107321074504	0.605264668118902	1.16676422536406	0.510009039107062	6.23979042381194	6.43625167053384	5.53731686241747	5.70565059417405	3.21734263315019
AL049872.1	na	0.497932920778227	1.16013415134313	0.680922751633764	1.04175377264649	1.3731012591344	1.50070908927123	0.819159303522488	0.545932648407356	1.22829978069025	1.15188810322661
TVP23C-CDRT4	na	15.1678028175521	15.1590862442169	16.6826074150272	16.6680603623438	17.3010758650934	15.3625219928028	15.095935736343	16.7679313439402	14.4622393532884	14.060978915249
FPGT-TNNI3K	na	1.76191648890757	2.78432196322351	1.70230687908441	3.20860161975118	2.23619347916173	1.69817081154376	2.14541722351128	2.33971135031724	1.78301581067939	2.14489508876679
ENSAP2	na	4.02176589859337	3.90578497618854	3.70724609222827	4.29202554330352	3.53083180920274	4.02821913435961	5.26602409407314	5.92726875413701	4.63584110776642	4.88559436885769
BLOC1S5-TXNDC5	na	268.577356961302	266.792183670542	271.158571317268	253.187836904002	245.942051243244	202.714204084979	208.300508610004	203.476897099256	211.782655735141	225.968669629524
AL157871.6	na	16.5083914504166	15.3911130744855	14.9424714941854	17.9181648895196	15.7318172832255	13.7038435257136	11.5852530069609	12.5564509133692	13.1150718518862	11.2408390763149
AL137230.2	na	3.71534563965292	3.94445611456664	4.69080117792149	3.12526131793946	4.11930377740319	2.76446411181542	3.15961445644388	3.50956702547586	3.56603162135878	3.73370626563108
AC005520.2	na	3.33232031597736	2.82299310160162	2.34540058896074	2.20851799801055	2.11849908552164	2.68547942290641	2.49648549644949	2.92463918789655	1.66414808996743	1.86685313281554
AL110118.2	na	14.3251471054659	14.9270594139483	13.8832583249773	12.6677258753813	15.1041138504784	13.6248588368046	12.9895260987137	13.1023835617765	15.3339359718428	14.8553845036811
AL359397.2	na	0.995865841556453	0.928107321074504	0.756580835148627	0.916743319928908	1.05924954276082	0.789846889090119	0.897174475286535	1.24784605350253	1.42641264854351	0.834125867853752
POC1B-GALNT4	na	10.8396166600183	10.9826032993816	10.7056188173531	11.7926527063582	13.338697945877	8.88577750226384	9.32281302580355	8.92989832037747	7.68677927270671	8.18237756085109
AC074091.2	na	19.9173168311291	18.523475283112	21.0329472171318	18.5432171531075	15.3787341023053	20.062110982889	21.1031039621746	20.35548874776	21.4358123017233	21.8858739613056
KIAA1143P1	na	1.03416837392401	1.12146301296503	0.945726043935784	0.708392565399611	0.902323684574033	0.552892822363083	0.975189647050581	0.857894161782988	1.2679223542609	0.675244750167323
NDUFC2-KCTD14	na	24.7434359094411	24.6721862852306	27.6530295246823	22.9602531491286	23.8134989798451	22.5106363390684	22.0782936092252	23.0461568006248	25.0414664966528	25.6195802269367
AL357153.3	na	7.08596848799784	7.85024109075518	6.43093709876333	8.45904063388947	7.14012654749887	7.22709903517459	7.64548683287656	6.98013886177977	7.17168581628821	6.71272722225162
AL132780.3	na	22.4835864997553	20.8050724474201	21.486895718221	19.6683112275657	20.7534447452028	20.2990650496161	22.5073770539274	23.9040509624078	20.1678899474624	21.4489508876679
AL356017.1	na	1.07247090629157	1.35348984323365	1.66447783732698	0.875073169023049	0.666934897293851	0.671369855726601	0.390075858820232	0.623923026751264	0.356603162135878	0.317762235372858
AC005476.2	na	2.14494181258313	1.39216098161176	1.58881975381212	2.08350754529297	1.3731012591344	1.54020143372573	1.36526550587081	0.935884540126896	0.752828897842409	1.15188810322661
AC004816.1	na	3.17911018650714	2.62963740971109	2.76152004829249	3.00025086522188	2.23619347916173	2.17207894499783	2.41847032468544	1.98875464776965	1.50565779568482	1.46965033859947
AC007375.2	na	1.76191648890757	1.66285895025849	1.66447783732698	1.29177467808164	0.94155514912073	1.85614018936178	1.83335653645509	2.26172097197333	2.73395757637507	2.46265732413965
AL163636.2	na	10.3033812068725	9.66778459452608	9.5329185228727	11.7926527063582	11.2986617894488	7.02963731290206	7.68449441875858	7.17511480763954	6.81508265415234	7.22909085473252
MIR4713HG	na	1.9151266183778	2.59096627133299	2.45888771423304	2.12517769619883	1.05924954276082	2.68547942290641	2.1844248093933	2.22272578280138	1.62452551639678	2.46265732413965
AC048382.2	na	2.79608486283158	1.04412073620882	1.89145208787157	1.5417955835168	2.11849908552164	1.57969377818024	1.75534136469105	1.36483162101839	1.46603522211417	1.27104894149143
USP3-AS1	na	1.11077343865912	1.74020122701469	1.28618741975267	1.79181648895196	1.60849004641458	2.0141095671798	2.30144756703937	2.14473540445747	1.10943205997829	1.46965033859947
AC087477.2	na	2.68117726572891	0.966778459452608	1.62664879556955	1.5417955835168	1.53002711732119	1.02680095581715	1.09221240469665	1.20885086433057	1.38679007497286	0.71496502958893
BUB1B-PAK6	na	11.0694318542237	11.6013415134313	12.6727289887395	12.7093960262871	10.0040234594078	13.1509507033505	12.2483819669553	12.712431670057	11.9660172183372	13.147412488552
ZHX1-C8ORF76	na	13.5973989904823	12.6454622496401	13.3914807821307	11.7093124045465	11.4163561830889	11.7687186474428	10.8831164610845	10.996643346491	10.9754528790709	10.8436362820988
AC087632.2	na	44.8139628700404	43.4663595369893	45.6596534012196	44.8787525256106	39.1922330821504	51.1030937241307	49.6566568278156	52.0975727337305	51.6678359361317	52.1130066011487
AF111167.2	na	4.74951401357693	4.17648294483527	3.44244279992625	4.12534493968009	3.88391499012301	4.30466554554115	3.82274341643828	3.04162475541241	2.73395757637507	2.10517480934518
INAFM2	na	11.7205749044721	11.485328098297	12.3700966546801	11.6676422536406	12.0832910803827	14.8096291704397	12.9505185128317	13.7263065885278	14.2641264854351	17.7152446220368
ST20-MTHFS	na	11.8354825015748	9.89981142479471	10.176012232749	9.83415561378283	9.69017174303418	7.85897654644669	9.98594198579795	9.39784059044091	8.8754564798263	8.93706286986163
TMC3-AS1	na	2.71947979809647	2.90033537835782	2.68586196477763	3.66697327971563	3.06005423464237	2.33004832281585	2.57450066821353	3.35358626878804	2.06037382567396	2.14489508876679
AC013652.1	na	0.84265571208623	0.966778459452608	1.43750358678239	0.875073169023049	0.94155514912073	1.3032473669987	0.936182061168558	1.20885086433057	1.14905463354894	0.953286706118574
AL136295.3	na	37.8812045115128	40.8753932656563	38.2073321750057	38.3782089842966	36.2498732411481	36.8068650315996	36.5111003855738	38.7222228477503	37.2848417299846	36.8604193032515
TGIF2-RAB5IF	na	29.4163448582829	28.5779712614191	33.2138986630247	29.9608385013129	29.5020613391162	31.9098143192408	31.7911824938489	34.0428001471158	35.1452227571693	37.8137060093701
UBE2Q2P2	na	10.7247090629157	10.4025362237101	8.66285056245178	10.5842183300883	10.6709583567016	10.5839483138076	8.85472199521928	9.20286464458114	8.2811178762665	8.26181811969431
THTPA	na	5.36235453145783	6.14871100211859	4.95560447022351	5.66714052319689	6.47319165020502	5.9633440126304	6.51426684229788	5.30334572738574	6.97357294843495	6.67300694283002
LINC01833	na	11.9503900986774	12.5294488345058	12.0674643206206	10.2508571228414	10.7886527503417	9.63613204689945	9.75189647050581	10.0607588063641	9.27168221553283	9.29454538465609
SORD2P	na	50.7508553870116	51.3939429045006	48.0050539901804	44.0870196583993	49.6278026515718	57.6588229035787	58.9794698536191	53.4624043547489	63.514985433757	67.4450344578891
AC023355.1	na	0.421327856043115	0.773422767562086	0.453948501089176	0.583382112682032	0.431546110013668	1.3427397114532	0.975189647050581	1.13086048598667	0.832074044983716	0.953286706118574
MRPL46	na	15.0145926880819	14.6563614453015	15.7747104128489	16.9180812677789	14.9471879922916	13.9802899368951	16.4612012422138	14.4672151827949	16.8395937675276	20.1381816667549
AC051619.4	na	1.22568103576179	0.928107321074504	1.24835837799523	1.12509407445821	1.13771247185422	1.14527798918067	1.36526550587081	1.05287010764276	0.554716029989144	0.794405588432145
AL136295.4	na	133.024694912522	142.232446954668	151.467483196755	133.136132144221	143.508697311818	163.340336663837	160.438200732762	169.746058465516	181.748744968586	188.07552306131
AL136295.5	na	63.3140860035699	65.7022641043992	70.9672823369412	62.6719069624126	64.1434445338497	65.9127228945705	64.8306077359226	71.4781817521917	66.8829041872625	67.1669925019379
AC051619.5	na	1.68531142417246	1.39216098161176	2.08059729665872	1.25010452717578	1.76541590460137	1.73766315599826	1.98938687998319	1.98875464776965	1.46603522211417	1.82713285339393
AC027808.1	na	0.727748114983562	0.928107321074504	1.05921316920808	1.66680603623438	1.25540686549431	1.77715550045277	1.1702275764607	2.02774983694161	1.34716750140221	1.46965033859947
AC243562.1	na	1.11077343865912	0.232026830268626	0.83223891866349	0.75006271630547	3.37390595101595	0.987308611362649	0.858166889404511	0.77990378343908	0.752828897842409	1.15188810322661
AC015712.2	na	6.70294316432228	7.96625450588949	8.70067960420921	7.62563761577228	8.39553341299318	9.87308611362649	9.24479785403951	8.61793680700183	5.42829257917948	5.44167828076019
AC022898.1	na	0.153210129470224	0.696080490805878	0.340461375816882	0.291691056341016	0.392314645466971	1.26375502254419	1.59931102116295	0.740908594267126	1.03018691283698	0.754685309010538
AC074212.1	na	3.67704310728537	3.09369107024835	3.40461375816882	3.45862252518633	4.11930377740319	3.19887990081498	3.43266755761805	3.8995189171954	3.64527676850009	2.97902095662054
EEF1A1P22	na	1.72361395654002	1.7788723653928	1.85362304611414	2.45853890344571	2.43235080189522	2.88294114517893	2.26243998115735	2.49569210700506	2.37735441423919	2.93930067719894
AC125257.1	na	9.07770017111075	9.39708662587935	8.2089020613626	9.66747501015939	11.2986617894488	8.45136171326427	9.12777509639344	9.00788869872137	8.75658875911434	8.81790203159681
AC007000.4	na	1.22568103576179	1.04412073620882	1.43750358678239	0.875073169023049	1.21617540094761	1.06629330027166	1.32625791998879	0.857894161782988	0.713206324271756	0.675244750167323
ST20-AS1	na	2.10663928021557	2.62963740971109	2.49671675599047	2.62521950706915	2.82466544736219	3.43583396754202	3.51068272938209	3.11961513375632	3.01131559136964	2.82013983893411
IQCH-AS1	na	9.84375081846187	8.70100613507347	10.8569349843828	10.7508989337117	9.25862563302051	4.97603540126775	4.48587237643267	4.8354034573223	3.05093816494029	3.73370626563108
AL354993.2	na	0.919260776821342	1.00544959783071	0.491777542846608	1.16676422536406	0.784629290933942	0.552892822363083	0.546106202348325	0.545932648407356	0.277358014994572	0.317762235372858
AC004943.2	na	8.50316218559741	7.54087198373034	7.30100505918425	7.33394655943126	6.51242311475172	5.09451243463127	5.65609995289337	5.22535534904184	3.68489934207074	4.01174822158233
AL138976.2	na	1.72361395654002	1.12146301296503	1.43750358678239	1.08342392355235	1.21617540094761	2.09309425608882	1.91137170821914	1.98875464776965	2.02075125210331	1.23132866206982
AC009065.1	na	1.11077343865912	0.889436182696399	1.51316167029725	1.16676422536406	0.784629290933942	0.750354544635613	0.663128959994395	0.623923026751264	0.198112867853266	0.43692307363768
HMGB1P6	na	48.8740313010013	48.8803189099239	44.638269273769	45.1704435819516	46.9208315978497	50.8661396574037	59.9546595006697	52.9554668955135	66.5659235986973	64.4660135012686
AC093525.1	na	38.6089526264963	41.3394469261935	43.9951755638927	41.5451404531419	43.0369166077267	43.244117177684	45.9899437549054	43.7526022509324	43.862188942713	45.5194402171619
AC012640.2	na	0.995865841556453	1.08279187458692	0.945726043935784	1.29177467808164	0.863092220027336	0.868831577999131	1.09221240469665	0.740908594267126	0.594338603559797	0.43692307363768
AC083843.2	na	3.2174127188747	2.04957033403953	3.10198142410937	3.41695237428048	2.98159130554898	4.10720382326862	3.74472824467423	3.97750929553931	7.09244066914691	5.24307688365216
AC072061.1	na	0.574537985513339	0.657409352427773	0.756580835148627	0.500041810870313	0.666934897293851	1.3032473669987	1.36526550587081	1.05287010764276	0.515093456418491	0.71496502958893
AC026461.1	na	48.3377958478555	47.6815136202026	56.9705368866916	43.9203390547759	46.6854428105695	40.2032066546871	37.9933886490906	38.2932757668588	31.301833120816	33.6430766701013
RAB43P1	na	2.9492949923018	2.86166423997972	2.11842633841616	2.91691056341016	2.11849908552164	2.96192583408795	2.30144756703937	2.37870653948919	1.90188353139135	1.58881117686429
AL390728.6	na	1.26398356812934	1.16013415134313	1.24835837799523	1.04175377264649	1.3338697945877	1.50070908927123	0.858166889404511	1.24784605350253	1.30754492783155	1.112167823805
AC009113.1	na	2.03003421548046	1.70153008863659	1.28618741975267	1.29177467808164	1.72618444005467	1.26375502254419	2.10640963762926	1.9497594585977	1.06980948640763	0.794405588432145
AC107375.1	na	1.72361395654002	1.93355691890522	1.85362304611414	2.12517769619883	2.00080469188155	2.0141095671798	2.06740205174723	2.10574021528552	2.45659956138049	2.54209788298286
AC026464.1	na	6.01349758170628	5.56864392644702	5.82567243064443	6.1671823340672	5.57086796563099	5.41045119026732	6.0461758117136	4.8354034573223	4.59621853419576	5.20335660423055
HNRNPLP2	na	1.80021902127513	2.04957033403953	1.39967454502496	2.00016724348125	1.294638330041	2.05360191163431	1.71633377880902	1.91076426942575	2.41697698780984	2.14489508876679
AC009065.2	na	2.9492949923018	3.20970448538266	3.32895567465396	4.16701509058595	4.31546110013668	2.25106363390684	3.43266755761805	3.74353816050758	3.92263478349466	5.24307688365216
AL050341.2	na	3.44722791308003	3.36438903889508	3.51810088344112	3.00025086522188	3.45236888010934	3.39634162308751	3.00358411291579	3.27559589044414	2.33773184066853	2.66125872124769
RBM15B	na	156.772264980406	155.535318556736	160.508624176781	151.179307486458	157.200478438615	153.388265861301	146.863560845818	144.906122962981	130.596002488873	135.724194783632
AC107068.1	na	1.34058863286446	1.93355691890522	1.43750358678239	1.41678513079922	1.80464736914807	1.73766315599826	1.75534136469105	1.05287010764276	2.06037382567396	1.42993005917786
AC099668.1	na	1.60870635943735	2.24292602593005	2.08059729665872	1.7501463380461	2.55004519553531	0.829339233544625	0.819159303522488	1.09186529681471	0.871696618554369	0.913566426696967
AC009120.2	na	11.0694318542237	12.2587508658591	11.6891739030463	11.4176213482055	11.6909764349157	10.4259789359896	9.55685854109569	10.4117155089117	10.0641336869459	9.17538454639127
AC093010.2	na	14.401752170201	13.8829386777395	12.5970709052246	15.9596677969442	14.3587160240911	3.27786458972399	2.41847032468544	2.53468729617701	1.2679223542609	1.35048950033465
AC017100.1	na	4.17497602806359	5.49130164969081	4.19902363507488	4.54204644873868	4.62931281651026	2.52751004508838	2.34045515292139	2.30071616114529	1.66414808996743	1.94629369165875
AC025287.1	na	12.6398356812934	14.1536366463862	16.6826074150272	12.751066177193	14.2802530949977	12.4400885031694	14.1207460892924	16.7289361547683	14.1452587647232	13.147412488552
AL353796.1	na	0.957563309188898	0.618738214049669	1.13487125272294	0.916743319928908	1.80464736914807	1.73766315599826	1.28725033410677	1.32583643184644	0.554716029989144	0.794405588432145
AL133338.1	na	0.84265571208623	1.19880528972123	0.756580835148627	1.41678513079922	1.17694393640091	0.947816266908143	0.663128959994395	0.77990378343908	0.673583750701103	0.873846147275359
AC107871.1	na	45.6566185821266	48.7643054947895	48.0050539901804	48.6707362580438	49.470876793385	65.1623683499348	64.4405318771024	65.5509129980547	71.4791227214582	70.384335135088
AC040169.1	na	1.34058863286446	0.850765044318295	0.907897002178353	1.45845528170508	1.294638330041	1.42172440036221	1.13121999057867	0.77990378343908	1.38679007497286	1.19160838264822
HOXB7	na	68.0252974847793	60.7136872536238	67.2600362447129	80.4233912483087	84.2299543817587	25.2356081064293	27.1492797738882	24.9179258808786	36.1754096700063	42.3020975840117
NORAD	na	338.402873467356	317.722072914505	303.161940644055	361.821920315578	343.118388925413	288.215129828985	277.304928035303	276.358905661638	248.552404008707	236.653424793936
NSFP1	na	31.1782613471905	30.2795013500557	26.5559873137168	28.169022012361	27.3050993245012	27.3681947069726	33.8195769597142	28.0765362038069	32.5697554750769	34.0005591848958
AC104794.3	na	1.68531142417246	1.43083211998986	1.17270029448037	1.62513588532852	1.56925858186788	3.08040286745146	2.30144756703937	2.14473540445747	0.911319192125022	0.754685309010538
MIR762HG	na	4.63460641647426	3.40306017727318	3.10198142410937	4.04200463786837	3.57006327374944	4.22568085663214	3.93976617408435	3.82152853885149	3.92263478349466	3.33650347141501
AC009163.3	na	8.00522926481918	8.73967727345158	10.9325930678977	7.25060625761954	8.51322780663327	7.46405310190163	8.26960820698893	10.2947299413959	8.75658875911434	7.86461532547824
AC026464.2	na	4.8644216106796	4.02179839132285	5.10692063725323	3.95866433605665	4.35469256468338	4.50212726781368	4.17381168937649	3.54856221464781	2.81320272351637	3.13790207430697
AC090527.3	na	6.66464063195473	6.53542238589963	7.49015026797141	8.50071078479533	8.0424502320729	8.45136171326427	8.62067647992714	9.31985021209701	9.86602081909263	8.38097895795913
AC124798.1	na	10.1118685450348	10.015824839929	10.5543026503233	8.95908244475978	11.141735931262	11.3343028584432	11.2731923199047	10.5287010764276	9.98488853980459	10.4861537673043
CD2BP2-DT	na	3.67704310728537	5.52997278806892	3.97204938453029	4.58371659964454	3.72698913193622	5.3314665013583	4.99297099289898	4.95238902483816	5.94338603559797	4.84587408943608
CCDC187	na	16.6616015798868	15.8164955966447	16.4934622062401	17.9181648895196	19.9688154542688	18.8773406492538	19.4257777692476	18.6007052350221	21.5150574488646	24.3882515648668
KDM7A-DT	na	14.057029378893	15.3524419361074	15.0937876612151	14.6262229679567	16.5949095032529	16.6657693598015	16.812269515152	18.2497485324745	16.2452551639678	18.0330068574097
ZNRD2-AS1	na	1.99173168311291	2.08824147241763	1.62664879556955	1.50012543261094	1.60849004641458	1.73766315599826	2.41847032468544	1.9497594585977	2.25848669352723	2.38321676529643
AC099778.1	na	1.53210129470224	1.23747642809934	1.17270029448037	1.62513588532852	1.3731012591344	1.42172440036221	1.59931102116295	1.36483162101839	1.2679223542609	1.50937061802108
PMF1-BGLAP	na	16.8914167740922	18.5621464214901	16.8717526238144	18.2515260967664	19.2234176278816	17.6925703156187	20.8690584468824	19.1076426942575	21.1188317131581	20.8928669757654
AC007608.3	na	0.880958244453786	1.16013415134313	1.05921316920808	0.79173286721133	1.05924954276082	0.276446411181542	0.312060687056186	0.311961513375632	0.237735441423919	0.119160838264822
AL035071.1	na	1.22568103576179	1.27614756647744	1.51316167029725	2.33352845072813	2.15773055006834	1.77715550045277	1.1702275764607	1.40382681019034	1.70377066353808	1.54909089744268
SNHG19	na	10.609801465813	10.5958919156006	13.3536517403733	8.00066897392501	8.0816816966196	17.2581545266191	16.5002088280958	21.2523780987149	17.0773292089515	17.0399998718695
AC124944.2	na	4.32818615753382	4.06046952970095	3.78290417574314	5.37544946685587	5.17855332016402	4.73908133454071	4.01778134584839	5.30334572738574	5.38867000560882	4.68699297174966
AC026471.1	na	6.35822037301428	7.11548946157119	7.22534697566939	7.95899882301916	7.57167265751254	8.05643826871922	8.42563855051702	8.53994642865793	6.3396117713045	6.5538461045652
AC105036.3	na	12.7164407460286	13.2642004636898	11.3865415689868	11.4592914991113	13.2210035522369	12.0056727141698	12.4824274822474	12.2444893999936	12.7188461161797	13.4254544445032
AC093525.2	na	173.587076689763	170.771747077709	194.781736009014	191.432673261518	194.431138293431	170.172512254466	182.477486756105	180.235764352771	182.422328719287	194.708809724719
AC068338.2	na	2.64287473336136	3.32571790051697	2.5345457977479	2.75022995978672	2.47158226644192	3.27786458972399	3.31564479997198	3.93851410636735	2.45659956138049	3.09818179488537
AC022167.2	na	23.8241751326198	25.2522533609021	24.0592705577263	22.6268919418817	23.7742675152984	36.4119415870545	37.9933886490906	38.7222228477503	37.126351435702	43.6128668049248
AC137932.1	na	1.9151266183778	2.43628171782057	1.77796496259927	2.37519860163399	2.27542494370843	1.18477033363518	1.0141972329326	1.09186529681471	2.45659956138049	2.30377620645322
SLX1B-SULT1A4	na	31.9826145269092	31.1689375327521	36.7319995464658	32.1693564993235	34.1313741556265	21.3258660054332	23.443559115096	23.1241471789687	24.1697698780984	24.6662935208181
AL133367.1	na	3.83025323675559	3.67375814591991	5.37172392955525	4.04200463786837	4.31546110013668	4.89705071235874	5.22701650819111	5.65430242993333	4.43772823991315	4.13090905984715
TBC1D3G	na	15.780643335433	12.1040663123467	13.9589164084922	12.9177467808164	11.4163561830889	14.3357210369857	12.8725033410677	16.3779794522207	13.0754492783155	12.4324474589631
AC092115.1	na	3.75364817202048	3.48040245402939	2.91283621532221	3.00025086522188	3.53083180920274	4.42314257890467	3.51068272938209	3.8995189171954	3.64527676850009	3.2967831919934
AC104024.2	na	9.57563309188898	10.2091805318195	8.9276538547538	10.3341974246531	10.0824863885012	8.92526984671835	7.33342614582037	8.46195605031402	6.77546008058168	6.47440554572198
AC138811.2	na	549.986062265735	542.092017784266	566.41424223402	571.922821182921	569.837022540775	613.276617034023	657.511867627384	607.545047299043	692.523340867875	647.202232895668
AC009052.1	na	17.0063243711948	18.0207504841966	16.5691202897549	15.9179976460383	16.8695297550797	15.5599837150753	18.1775350210228	16.7679313439402	17.8301581067939	17.8741257397233
AC026464.3	na	11.9120875663099	10.9826032993816	12.5970709052246	11.9593333099817	10.5532639630615	11.4527798918067	10.9221240469665	9.78779248216045	8.47923074411977	8.97678314928324
AP002761.4	na	0.612840517880894	0.889436182696399	0.680922751633764	1.08342392355235	0.980786613667427	0.631877511272095	0.858166889404511	0.623923026751264	0.752828897842409	1.112167823805
AC110079.1	na	18.9597535219402	20.6890590322858	18.3092562105968	22.0851799801055	17.2618444005467	21.9182511722508	19.2307398398375	22.071277071326	19.652796491044	15.8483914892213
SCX	na	2.87268992756669	3.90578497618854	2.64803292302019	3.66697327971563	3.72698913193622	2.68547942290641	2.57450066821353	3.70454297133563	3.92263478349466	3.33650347141501
C16ORF95	na	4.28988362516626	4.29249635996958	4.76645926143635	4.54204644873868	5.17855332016402	3.67278803426905	3.78373583055625	5.03037940318207	3.28867360636421	3.25706291257179
FTLP14	na	0.766050647351118	0.54139593729346	0.794409876906058	1.00008362174063	0.706166361840548	0.868831577999131	0.702136545876418	1.28684124267448	0.792451471413062	1.19160838264822
AC008870.1	na	10.1884736097699	10.750576469113	9.87337989868958	11.2509407445821	9.21939416847382	13.7038435257136	11.8973136940171	10.9576481573191	10.1830014076579	9.25482510523449
AC126696.3	na	1.26398356812934	1.12146301296503	0.756580835148627	0.625052263587892	1.3338697945877	1.38223205590771	1.32625791998879	1.4428219993623	0.911319192125022	0.675244750167323
AC109347.1	na	1.95342915074535	1.39216098161176	1.62664879556955	1.62513588532852	1.92234176278816	2.33004832281585	1.87236412233712	1.79377870190988	1.54528036925547	2.06545452992358
FAM157C	na	16.1636686591086	17.7113813771718	15.5477361623043	14.5428826661449	14.7117992050114	15.4809990261663	15.5250191810453	14.9351574528584	14.501861926859	12.9090908120224
AC100827.3	na	1.60870635943735	1.74020122701469	1.13487125272294	1.50012543261094	1.05924954276082	1.61918612263474	1.48228826351688	1.36483162101839	0.871696618554369	0.794405588432145
AC012184.2	na	74.5367279872638	72.1216730751646	67.8653009128319	66.5055608457517	62.7703432747153	75.3119008747429	72.9831931852655	75.1827247235273	74.8074189013931	79.4802791226361
MT1L	na	0.19151266183778	0.116013415134313	23.8322963071818	4.79206735417384	0.27462025182688	0.315938755636048	0.156030343528093	24.2160124757834	13.1546944254568	1.23132866206982
AC023043.1	na	1.41719369759957	2.59096627133299	2.42105867247561	2.45853890344571	1.45156418822779	0.671369855726601	0.858166889404511	0.506937459235402	0.356603162135878	1.03272726496179
AC132872.1	na	2.33645447442091	1.8175435037709	2.04276825490129	2.20851799801055	1.49079565277449	1.69817081154376	1.95037929410116	1.79377870190988	2.02075125210331	1.27104894149143
ERVK13-1	na	17.2744420977677	16.0485224269133	16.9095816655718	20.9600859056473	19.7334266669886	20.8519578719791	22.7804301551016	23.8650557732358	23.0999603916908	22.4419578732081
AC127459.1	na	3.37062284834492	2.39761057944247	3.2532975911391	3.20860161975118	3.21698009282916	3.67278803426905	3.08159928467984	3.39258145796	3.64527676850009	3.69398598620947
AC126773.4	na	1.03416837392401	0.618738214049669	0.945726043935784	0.958413470834767	1.25540686549431	0.987308611362649	0.741144131758442	1.20885086433057	0.950941765695675	0.675244750167323
AC012531.1	na	2.6045722009938	2.08824147241763	2.64803292302019	2.62521950706915	2.19696201461504	1.18477033363518	0.624121374112372	0.857894161782988	1.18867720711959	0.953286706118574
SNAI3-AS1	na	3.67704310728537	3.71242928429801	2.98849429883708	3.41695237428048	3.92314645466971	4.18618851217763	5.031978578781	4.71841788980643	2.5358447085218	2.34349648587483
AC114811.2	na	1.53210129470224	1.58551667350228	1.43750358678239	1.7501463380461	1.02001807821412	0.276446411181542	0.351068272938209	0.19497594585977	0.0396225735706531	0.0397202794216072
AC092718.3	na	18.3852155364268	17.2859988550126	16.4556331644826	14.6262229679567	16.7518353614397	16.705261704256	16.3441784845677	16.923912100628	16.3245003111091	16.682517357075
AL096870.2	na	26.1989321394082	23.5120521338874	23.1892025973054	26.0021741652563	25.382757561713	23.182006194795	27.0712646021241	24.9569210700506	24.7641084816582	22.9980417851106
ANKRD20A1	na	1.9151266183778	1.93355691890522	1.47533262853982	2.75022995978672	2.39311933734852	1.3032473669987	1.52129584939891	1.67679313439402	2.21886411995657	1.74769229455072
AL118516.1	na	2.52796713625869	2.62963740971109	2.30757154720331	1.70847618714024	2.35388787280183	3.00141817854245	2.6915234258596	1.83277389108184	3.2094284592229	3.61454542736626
SLC7A5P1	na	2.45136207152358	2.28159716430815	1.47533262853982	2.25018814891641	1.80464736914807	2.0141095671798	2.6915234258596	2.30071616114529	1.70377066353808	2.66125872124769
AC009690.1	na	25.5477890891598	23.8987635176685	28.8257298191627	24.5853890344571	25.7358407426333	30.1721511632426	28.7485907950511	29.9873004732326	30.9452299586801	32.0939857726587
AC022968.1	na	1.03416837392401	0.464053660537252	0.870067960420921	0.958413470834767	0.745397826387245	0.987308611362649	1.36526550587081	1.36483162101839	1.22829978069025	1.15188810322661
AC012321.1	na	27.0032853191269	23.0093273349721	26.1020388126276	27.6273100505848	26.8343217499408	17.4161239044371	14.1597536751744	15.5980756687816	13.2339395725981	12.035244664747
AC003102.1	na	1.34058863286446	1.70153008863659	1.77796496259927	1.91682694166953	1.68695297550797	1.77715550045277	1.63831860704498	1.67679313439402	0.792451471413062	0.635524470745716
Z84723.1	na	1.87682408601024	1.39216098161176	1.43750358678239	3.04192101612774	1.76541590460137	2.25106363390684	2.10640963762926	1.9497594585977	1.58490294282612	2.14489508876679
LINC01963	na	4.8644216106796	5.10459026590977	5.93915955591672	6.66722414493751	5.72779382381778	4.46263492335917	4.21281927525851	5.45932648407356	2.85282529708702	2.82013983893411
AC092803.1	na	0.497932920778227	0.812093905940191	0.416119459331745	0.541711961776173	0.706166361840548	0.987308611362649	1.32625791998879	1.0138749184708	0.871696618554369	1.0724475443834
AL163051.1	na	1.11077343865912	1.54684553512417	0.907897002178353	1.04175377264649	1.05924954276082	1.38223205590771	1.36526550587081	1.59880275605011	1.30754492783155	1.0724475443834
CEROX1	na	15.7423408030655	16.7832740560973	18.9901789622305	17.2514424750258	17.0656870778132	20.141095671798	20.4009674162982	22.8121856655931	27.181085469468	28.0822375510763
AC245033.1	na	940.212262026395	953.900970372699	895.678221690702	1145.17908719483	1002.05006745174	1169.96070446474	1338.3892791981	1307.74266407065	1414.96172478159	1370.30991976603
AC010542.3	na	2.98759752466936	3.48040245402939	3.40461375816882	4.00033448696251	4.62931281651026	2.84344880072443	1.87236412233712	2.18373059362942	1.70377066353808	2.06545452992358
FBXL19-AS1	na	1.49379876233468	1.12146301296503	1.58881975381212	1.12509407445821	1.45156418822779	3.9887267899051	3.43266755761805	2.80765362038069	3.32829617993486	2.42293704471804
AL591848.4	na	1.80021902127513	1.35348984323365	1.13487125272294	1.3334448289875	1.49079565277449	0.671369855726601	0.975189647050581	0.77990378343908	0.554716029989144	0.0397202794216072
AC106886.2	na	5.74537985513339	6.2647244172529	7.30100505918425	6.04217188134962	5.72779382381778	6.79268324617502	7.13838821641025	8.18898972611034	6.85470522772299	6.43468526630037
AL158206.1	na	1.41719369759957	1.31481870485555	1.2105293362378	1.83348663985782	1.64772151096128	2.40903301172486	3.58869790114614	1.79377870190988	1.66414808996743	2.22433564761001
AC026464.4	na	52.4744693435516	52.4380636407095	55.3060590493646	57.6714888537095	53.6294120353349	45.6531501894089	48.8765051101751	46.4432703037972	47.2301076962185	48.8559436885769
CCPG1	na	68.1019025495144	72.4310421821894	69.2271464160994	86.4238929787525	83.1314733744511	112.079273561888	105.593534982637	99.7496939018583	80.9489178048443	62.9963631626691
AL158212.3	na	14.401752170201	13.0321736334212	13.769771199705	12.459375120852	13.5740867331572	13.111458358896	11.6242605928429	12.673436480885	8.32074044983716	7.34825169299734
AL031985.3	na	4.36648868990137	4.447180913482	4.76645926143635	4.25035539239766	4.55084988741686	3.00141817854245	2.53549308233151	2.8856439987246	2.97169301779898	2.85986011835572
LINC02193	na	2.33645447442091	1.89488578052711	2.5345457977479	2.33352845072813	2.7069710537221	4.18618851217763	4.29083444702256	4.05549967388322	2.57546728209245	3.13790207430697
LINC01311	na	1.3022861004969	1.74020122701469	1.13487125272294	1.25010452717578	1.72618444005467	2.17207894499783	2.92556894115174	2.76865843120873	2.81320272351637	3.53510486852305
CAPN10-DT	na	1.34058863286446	1.58551667350228	1.36184550326753	1.50012543261094	1.21617540094761	2.17207894499783	1.87236412233712	2.10574021528552	2.21886411995657	1.86685313281554
LINC01572	na	2.52796713625869	2.55229513295489	2.30757154720331	2.41686875253985	2.78543398281549	2.88294114517893	2.53549308233151	2.76865843120873	3.1301833120816	2.85986011835572
AL136982.4	na	7.43069127930585	8.73967727345158	9.15462810529839	12.0426736117934	11.8479022931025	13.6643511812591	10.5710557740283	11.9715230757899	7.84526956698932	6.47440554572198
SULT1A3	na	16.2402737238437	15.3524419361074	16.7582654985421	16.8347409659672	16.0849004641458	10.228517213717	12.2093743810733	10.9576481573191	12.2433752333318	11.1613985174716
AC092718.4	na	6.05180011407383	7.50220084535224	6.12830476470388	8.45904063388947	7.65013558660593	7.62202247971965	8.30861579287095	7.64305707770298	9.4697950833861	6.87160833993805
AC109460.3	na	27.3097055780674	28.6553135381753	30.1875753224302	27.3772891451497	30.2474591655035	28.2370262849718	28.592560451523	28.5444784738703	27.8150466465985	30.6640557134808
AL512274.1	na	2.75778233046402	3.63508700754181	2.5345457977479	3.0835911670336	3.09928569918907	3.39634162308751	3.39365997173602	3.04162475541241	2.13961897281527	2.30377620645322
AL441883.1	na	2.10663928021557	2.01089919566142	1.74013592084184	1.95849709257539	2.23619347916173	2.40903301172486	2.61350825409556	3.82152853885149	1.58490294282612	2.42293704471804
AC007066.2	na	1.3022861004969	1.00544959783071	1.2105293362378	1.29177467808164	1.21617540094761	1.14527798918067	1.71633377880902	1.4428219993623	1.46603522211417	1.42993005917786
AP000766.1	na	1.45549622996712	1.58551667350228	1.43750358678239	1.16676422536406	0.980786613667427	0.868831577999131	0.975189647050581	1.09186529681471	1.06980948640763	0.675244750167323
AC012181.1	na	1.07247090629157	1.27614756647744	1.02138412745065	1.25010452717578	2.15773055006834	1.38223205590771	1.1702275764607	1.52081237770621	1.70377066353808	2.06545452992358
AL049555.1	na	0.995865841556453	1.04412073620882	0.907897002178353	1.37511497989336	1.05924954276082	5.01552774572226	4.95396340701695	4.99138421401011	5.86414088845666	4.32951045695519
RBFADN	na	2.98759752466936	2.78432196322351	2.64803292302019	2.54187920525743	2.6677395891754	1.26375502254419	1.13121999057867	1.59880275605011	0.990564339266328	1.03272726496179
AL137802.2	na	4.97932920778227	3.75110042267612	3.55592992519855	4.33369569420938	5.17855332016402	3.3173569341785	2.80854618350567	3.11961513375632	2.57546728209245	3.69398598620947
AC023908.3	na	1.83852155364268	2.16558374917384	1.55099071205469	1.7501463380461	1.68695297550797	1.02680095581715	1.20923516234272	1.36483162101839	1.90188353139135	1.78741257397233
AC093525.4	na	0.766050647351118	0.618738214049669	0.907897002178353	0.583382112682032	0.863092220027336	1.3032473669987	1.1702275764607	1.0138749184708	0.871696618554369	0.794405588432145
AC091167.2	na	58.8326897165659	56.730560000679	57.7271177218402	51.587646821454	55.5909852626698	50.5107085573131	51.9190968089729	48.315039384051	55.0357546896372	51.9541254834623
EPPK1	na	166.960738590176	169.650284064744	197.05147851446	169.68085448866	195.921933946205	90.4769611452732	94.9054564509625	102.206390819691	98.3432276023611	93.8192999938363
AC112484.3	na	1.14907597102668	0.928107321074504	0.907897002178353	0.75006271630547	1.45156418822779	1.46121674481672	0.897174475286535	0.857894161782988	0.554716029989144	0.675244750167323
SPINT1-AS1	na	7.04766595563029	7.27017401508361	5.86350147240186	6.33386293769064	6.08087700473805	4.38365023445016	4.01778134584839	3.66554778216368	4.67546368133707	5.08419576596573
Z95115.1	na	1.76191648890757	1.50817439674607	1.02138412745065	1.87515679076368	1.68695297550797	1.93512487827079	1.75534136469105	1.40382681019034	1.38679007497286	1.31076922091304
AL031058.1	na	2.06833674784802	2.08824147241763	2.49671675599047	2.12517769619883	1.53002711732119	1.26375502254419	0.702136545876418	1.48181718853425	0.752828897842409	0.993006985540181
ZNF865	na	32.7103626418927	33.8759172192194	38.320819300278	38.0031776261438	37.426817177549	35.2666635978738	42.0891851667031	40.5939919280041	43.4659632070065	39.9188808187153
BOP1	na	84.1889661438879	88.0541820869435	91.0166744683798	80.1733703428736	88.5061840173486	114.922722362612	114.370241806092	115.659731084016	141.531832794373	149.626292581194
AC012181.2	na	2.22154687731824	2.62963740971109	2.95066525707965	2.50020905435157	3.17774862828246	2.48801770063388	2.6915234258596	2.92463918789655	2.93207044422833	3.2967831919934
AC005586.2	na	41.2518273598577	42.615594492671	40.0987842628772	37.5864761170852	35.5044754147609	29.9351970965155	28.1634770068208	33.9648097687719	26.2301437037724	27.2878319626442
AC010168.2	na	1.34058863286446	0.850765044318295	1.70230687908441	1.62513588532852	0.94155514912073	4.06771147881411	3.54969031526412	3.08061994458437	2.17924154638592	2.82013983893411
LINC01355	na	3.94516083385826	3.40306017727318	4.31251076034717	4.4170359960211	3.64852620284283	3.35684927863301	2.8475537693877	2.84664880955264	2.13961897281527	2.58181816240447
AC010325.1	na	2.06833674784802	1.7788723653928	2.19408442193102	2.00016724348125	2.07926762097495	2.29055597836135	1.56030343528093	1.71578832356598	1.03018691283698	1.0724475443834
AC116913.1	na	1.49379876233468	1.54684553512417	1.43750358678239	1.79181648895196	1.68695297550797	1.69817081154376	1.91137170821914	2.06674502611356	1.90188353139135	1.94629369165875
VPS9D1-AS1	na	43.3967691724408	40.4886818818752	43.9951755638927	40.2116956241544	42.0168985295126	52.0509099910389	46.8091030584279	47.4181500330961	52.9357582903926	55.0920275577692
PDCD6IPP2	na	1.57040382706979	1.39216098161176	1.51316167029725	1.66680603623438	1.53002711732119	2.09309425608882	1.98938687998319	2.10574021528552	2.13961897281527	1.86685313281554
AC010735.1	na	0.957563309188898	1.39216098161176	0.945726043935784	1.25010452717578	1.53002711732119	3.19887990081498	2.41847032468544	2.84664880955264	2.06037382567396	1.82713285339393
TEN1-CDK3	na	19.0746611190428	18.6008175598682	22.6217669709439	22.6685620927875	20.0472783833622	19.4697258160714	21.6492101645229	21.6033348012625	19.652796491044	18.1521676956745
TMEM202-AS1	na	0.727748114983562	0.580067075671565	0.643093709876333	0.541711961776173	0.980786613667427	1.42172440036221	1.20923516234272	1.16985567515862	0.832074044983716	1.31076922091304
AC099518.3	na	7.54559887640851	7.46352970697413	8.2089020613626	7.58396746486642	6.94396922476539	8.41186936880977	7.45044890346644	7.2921003751554	7.25093096342952	8.69874119333199
AC108860.2	na	1.18737850339423	1.31481870485555	1.13487125272294	1.08342392355235	1.09848100730752	1.81664784490727	1.1702275764607	1.52081237770621	1.06980948640763	1.0724475443834
LINC01003	na	6.62633809958717	8.46897930480485	7.6036373932437	9.4591242556301	8.82707952300685	15.5994760595299	16.1881481410396	16.3389842630487	16.0075197225439	16.0072726069077
AC002310.4	na	14.0953319112606	16.5512472258287	15.8125394546063	15.2096050806387	15.7318172832255	16.6657693598015	16.9682998586801	15.5200852904377	15.6112939868373	15.0539859007891
UBE2MP1	na	0.727748114983562	0.734751629183982	0.945726043935784	0.958413470834767	0.980786613667427	1.3032473669987	0.741144131758442	0.662918215923218	1.10943205997829	0.794405588432145
AC026471.4	na	1.3022861004969	1.16013415134313	1.17270029448037	1.25010452717578	1.53002711732119	1.69817081154376	1.98938687998319	2.18373059362942	1.22829978069025	0.834125867853752
PAN3-AS1	na	0.880958244453786	1.23747642809934	0.983555085693215	1.29177467808164	1.45156418822779	1.81664784490727	0.936182061168558	1.79377870190988	1.46603522211417	1.0724475443834
AC135048.1	na	10.4565913363428	11.4079858215408	12.5592418634672	11.2509407445821	11.6909764349157	8.25389999099175	7.33342614582037	8.42296086114206	5.30942485846752	6.0374824720843
TBILA	na	1.6470088918049	0.966778459452608	1.24835837799523	1.58346573442266	1.64772151096128	0.434415788999566	0.429083444702256	0.233971135031724	0.713206324271756	0.635524470745716
AC005674.2	na	1.07247090629157	0.54139593729346	1.02138412745065	0.833403018117189	0.666934897293851	1.22426267808968	0.897174475286535	0.662918215923218	0.950941765695675	0.913566426696967
AC233699.1	na	10.1884736097699	7.85024109075518	8.81416672948151	8.16734957754845	8.19937609025969	9.9520708025355	8.69869165169118	9.47583096878482	8.79621133268499	10.009510414245
AC092368.3	na	20.4152497519073	21.4238106614698	20.4655115907704	22.2101904328231	22.0088516106971	17.2581545266191	15.5250191810453	18.0547725866147	11.9263946447666	9.73146845829378
AC012615.1	na	3.14080765413958	2.55229513295489	2.98849429883708	2.04183739438711	2.6677395891754	5.09451243463127	4.5248799623147	4.9133938356662	4.67546368133707	5.40195800133859
AL596244.1	na	1.99173168311291	2.24292602593005	2.57237483950533	1.62513588532852	2.15773055006834	2.09309425608882	2.06740205174723	1.98875464776965	1.82263838425004	2.06545452992358
AL137782.1	na	33.3998082245087	30.7048838722148	31.4359337004255	30.7525713685243	29.1882096227426	40.0847296213235	39.3196465690794	39.6581073878772	37.5225771714085	36.105733994241
SMG1P7	na	6.66464063195473	6.2260532788748	5.59869818009984	6.1671823340672	6.23780286292484	8.25389999099175	7.25541097405632	6.98013886177977	4.71508625490772	4.64727269232805
AC097639.1	na	4.67290894884182	5.45263051131271	4.57731405264919	3.66697327971563	5.06085892652392	2.33004832281585	2.53549308233151	2.33971135031724	1.8622609578207	2.26405592703161
AL157402.2	na	24.9732511036464	25.0588976690116	25.2319708522067	24.918750241704	21.9696201461504	6.51623683499348	7.09938063052823	6.04425432165287	7.0131955220056	8.2220978402727
AP003119.3	na	3.98346336622581	3.28704676213887	4.65297213616406	3.45862252518633	3.92314645466971	7.77999185753767	7.52846407523049	6.78516291592	6.69621493344038	5.91832163381948
AL121753.1	na	48.7591237038987	49.2283591553268	49.026438117631	43.2536166402821	48.6077845733577	55.5657286474899	58.2383257218607	59.350677919714	58.2848057224307	67.3258736196243
AL513548.1	na	1.57040382706979	1.39216098161176	1.929281129629	1.41678513079922	1.80464736914807	1.3032473669987	1.24824274822474	1.71578832356598	1.03018691283698	0.953286706118574
TMEM249	na	1.07247090629157	2.01089919566142	2.68586196477763	1.7501463380461	1.72618444005467	1.73766315599826	2.06740205174723	2.41770172866115	1.42641264854351	1.42993005917786
GAN	na	13.9421217817903	16.1645358420476	14.2615487425516	13.8344901007453	14.9864194568383	16.1128765374384	13.9647157457643	13.9992729127315	13.1150718518862	14.4979019888866
AC010547.4	na	9.7288432213592	8.58499271993916	9.07897002178352	9.16743319928908	7.96398730297951	7.42456075744712	8.34762337875297	7.44808113184321	6.77546008058168	5.95804191324109
AC093525.6	na	4.25158109279871	4.79522115888494	5.22040776252553	5.08375841051485	4.43315549377677	4.97603540126775	4.68091030584279	4.56243713311862	3.64527676850009	3.89258738331751
AC026992.2	na	0.536235453145783	0.502724798915356	0.491777542846608	0.958413470834767	1.13771247185422	1.10578564472617	0.507098616466302	0.740908594267126	0.554716029989144	0.317762235372858
C15ORF65	na	2.37475700678847	2.59096627133299	2.04276825490129	2.70855980888086	2.23619347916173	2.72497176736091	1.75534136469105	2.02774983694161	1.54528036925547	0.873846147275359
Z92544.1	na	3.29401778360981	3.98312725294474	4.04770746804515	4.29202554330352	3.92314645466971	5.80537463481238	5.26602409407314	4.48444675477471	5.6660280206034	6.11692303092752
AC134682.1	na	0.344722791308003	0.309369107024835	0.453948501089176	0.500041810870313	0.313851716373577	1.02680095581715	1.0141972329326	1.05287010764276	0.515093456418491	0.357482514794465
AL353732.1	na	1.18737850339423	1.27614756647744	1.43750358678239	0.708392565399611	0.784629290933942	0.868831577999131	0.546106202348325	0.311961513375632	0.0792451471413062	0.0397202794216072
H2BC20P	na	9.00109510637564	10.363865085332	11.9161481535909	10.6258884809942	10.0824863885012	14.4936904148037	15.6030343528093	15.5200852904377	11.8471494976253	10.724475443834
AC009163.5	na	10.4948938687103	9.89981142479471	7.45232122621398	9.83415561378283	8.27783901935309	7.74049951308317	8.11357786346083	7.37009075349931	8.32074044983716	7.70573420779181
AL031708.1	na	59.4838327668143	56.343848616898	58.2567243064443	54.2962066303349	53.1586344607746	57.8957769703057	55.5077947101191	54.5542696515636	50.9942521854306	50.6830765419708
BOLA2-SMG1P6	na	37.0385487994266	38.0524001640547	35.5971282937429	35.6279790245098	35.0336978402005	41.7039157439583	46.2629968560796	44.1425541426519	50.3602910083001	56.9191604111632
AC008555.1	na	1.11077343865912	1.50817439674607	1.17270029448037	1.3334448289875	1.72618444005467	0.947816266908143	1.28725033410677	1.16985567515862	1.8622609578207	1.70797201512911
DNAAF4-CCPG1	na	54.5045035590321	58.5481035044499	56.9705368866916	69.964183370938	65.0065367538771	86.251280288641	83.5152413734118	77.990378343908	64.8621529351592	51.1199996156085
AL929554.2	na	6.20501024354406	7.07681832319309	6.92271464160994	6.58388384312579	8.67015366482006	8.13542295762823	6.63128959994395	7.91602340190666	9.35092736267414	11.5188810322661
ISY1-RAB43	na	53.7001503793134	58.4320900893156	55.9113237174835	57.0881067410275	56.336383089057	50.5502009017676	49.2665809689954	51.0836978152597	40.5338927627781	34.7949647733279
AC007406.5	na	2.45136207152358	1.93355691890522	1.74013592084184	2.666889657975	2.78543398281549	2.17207894499783	1.95037929410116	1.16985567515862	2.25848669352723	1.46965033859947
LOXL1-AS1	na	10.9162217247534	10.5572207772225	10.5921316920808	10.5425481791824	10.8671156794351	13.3089200811685	11.4682302493148	13.3753498859802	9.70753052481001	10.1286712525098
AC007342.4	na	1.83852155364268	2.20425488755195	2.04276825490129	1.87515679076368	2.15773055006834	2.80395645626992	3.08159928467984	2.53468729617701	2.81320272351637	2.97902095662054
TUBB8P7	na	1.57040382706979	2.16558374917384	2.23191346368845	2.20851799801055	1.80464736914807	1.46121674481672	1.98938687998319	1.71578832356598	1.58490294282612	2.14489508876679
AC138932.3	na	6.93275835852762	6.99947604643688	9.23028618881325	6.70889429584337	8.86631098755354	8.96476219117285	6.98235787288216	9.70980210381655	8.16225015555454	10.7641957232556
AC138894.1	na	37.3832715907346	40.1019704980942	38.850425884882	39.7533239641899	39.7414735858042	29.579765996425	32.9614100703096	33.4578723095365	37.5621997449792	40.355803892353
AC093249.6	na	1.37889116523201	1.00544959783071	1.66447783732698	1.62513588532852	1.21617540094761	1.38223205590771	1.1702275764607	1.24784605350253	1.03018691283698	1.23132866206982
AC130462.3	na	5.47726212856049	5.45263051131271	4.91777542846608	5.20876886323243	4.74700721015035	4.10720382326862	4.60289513407874	5.30334572738574	5.15093456418491	5.16363632480894
AC087500.1	na	0.957563309188898	1.19880528972123	1.17270029448037	1.25010452717578	0.902323684574033	0.868831577999131	0.546106202348325	1.28684124267448	1.10943205997829	0.754685309010538
AC040162.1	na	5.74537985513339	5.56864392644702	6.54442422403562	6.75056444674923	6.51242311475172	4.97603540126775	6.59228201406193	7.21410999681149	7.33017611057083	9.25482510523449
AC026954.2	na	69.5957013118491	66.8623982557424	72.3291278402088	81.0484435118966	78.4236976288475	62.6348583048465	64.2064863618103	65.0049803496473	79.6017503034421	79.8377616374306
PCDHGA9	na	3.94516083385826	3.67375814591991	4.12336555156002	5.20876886323243	4.62931281651026	1.3032473669987	2.06740205174723	1.83277389108184	0.792451471413062	1.112167823805
MMP25-AS1	na	17.1978370330326	17.440683408525	18.7253756699285	18.0431753422371	18.1641680851208	14.4936904148037	12.2483819669553	15.0131478312023	14.6999747947123	12.7899299737575
DLGAP1-AS2	na	38.0727171733506	34.5333265716472	33.1760696212673	30.9192519721477	34.0136797619864	18.7193712714358	15.3689888375172	15.0131478312023	13.2735621461688	12.1544055030118
AC139530.1	na	4.17497602806359	5.83934189509375	5.6743562636147	5.58380022138517	5.3747106428975	9.912578458081	9.86891922815188	9.67080691464459	10.5396045697937	10.0492306936666
SNORD3B-2	na	0.84265571208623	0.850765044318295	0.56743562636147	0.75006271630547	1.25540686549431	0.434415788999566	0.624121374112372	0.623923026751264	1.03018691283698	0.556083911902501
AC040977.1	na	0.459630388410671	0.580067075671565	0.453948501089176	0.375031358152735	0.745397826387245	1.02680095581715	0.897174475286535	1.20885086433057	0.832074044983716	1.112167823805
AC020978.5	na	9.49902802715386	9.20373093398883	10.2894993580213	10.4175377264649	9.92556053031436	13.4668894589865	13.2235716140059	10.6066914547715	11.1735657469242	9.8506292965586
AC233723.1	na	0.919260776821342	0.657409352427773	1.05921316920808	1.16676422536406	0.94155514912073	0.789846889090119	0.936182061168558	1.16985567515862	0.435848309277184	0.754685309010538
AC007952.4	na	1.03416837392401	1.00544959783071	0.983555085693215	0.75006271630547	1.13771247185422	0.710862200181107	0.780151717640465	0.545932648407356	1.06980948640763	1.03272726496179
PCDHGB3	na	3.94516083385826	3.5964158691637	4.04770746804515	5.20876886323243	4.74700721015035	1.26375502254419	2.14541722351128	1.83277389108184	0.792451471413062	0.993006985540181
CORO7	na	10.9162217247534	11.3306435447846	13.9589164084922	11.2092705936762	11.6125135058223	11.7292263029883	10.4150254305002	11.3865952382106	12.4414881011851	13.0282516502872
AC003688.1	na	58.6411770547281	59.7469087941712	63.0231835678806	57.8381694573329	62.1034083774215	63.5826745717546	67.0150325453159	69.8403838069696	66.1696978629907	66.5711883106137
AC027796.3	na	24.4370156505007	27.2631525565635	24.1349286412412	25.8771637125387	23.578110192565	26.617840162337	25.7840142680174	26.5557238261007	27.4584434844626	30.2271326398431
MIR193BHG	na	1.53210129470224	2.86166423997972	2.34540058896074	2.95858071431602	2.27542494370843	4.14669616772313	3.62770548702816	2.61267767452092	2.09999639924462	2.34349648587483
LINC01569	na	3.02590005703692	2.51362399457678	2.49671675599047	2.91691056341016	3.37390595101595	2.36954066727036	2.61350825409556	2.37870653948919	1.46603522211417	1.03272726496179
TMEM256-PLSCR3	na	98.0544828609431	106.07493257114	112.844031562418	95.2579649707947	98.3140501540229	107.774608016347	107.114830832036	111.643226599304	100.68095944303	110.025173997852
AC120057.2	na	152.061053499197	151.16547992001	163.005340932772	154.054547898962	157.867413335909	151.532125671939	155.523244911627	163.545823387175	150.288421553487	152.684754096658
AC018512.1	na	3.9068583014907	3.78977156105422	3.78290417574314	5.25043901413829	4.55084988741686	4.58111195672269	3.93976617408435	3.82152853885149	5.03206684347295	4.72671325117126
PCDHGA4	na	3.98346336622581	3.51907359240749	4.00987842628772	5.16709871232657	4.74700721015035	1.18477033363518	2.06740205174723	1.9497594585977	0.832074044983716	0.993006985540181
AC087741.1	na	2.33645447442091	2.28159716430815	2.11842633841616	3.04192101612774	2.7462025182688	0.671369855726601	0.975189647050581	0.896889350954942	1.10943205997829	1.31076922091304
TMEM231P1	na	1.72361395654002	1.66285895025849	1.66447783732698	1.29177467808164	2.07926762097495	1.93512487827079	1.56030343528093	2.57368248534896	1.78301581067939	1.42993005917786
LINC01979	na	3.40892538071248	4.79522115888494	4.00987842628772	3.62530312880977	4.39392402923007	2.60649473399739	3.23762962820793	2.57368248534896	2.81320272351637	1.82713285339393
AC005670.2	na	16.0487610620059	16.3578915339381	17.2122139996313	15.417955835168	16.0849004641458	14.9281062038033	13.7696778163542	15.4420949120938	14.1848813382938	14.6170628271515
SPON1	na	35.276632310519	36.1575143835275	36.7698285882233	16.8347409659672	15.3002711732119	10.8209023805346	8.42563855051702	7.99401378025057	1.74339323710874	1.58881117686429
AC139530.2	na	81.1247635544834	85.617900369123	86.0232409563989	87.2572959968697	91.8016270392712	96.7562439135396	100.561556403856	101.97241968466	122.829978069025	124.006712354258
OVCA2	na	45.4268033879213	49.1896880169487	51.9014452911958	50.7959139542427	52.3740051698406	53.9465425248551	53.752453345428	55.4511590025186	54.5602838067894	60.7720275150591
AC012676.1	na	2.45136207152358	2.20425488755195	2.61020388126276	2.29185829982227	2.82466544736219	3.11989521190597	3.93976617408435	3.00262956624046	2.73395757637507	3.8131468244743
AC007342.5	na	1.14907597102668	1.39216098161176	1.36184550326753	1.7501463380461	1.49079565277449	1.73766315599826	2.14541722351128	1.40382681019034	2.06037382567396	2.58181816240447
AC123768.2	na	0.84265571208623	1.62418781188038	0.718751793391196	1.41678513079922	0.980786613667427	1.50070908927123	1.36526550587081	1.36483162101839	1.10943205997829	0.794405588432145
AC104581.2	na	31.5612866708661	32.8317964830106	33.0247534542376	31.9610057447942	30.1297647718634	25.7095162398834	28.9046211385792	28.5834736630423	28.4490078237289	32.0939857726587
LINC01977	na	4.28988362516626	4.40850977510389	4.61514309440663	5.50045991957345	5.84548821745787	3.67278803426905	4.01778134584839	4.13349005222712	2.97169301779898	3.49538458910144
MRPL12	na	41.0603146980199	43.1569904299644	46.4540632781257	35.9613402317567	41.4284265613121	54.3809583138547	56.2879464277595	58.1418270553834	60.9791407252352	60.176223323735
AC110285.2	na	1.99173168311291	2.08824147241763	1.74013592084184	2.62521950706915	2.31465640825513	0.947816266908143	0.975189647050581	1.16985567515862	1.58490294282612	1.94629369165875
AC005670.3	na	20.4918548166424	20.9597570009325	19.7089307556217	20.5850545474946	17.222612936	21.5233277277057	19.8938687998319	20.9014213961673	14.6999747947123	14.8156642242595
AC113189.2	na	12.5632306165583	12.9935024950431	13.5427969491604	11.3759511972996	9.92556053031436	14.2962286925312	13.418609543416	12.4784605350253	13.7490330290166	12.4721677383847
AC139099.2	na	0.804353179718674	0.734751629183982	0.605264668118902	0.833403018117189	0.863092220027336	1.50070908927123	1.40427309175284	1.28684124267448	1.34716750140221	0.873846147275359
MTCO1P40	na	3.48553044544759	2.93900651673593	2.57237483950533	3.87532403424493	3.33467448646925	2.6459870784519	2.34045515292139	1.67679313439402	3.16980588565225	4.05146850100394
AC027796.4	na	2.2598494096858	1.70153008863659	1.74013592084184	2.58354935616329	1.96157322733485	0.710862200181107	0.624121374112372	0.506937459235402	0.792451471413062	0.834125867853752
CCNQ	na	17.9255851480162	18.3687907295996	20.692485841315	18.5848873040133	18.8311029824146	19.3512487827079	21.883255679815	19.6145801534929	21.3169445810114	23.156922902797
GTF2I	na	544.393892540072	498.548315970521	495.749592231138	528.96089559898	507.145142195153	419.922098584762	463.761188551374	431.871720079391	480.027478808463	471.082513940262
ZNF234	na	2.64287473336136	2.62963740971109	2.38322963071818	3.04192101612774	3.09928569918907	0.39492344454506	0.312060687056186	0.272966324203678	0.237735441423919	0.198601397108036
AC007114.1	na	0.84265571208623	0.773422767562086	0.756580835148627	1.3334448289875	0.745397826387245	0.789846889090119	1.05320481881463	1.05287010764276	0.673583750701103	0.595804191324109
ROCK1P1	na	12.4483230194557	10.015824839929	11.0839092349274	9.37578395381838	9.06246831028703	9.43867032462692	7.64548683287656	7.56506669935908	7.68677927270671	6.63328666340841
AL662899.2	na	148.115892665339	148.92255389408	157.14183946037	160.055049629406	148.412630380155	158.166839540296	164.377966906846	160.192237118387	154.805394940542	156.378740082868
RNF213-AS1	na	2.45136207152358	2.86166423997972	3.40461375816882	3.25027177065704	2.82466544736219	2.88294114517893	2.14541722351128	2.84664880955264	2.89244787065768	3.2967831919934
ZNF213-AS1	na	6.28161530827917	6.38073783238721	6.2796209317336	6.1671823340672	6.98320068931208	7.62202247971965	6.00716822583158	7.95501859107862	5.38867000560882	5.08419576596573
AC040162.3	na	26.9649827867594	27.9979041857475	31.4359337004255	25.0854308453274	29.1097466936492	28.0790569071537	27.4613404609444	32.249021445206	32.9263586372127	34.7155242144847
LRRC37A17P	na	28.458781549094	23.3186964419969	23.151373555548	30.8775818212419	26.3635441753804	21.5233277277057	20.5960053457083	21.7593155579503	21.1584542867288	17.2783215483992
AC004224.2	na	9.65223815662409	11.2146301296503	10.4029864832936	9.75081531197111	10.4748010339681	11.1763334806252	11.5462454210789	10.9186529681471	11.1735657469242	10.9627971203636
AC087190.3	na	43.6648868990137	43.6597152288798	44.1843207726798	42.2952031694473	43.8607773632073	53.9465425248551	52.1531423242651	50.2258036534768	49.686707257599	48.2998597766744
RPS7P1	na	95.8712385159924	99.1141276630814	86.6285056245178	91.8410125965142	93.3316541565924	113.895921406795	118.466038323705	118.7403510286	121.284697699769	114.513565572494
AC004148.1	na	6.43482543774939	5.56864392644702	6.80922751633764	5.08375841051485	5.49240503653759	5.05502009017676	5.42205443760123	5.65430242993333	5.15093456418491	6.31552442803555
AC020978.7	na	11.5673647750019	13.728254124227	11.7270029448037	11.8343228572641	12.6717630485832	10.7024253471711	9.28380543992153	9.43683577961287	11.767904350484	11.1613985174716
TAPT1-AS1	na	3.06420258940447	2.6683085480892	2.34540058896074	2.20851799801055	1.80464736914807	2.40903301172486	2.73053101174163	2.53468729617701	1.14905463354894	0.754685309010538
AF001548.2	na	1.26398356812934	1.16013415134313	1.62664879556955	1.12509407445821	1.09848100730752	1.65867846708925	1.20923516234272	0.97487972929885	1.10943205997829	1.35048950033465
ABHD17AP5	na	1.11077343865912	1.12146301296503	1.85362304611414	0.708392565399611	1.294638330041	1.22426267808968	1.28725033410677	1.75478351273793	0.752828897842409	1.50937061802108
NFE2L1-DT	na	0.919260776821342	1.04412073620882	1.43750358678239	0.79173286721133	1.64772151096128	1.54020143372573	1.24824274822474	1.09186529681471	1.14905463354894	0.635524470745716
SRSF8	na	61.8585897736028	63.3046535249568	65.1416099062968	65.2554563185759	68.5373685630798	68.4402329396588	63.699387745344	61.4564181349995	65.9715849951374	60.7323072356375
FAM72C	na	9.53733055952142	8.85569068858589	7.94409876906058	9.00075259566564	10.6709583567016	10.3864865915351	9.16678268227546	8.89090313120551	6.85470522772299	8.14265728142949
IKBKE	na	4.78781654594449	5.3366170961784	5.0690915954958	5.87549127772618	5.10009039107062	4.14669616772313	4.79793306348886	4.13349005222712	5.19055713775556	5.28279716307376
AK4P1	na	4.82611907831204	5.45263051131271	4.31251076034717	4.87540765598556	4.94316453288383	6.5952215239025	5.85113788230349	6.31722064585655	6.26036662416319	6.27580414861395
UBBP4	na	2.03003421548046	1.89488578052711	2.15625538017359	2.41686875253985	1.72618444005467	1.65867846708925	1.48228826351688	2.06674502611356	2.29810926709788	2.42293704471804
LINC02591	na	4.28988362516626	4.33116749834768	4.95560447022351	4.6253867505504	5.3354791783508	6.83217559062953	5.81213029642146	7.21410999681149	4.79433140204903	4.25006989811198
AC129492.3	na	15.8189458678006	15.7391533198885	14.9803005359428	19.0015888130719	17.9680107623873	17.5346009378006	19.2307398398375	18.3667340999903	18.1471386953591	18.8274124458418
BPTFP1	na	2.68117726572891	2.6683085480892	2.61020388126276	3.04192101612774	2.82466544736219	1.65867846708925	2.57450066821353	1.71578832356598	2.25848669352723	2.06545452992358
LINC02210-CRHR1	na	4.44309375463649	4.29249635996958	4.87994638670865	3.33361207246876	4.55084988741686	4.69958899008621	4.40785720466863	4.25047561974299	3.28867360636421	3.21734263315019
AC145207.5	na	1.26398356812934	1.8175435037709	1.51316167029725	1.62513588532852	2.04003615642825	1.77715550045277	1.71633377880902	2.18373059362942	1.34716750140221	1.39020977975625
RN7SL4P	na	15.9338534649033	18.910186666893	24.4375609753007	24.0853472235868	27.8935712927016	22.3921593057049	15.5250191810453	20.4334791261039	22.7037346559842	19.8601397108036
SNORA4	na	2.22154687731824	1.70153008863659	1.2105293362378	1.29177467808164	1.68695297550797	1.02680095581715	1.28725033410677	1.36483162101839	1.2679223542609	1.82713285339393
AC018521.1	na	92.9985485884257	91.0318597420576	87.876864002513	98.0081949305814	100.864095349558	94.1497491795422	96.5827826438895	98.1508911458082	96.8771923802469	95.5272720089654
AC135178.3	na	338.058150676048	362.541922294728	342.012366528937	382.53198531579	377.602846261959	429.123814842662	473.12300916306	488.024792487004	529.59531834535	489.234681635936
AC009831.1	na	0.995865841556453	1.00544959783071	1.3240164615101	0.583382112682032	0.706166361840548	1.26375502254419	0.780151717640465	1.24784605350253	0.63396117713045	1.112167823805
AC022211.2	na	2.03003421548046	1.54684553512417	1.85362304611414	1.91682694166953	2.78543398281549	2.84344880072443	2.73053101174163	2.61267767452092	2.81320272351637	2.34349648587483
LINC00672	na	1.11077343865912	0.889436182696399	0.756580835148627	1.3334448289875	1.13771247185422	0.631877511272095	0.663128959994395	0.740908594267126	0.237735441423919	0.43692307363768
AC053481.2	na	2.79608486283158	3.36438903889508	3.40461375816882	2.58354935616329	3.53083180920274	2.88294114517893	3.39365997173602	2.84664880955264	3.28867360636421	2.97902095662054
AC011825.3	na	7.77541407061385	6.34206669400911	7.18751793391196	6.33386293769064	6.31626579201823	7.85897654644669	6.00716822583158	5.92726875413701	5.78489574131536	4.84587408943608
SNORD3A	na	1.6470088918049	1.27614756647744	1.43750358678239	1.12509407445821	1.96157322733485	0.750354544635613	1.24824274822474	1.48181718853425	1.58490294282612	1.31076922091304
NBPF11	na	62.9693632122619	62.2218616503699	52.5067099593147	67.4223041656806	60.7303071182871	56.513544914398	59.9546595006697	59.3896731088859	59.1168797674145	56.5616778963687
AC073508.2	na	130.649937905733	129.586984705028	127.067751263212	125.552164679355	123.853733573923	98.8493381696284	108.753149439081	108.133659573828	106.346987463633	101.127831407412
CR392039.1	na	1.87682408601024	1.35348984323365	1.39967454502496	1.7501463380461	1.3731012591344	1.73766315599826	2.02839446586521	1.59880275605011	2.09999639924462	1.27104894149143
DND1P1	na	0.574537985513339	1.04412073620882	1.17270029448037	1.04175377264649	0.980786613667427	0.947816266908143	1.32625791998879	1.28684124267448	1.50565779568482	0.834125867853752
AC015813.1	na	5.36235453145783	4.94990571239735	4.53948501089176	4.8337375050797	5.29624771380411	3.59380334536004	2.73053101174163	3.43157664713195	2.65471242923376	2.62153844182608
AC055811.2	na	15.6657357383304	17.2859988550126	16.3799750809678	17.9598350404254	17.9680107623873	21.5628200721603	21.2591343057027	20.6284550719637	23.8131667159625	23.0377620645322
AGAP7P	na	10.0352634802996	12.9935024950431	10.3273283997788	11.4592914991113	11.0632730021686	9.2807009468089	7.80151717640465	8.85190794203356	10.1433788340872	9.73146845829378
LINC00909	na	13.7506091199526	14.8883882755702	14.3750358678239	13.5011288934985	14.8687250631982	9.51765501353594	10.6100633599103	11.3086048598667	7.33017611057083	6.35524470745716
AC016596.2	na	308.373688091193	327.235172955519	311.143868454873	326.110600989256	317.892557221887	348.401462777652	398.033406340165	412.686087006789	382.318212383232	396.567269745327
SNORD55	na	0.689445582616006	0.734751629183982	1.3240164615101	1.04175377264649	1.02001807821412	1.73766315599826	1.36526550587081	0.97487972929885	1.42641264854351	1.58881117686429
AC006030.1	na	61.0542365938841	66.2436600416927	71.8751793391196	63.6719905841532	66.8111841230251	69.467033895476	65.2206835947429	68.2805762400914	71.281009853605	73.4427966505518
NOTCH2NLA	na	7.8137166029814	6.57409352427773	7.49015026797141	7.9173286721133	7.72859851569933	8.49085405771878	7.60647924699453	8.14999453693839	9.43017250981544	8.2220978402727
SNRPGP2	na	0.919260776821342	0.696080490805878	0.870067960420921	1.04175377264649	0.706166361840548	0.789846889090119	0.624121374112372	0.58492783757931	0.911319192125022	1.0724475443834
DYNLL2	na	97.4033398106947	96.368476838236	89.4656837563251	76.6314075158755	80.2283449979955	69.782972651112	65.8057973829732	64.4980428904119	63.1980048451917	71.4567826794714
MIR4653	na	0.612840517880894	0.580067075671565	0.718751793391196	0.833403018117189	0.863092220027336	0.710862200181107	0.546106202348325	1.13086048598667	0.832074044983716	1.15188810322661
MIR3648-2	na	3.60043804255025	3.20970448538266	3.21546854938167	3.00025086522188	3.92314645466971	3.11989521190597	3.12060687056186	4.67942270063448	3.88301220992401	3.93230766273912
OTUD7B	na	32.1358246563794	30.6662127338367	32.1925145355741	29.8358280485954	29.8943759845832	29.6982430297885	28.2414921785848	28.4274929063545	24.4867504666636	26.0565033005744
SUZ12P1	na	12.0269951634126	12.1040663123467	12.2944385711652	12.0843437626992	12.1617540094761	12.953488981078	10.5710557740283	10.3727203197398	12.2829978069025	12.6310488560711
AL359922.1	na	20.1088294929668	21.8491931836289	20.7303148830724	19.0015888130719	20.5180559579226	16.2708459152565	13.8867005740003	13.6483162101839	15.3735585454134	15.57034953327
SNORD95	na	1.18737850339423	0.734751629183982	1.24835837799523	0.833403018117189	1.17694393640091	1.26375502254419	0.936182061168558	0.818898972611034	0.950941765695675	0.913566426696967
AC138696.1	na	18.4618206011619	20.3023476485048	18.0066238765373	19.6266410766598	20.1257413124556	21.5628200721603	22.7024149833375	24.8399355025347	17.8697806803646	15.371748136162
NPY4R2	na	0.383025323675559	0.27069796864673	0.378290417574314	0.333361207246876	0.117694393640091	1.02680095581715	1.0141972329326	0.77990378343908	0.158490294282612	0.595804191324109
AC016876.3	na	793.207142799715	819.982818169324	831.293192619554	760.146892824688	788.905520569532	1037.34541178651	1035.0272837936	1055.40479493894	989.732265221344	1021.12894337068
ERVFRD-3	na	3.25571525124225	2.32026830268626	2.61020388126276	2.25018814891641	2.47158226644192	1.69817081154376	1.56030343528093	1.48181718853425	1.58490294282612	1.39020977975625
AC113554.1	na	4.74951401357693	6.49675124752153	5.93915955591672	5.66714052319689	7.72859851569933	7.50354544635613	6.709304771708	7.52607151018712	9.11319192125022	7.42769225184056
AC097641.1	na	3.06420258940447	2.97767765511403	2.83717813180735	3.20860161975118	2.19696201461504	3.00141817854245	3.54969031526412	3.39258145796	3.92263478349466	4.09118878042555
AC018521.5	na	1.18737850339423	1.31481870485555	1.13487125272294	1.62513588532852	1.294638330041	1.46121674481672	1.13121999057867	1.32583643184644	0.911319192125022	1.15188810322661
SNORD3C	na	1.34058863286446	0.734751629183982	1.13487125272294	1.00008362174063	1.05924954276082	0.434415788999566	0.741144131758442	1.40382681019034	0.911319192125022	0.873846147275359
AGAP12P	na	9.3841204300512	10.2865228085757	7.07403080863966	10.084176519218	8.98400538119363	6.5952215239025	7.48945648934846	7.44808113184321	6.02263118273927	7.62629364894859
SNORD3B-1	na	0.995865841556453	0.657409352427773	0.56743562636147	0.625052263587892	1.3731012591344	0.473908133454072	0.585113788230349	0.623923026751264	0.832074044983716	0.675244750167323
RBM8A	na	50.0997123367631	55.0677010504206	51.1070354142898	48.629066107138	50.8832095170661	52.919741569038	59.5255760559675	52.4875246254501	55.2338675574905	55.1714681166125
AP005263.1	na	100.505844932467	99.3848256317281	97.6745858176878	101.966859266638	103.57106640328	62.674350649301	69.5115180417654	62.1583315400947	67.2395073493984	73.9988805624543
AC099850.2	na	8.0818343295543	7.1928317383274	8.77633768772407	7.37561671033712	7.17935801204557	9.71511673580847	8.62067647992714	8.96889350954942	7.29055353700018	9.17538454639127
TIMM23	na	39.5665159356852	38.4004404094576	36.391538170649	31.127602726677	33.9744482974397	33.331538719603	33.507516272658	33.4968674987085	37.6810674656911	42.2623773045901
GLUD1P2	na	0.995865841556453	0.889436182696399	1.55099071205469	0.916743319928908	0.980786613667427	0.631877511272095	1.13121999057867	0.818898972611034	0.713206324271756	0.71496502958893
AC009084.1	na	7.50729634404096	7.77289881399897	8.54936343717949	8.45904063388947	8.55245927117997	9.00425453562736	8.26960820698893	8.34497048279816	9.19243706839153	8.26181811969431
AC132938.4	na	1.18737850339423	1.46950325836796	1.58881975381212	1.25010452717578	1.84387883369476	2.72497176736091	3.43266755761805	2.65167286369287	1.74339323710874	1.6285314562859
DTX2P1-UPK3BP1-PMS2P11	na	27.9991511606834	27.804548493857	28.2961232345587	24.3770382799278	26.4812385690205	24.3667765284302	25.7840142680174	28.3105073388386	24.8037310552289	25.9373424623095
RNF115	na	36.8853386699563	38.168413579189	37.9803579244611	41.2951195477067	40.4868714121914	37.6362042651442	39.1636162255513	39.6971025770492	39.3055929820879	40.3160836129314
CFAP298-TCP10L	na	34.2807664689625	34.4946554332691	29.9227720301282	31.5026340848297	31.6990233537312	29.6192583408795	31.4791218067928	28.2715121496666	34.6301293007508	34.6758039350631
MIR4664	na	0.689445582616006	1.04412073620882	0.756580835148627	0.666722414493751	1.17694393640091	1.02680095581715	0.819159303522488	1.13086048598667	0.792451471413062	0.71496502958893
RPL17	na	1450.36369062987	1548.77909204308	1459.67140525225	1574.25663107246	1521.39619512091	1232.3191163584	1371.35068926841	1333.59647449165	1397.01269895409	1337.14348644899
MAFG-DT	na	10.3799862716076	13.1095159101774	10.2138412745065	13.5844691953102	12.5148371903964	12.8745042921689	10.7660937034384	13.4923354534961	14.739597368283	13.8623775181409
AC074143.1	na	7.92862420008407	7.96625450588949	7.37666314269911	7.62563761577228	8.27783901935309	4.73908133454071	5.18800892230909	5.45932648407356	6.37923434487515	6.99076917820287
AC026271.3	na	1.49379876233468	1.39216098161176	1.28618741975267	1.04175377264649	1.64772151096128	1.46121674481672	1.32625791998879	0.935884540126896	1.2679223542609	1.35048950033465
AP001099.1	na	8.50316218559741	6.80612035454636	6.05264668118902	7.37561671033712	6.15933993383144	1.06629330027166	1.13121999057867	1.24784605350253	1.38679007497286	1.03272726496179
RN7SL5P	na	5.63047225803072	7.30884515346172	7.6036373932437	8.37570033207775	8.98400538119363	8.49085405771878	6.67029718582597	6.70717253757609	9.5490402305274	8.26181811969431
AC090772.3	na	5.51556466092805	5.25927481942219	4.91777542846608	4.58371659964454	6.51242311475172	3.67278803426905	4.3688496187866	3.39258145796	3.2094284592229	4.3692307363768
ZNF488	na	1.99173168311291	2.35893944106436	2.64803292302019	2.12517769619883	1.88311029824146	1.69817081154376	3.08159928467984	2.33971135031724	4.04150250420662	3.41594403025822
AC018413.1	na	5.09423680488494	5.06591912753167	5.29606584604039	4.70872705236212	3.96237791921641	3.43583396754202	3.04259169879781	3.11961513375632	1.98112867853266	2.54209788298286
AC005899.4	na	35.2383297781514	31.0915952559959	29.6957977795836	28.7107339741372	25.1081373098861	33.4895080974211	33.1564479997198	33.6138530662243	35.0263550364574	33.4047549935717
SEC22B	na	54.7343187532374	50.9298892439634	52.4688809175573	50.7959139542427	53.9432637517085	57.0664377367611	57.4581740042202	58.453788568759	49.3697266690338	50.0872723506467
FSBP	na	12.2185078252503	11.0986167145159	11.0082511514125	11.1676004427703	11.8871337576492	12.5585655365329	11.8583061081351	11.5815711840703	13.590542734734	12.6310488560711
EEF1E1-BLOC1S5	na	20.185434557702	20.766401309042	18.4227433358691	19.0432589639778	19.3803434860684	20.2200803607071	20.5960053457083	19.6535753426648	21.9112831845712	20.4559439021277
GACAT2	na	1.26398356812934	1.43083211998986	1.77796496259927	1.66680603623438	2.11849908552164	0.236954066727036	0.11702275764607	0.116985567515862	0	0
TXNIP	na	5.86028745223605	5.10459026590977	6.12830476470388	7.41728686124298	7.17935801204557	6.51623683499348	6.78731994347204	7.17511480763954	6.81508265415234	7.34825169299734
SRGAP2	na	71.6640380596971	70.1107738795031	68.6218817479805	67.4223041656806	64.2219074629431	46.0480736339539	42.0501775808211	40.671982306348	35.3037130514519	33.0869927581988
NDUFV2-AS1	na	0.727748114983562	0.966778459452608	0.870067960420921	1.58346573442266	1.25540686549431	0.631877511272095	0.936182061168558	1.05287010764276	0.435848309277184	0.754685309010538
POLRMTP1	na	4.17497602806359	4.40850977510389	4.42599788561947	5.00041810870313	4.47238695832347	5.01552774572226	5.69510753877539	4.87439864649425	5.0716894170436	6.11692303092752
BAHCC1	na	62.4331277591161	64.890170198459	67.4491814535001	76.8814284213107	77.32521662154	45.7321348783179	49.1885657972313	48.3930297623949	52.2621745396915	51.7555240863542
AC004805.1	na	162.862367626848	171.429156430136	178.666564220348	151.887700051858	153.238100519399	143.633656781038	148.930962897565	148.103728475081	164.790283480346	165.156921835043
AC015813.2	na	198.40711766394	189.217880084064	189.636986330003	160.888452647523	166.969113110743	205.715622263522	184.193820534914	189.7895856999	190.148730565564	201.779019461765
RASSF5	na	4.44309375463649	4.71787888212873	2.83717813180735	4.6253867505504	4.74700721015035	2.33004832281585	3.31564479997198	2.4566969178331	3.92263478349466	4.05146850100394
STRADA	na	17.8872826156486	18.0980927609528	17.5148463336907	16.9180812677789	18.2033995496674	15.9943995040749	15.2909736657531	17.1968784248317	13.590542734734	13.0282516502872
AC005697.1	na	1.26398356812934	1.35348984323365	1.05921316920808	1.45845528170508	1.53002711732119	0.908323922453637	0.819159303522488	1.24784605350253	0.752828897842409	1.0724475443834
AC080112.1	na	11.5673647750019	11.7946972053218	10.4408155250511	10.0425063683121	10.749421285795	11.2553181695342	9.86891922815188	11.5815711840703	8.9547016269676	8.42069923738074
LINC01909	na	0.919260776821342	0.850765044318295	1.09704221096551	1.29177467808164	1.25540686549431	0.513400477908577	0.936182061168558	0.857894161782988	1.22829978069025	0.834125867853752
KLF14	na	0.919260776821342	1.31481870485555	1.13487125272294	1.3334448289875	1.56925858186788	0.710862200181107	0.702136545876418	0.97487972929885	0.832074044983716	1.15188810322661
AC098850.3	na	0.153210129470224	0.348040245402939	0.302632334059451	0.208350754529297	0.392314645466971	1.22426267808968	0.663128959994395	0.818898972611034	1.03018691283698	0.635524470745716
NBPF15	na	65.8420531398286	64.3101031227875	64.4228581129056	70.0058535218439	67.4388875557723	60.9366874933027	64.6355698065125	62.2363219184386	65.1791335237244	62.9566428832475
SNHG25	na	1.37889116523201	1.43083211998986	1.39967454502496	1.08342392355235	0.980786613667427	1.26375502254419	1.56030343528093	1.63779794522207	2.17924154638592	2.1846153681884
NCOA4	na	74.6516355843665	76.0661291897312	82.6186271982301	77.7565015903337	78.4629290933942	121.636420919878	123.927100347188	115.191788813952	109.952641658562	111.335943218765
MRPS21	na	24.2072004562953	22.6999582279472	24.8536804346324	23.8769964690575	22.5973235788975	25.5910392065199	26.0960749550736	26.1267767452092	24.0112795838158	23.5938459764347
AL135905.1	na	1.60870635943735	2.12691261079574	1.70230687908441	1.79181648895196	2.55004519553531	1.46121674481672	1.677326192927	1.59880275605011	1.18867720711959	0.794405588432145
MYO15B	na	8.73297737980275	8.73967727345158	11.1595673184422	13.3761184407809	12.94638330041	20.8124655275246	18.7236412233712	19.8485512885246	16.9188389146689	16.2058740040158
AC015688.4	na	2.33645447442091	1.43083211998986	1.74013592084184	1.5417955835168	1.84387883369476	0.868831577999131	1.91137170821914	1.83277389108184	1.22829978069025	1.23132866206982
SH3GL1P1	na	2.64287473336136	3.01634879349214	2.95066525707965	3.58363297790391	2.43235080189522	2.09309425608882	1.83335653645509	1.67679313439402	2.02075125210331	1.74769229455072
MIR4444-2	na	8.65637231506763	3.86711383781043	3.1398104658668	3.62530312880977	8.00321876752621	8.29339233544625	4.91495582113493	7.40908594267126	10.3811142755111	9.09594398754806
AP005136.3	na	0.880958244453786	0.54139593729346	0.643093709876333	0.75006271630547	0.94155514912073	0.473908133454072	0.897174475286535	1.4428219993623	0.832074044983716	1.31076922091304
KPNA2P3	na	3.2174127188747	4.36983863672579	3.51810088344112	5.12542856142071	3.88391499012301	2.84344880072443	3.23762962820793	2.8856439987246	3.05093816494029	3.13790207430697
LINC00663	na	1.9151266183778	2.90033537835782	2.95066525707965	2.83357026159844	2.51081373098861	1.77715550045277	2.22343239527532	2.10574021528552	0.990564339266328	0.675244750167323
AC008507.1	na	0.995865841556453	0.812093905940191	0.605264668118902	1.04175377264649	1.05924954276082	0.750354544635613	0.858166889404511	0.77990378343908	1.42641264854351	1.70797201512911
AC067852.1	na	5.05593427251738	6.65143580103394	5.22040776252553	6.08384203225548	6.59088604384511	6.71369855726601	7.17739580229228	7.21410999681149	5.38867000560882	5.40195800133859
AC092651.1	na	4.48139628700404	5.3752882345565	3.858562259258	3.75031358152735	3.29544302192256	5.9633440126304	5.73411512465742	5.73229280827724	5.26980228489687	4.3692307363768
AC022916.1	na	1.03416837392401	0.889436182696399	1.28618741975267	1.00008362174063	1.4123327236811	1.81664784490727	1.91137170821914	2.02774983694161	0.752828897842409	0.834125867853752
AC092073.1	na	113.758521131641	112.107630158124	119.350626744696	107.300638582588	108.043453361604	123.571545798149	137.033649203548	125.642499512036	129.962041311742	133.976502489081
AC067852.2	na	29.3397397935478	32.5610985143638	27.804345691712	30.2108594067481	30.7966996691572	22.7475904057954	26.7201963291859	24.1770172866115	22.9414700974082	21.6872725641976
AARSD1	na	20.3003421548046	19.5675960193208	19.9737340479238	18.5432171531075	20.0865098479089	23.5374372948856	26.4471432280118	25.5418489076299	31.6188137093812	27.1686711243794
DHX40P1	na	11.7971799692072	12.2974220042372	12.2187804876503	9.70914516106525	10.357106640328	9.63613204689945	10.4930406022643	7.17511480763954	7.88489214055997	7.34825169299734
AC020663.1	na	1.95342915074535	1.70153008863659	2.26974250544588	2.50020905435157	2.31465640825513	1.65867846708925	1.59931102116295	2.02774983694161	1.78301581067939	1.112167823805
AC090227.2	na	50.9423680488494	54.7196608050176	53.3767779197356	54.5878976866759	53.4332547126014	70.2568807845661	68.8873966676531	68.3585666184354	62.6829113887732	61.9239156182857
AC006538.2	na	10.3033812068725	11.0599455761378	11.2730544437145	8.25068987936017	9.92556053031436	6.99014496844755	7.56747166111251	7.33109556432735	9.19243706839153	8.26181811969431
AC060780.1	na	17.6957699538108	18.175435037709	17.2878720831461	18.3348663985782	16.4379836450661	19.1537870604354	20.127914315124	20.0435272343844	20.9999639924462	21.0517480934518
AC007780.1	na	25.3179738949545	26.335045235489	24.9671675599047	26.8772473342793	25.8535351362734	25.1171310730658	27.2663025315342	25.5028537184579	22.9414700974082	23.3952445793267
AC027097.1	na	2.33645447442091	2.97767765511403	2.30757154720331	2.79190011069258	2.62850812462871	1.77715550045277	1.36526550587081	1.75478351273793	1.78301581067939	2.26405592703161
AC092143.3	na	20.1088294929668	23.9374346560466	20.2763663819832	21.4184575656118	21.7342313588702	24.7222076285207	23.4045515292139	26.5167286369287	22.5452443617016	24.3882515648668
AC005943.1	na	76.9114849940523	70.2654584330156	79.7436200246653	68.797419145574	75.0105602132848	66.3076463391155	72.125026295861	73.739902724165	75.2828897842409	79.3611182843713
AC005256.1	na	9.46072549478631	9.74512687128229	11.5000286942591	9.08409289747736	8.98400538119363	7.18760669072008	7.68449441875858	7.83803302356275	7.68677927270671	7.62629364894859
ASB16-AS1	na	10.954524257121	12.6841333880182	10.176012232749	14.4595423643332	11.4948191121822	11.8082109918973	12.2483819669553	11.6205663732423	14.9377102361362	13.7432166798761
ILF3-DT	na	8.61806978270008	8.70100613507347	8.28456014487747	8.08400927573673	9.25862563302051	16.1918612263474	16.5782239998599	15.286114155406	13.2735621461688	10.9627971203636
TBC1D3P1-DHX40P1	na	18.9980560543077	18.9488578052711	18.0822819600522	15.5012961369797	16.5949095032529	15.5994760595299	15.7200571104554	12.673436480885	12.2037526597612	12.7502096943359
ZNF561-AS1	na	6.01349758170628	5.60731506482513	5.40955297131268	5.9588315795379	5.13932185561732	3.9492344454506	3.78373583055625	4.21148043057103	2.93207044422833	3.49538458910144
AC010327.2	na	4.44309375463649	4.91123457401925	4.50165596913433	6.70889429584337	5.80625675291117	3.35684927863301	4.25182686114053	4.8354034573223	6.85470522772299	7.07020973704609
AD000671.2	na	15.8189458678006	17.3633411317688	16.833923582057	16.9180812677789	16.2810577868793	18.1269861046182	16.5392164139779	17.8987918299269	17.1565743560928	16.0867131657509
AC090360.1	na	31.3697740090283	29.6220919976279	28.5230974851032	30.835911670336	31.0713199209841	19.8646492606165	20.0108915574779	22.8121856655931	25.6754276737832	24.5074124031317
AC007998.2	na	4.44309375463649	4.75655002050683	4.19902363507488	5.37544946685587	5.17855332016402	4.34415788999566	5.77312271053944	6.00525913248092	4.99244426990229	5.40195800133859
AC011476.2	na	10.0352634802996	12.606791111262	13.3536517403733	11.5843019518289	12.7894574422233	20.7334808386156	19.8938687998319	22.8121856655931	18.8999675932015	19.3437760783227
AC011499.1	na	13.8655167170552	14.9270594139483	15.6612232875766	11.9593333099817	13.5740867331572	11.4132875473522	11.1951771481407	12.4004701566814	14.501861926859	16.2455942834374
AC005837.2	na	9.23091030058097	6.99947604643688	9.26811523057068	7.83398837030158	10.0040234594078	11.1368411361707	9.32281302580355	10.3337251305678	10.1830014076579	9.53286706118574
AC022098.1	na	1.72361395654002	1.39216098161176	1.85362304611414	1.3334448289875	1.25540686549431	1.73766315599826	1.63831860704498	1.9497594585977	0.752828897842409	0.834125867853752
AC011472.2	na	1.80021902127513	1.89488578052711	2.38322963071818	2.25018814891641	2.15773055006834	2.96192583408795	3.31564479997198	2.69066805286483	2.77358014994572	2.50237760356126
AC008770.2	na	2.06833674784802	2.7069796864673	2.45888771423304	3.04192101612774	2.98159130554898	2.44852535617937	2.76953859762365	3.04162475541241	2.41697698780984	1.98601397108036
ZNF8-ERVK3-1	na	25.011553636014	24.826870838743	22.0921603863399	24.9604203926098	25.1473687744328	17.6135856267097	19.1137170821914	18.9126667483977	20.8810962717342	18.6288110487338
C17ORF113	na	4.28988362516626	4.94990571239735	4.27468171858974	4.75039720326798	4.31546110013668	3.3173569341785	4.44686479055065	3.8995189171954	4.59621853419576	4.13090905984715
WDR7-OT1	na	2.87268992756669	2.43628171782057	2.08059729665872	3.16693146884532	3.25621155737586	1.61918612263474	2.1844248093933	1.36483162101839	1.58490294282612	1.19160838264822
AC012254.2	na	48.8357287686338	45.7479567012974	45.6596534012196	44.9620928274224	45.8223505905422	30.3696128855151	27.6953859762365	26.3607478802409	30.3112687815496	32.9281116405124
AC091132.5	na	1.49379876233468	1.19880528972123	1.09704221096551	1.62513588532852	1.294638330041	1.89563253381629	0.858166889404511	1.28684124267448	0.990564339266328	0.794405588432145
AP005264.3	na	2.6045722009938	2.6683085480892	2.76152004829249	1.29177467808164	2.07926762097495	0.552892822363083	0.351068272938209	0.38995189171954	0.316980588565225	0.278041955951251
AC025048.2	na	1.49379876233468	1.93355691890522	1.62664879556955	1.25010452717578	1.84387883369476	1.10578564472617	1.28725033410677	1.28684124267448	1.46603522211417	1.31076922091304
AP005482.2	na	1.41719369759957	1.23747642809934	1.13487125272294	1.66680603623438	1.3731012591344	0.671369855726601	1.09221240469665	0.77990378343908	0.911319192125022	0.913566426696967
AC139100.1	na	1.22568103576179	1.8175435037709	1.3240164615101	0.79173286721133	1.05924954276082	1.69817081154376	1.44328067763486	1.32583643184644	1.54528036925547	1.50937061802108
AC099811.2	na	95.9861461130951	96.1751211463454	95.1022109781824	94.2162111981482	94.9793756675537	95.6899506132679	99.3133136556312	99.4767275776547	102.028126944432	106.609229967594
PARD6G-AS1	na	8.7712799121703	8.62366385831726	9.5329185228727	6.79223459765509	7.14012654749887	9.9520708025355	10.3760178446182	9.55382134712873	8.16225015555454	9.05622370812645
MAP3K14-AS1	na	7.89032166771652	7.85024109075518	8.2089020613626	9.2507735011008	9.4155514912073	6.04232870153941	5.18800892230909	5.42033129490161	5.11131199061425	3.49538458910144
ATF7-NPFF	na	9.84375081846187	10.4412073620882	11.9161481535909	11.8759930081699	9.72940320758088	11.4527798918067	11.9753288657811	12.0495134541338	10.618849716935	10.923076840942
AC005306.1	na	1.14907597102668	0.928107321074504	1.09704221096551	1.16676422536406	1.25540686549431	1.02680095581715	1.05320481881463	0.740908594267126	1.30754492783155	0.71496502958893
AC025048.3	na	2.06833674784802	1.97222805728332	1.62664879556955	1.91682694166953	2.07926762097495	1.73766315599826	1.28725033410677	1.75478351273793	1.14905463354894	1.58881117686429
CEBPA-DT	na	1.99173168311291	2.74565082484541	2.45888771423304	2.12517769619883	2.78543398281549	2.84344880072443	3.15961445644388	3.43157664713195	2.89244787065768	3.8131468244743
AC011511.4	na	73.5025596133398	74.4806125162289	77.2090742269174	75.4646432905115	78.6590864161277	77.5234721641952	73.7243373170239	75.416695858559	84.6338171469151	92.7865727288745
AC104532.1	na	1.49379876233468	1.35348984323365	1.36184550326753	1.12509407445821	2.15773055006834	1.42172440036221	1.05320481881463	0.935884540126896	1.30754492783155	0.635524470745716
AC027307.2	na	17.8106775509135	21.2691261079574	22.1678184698548	21.6268083201411	25.1473687744328	22.1157128945233	21.9222632656971	22.5782145305614	19.41506104962	19.2643355194795
AC005702.1	na	6.74124569668984	6.07136872536238	5.48521105482755	5.54213007047931	5.64933089472438	4.6206043011772	6.67029718582597	4.79640826815034	5.50753772632078	5.83888107497626
SNHG30	na	1.26398356812934	1.27614756647744	2.23191346368845	1.3334448289875	2.27542494370843	2.33004832281585	1.75534136469105	1.67679313439402	1.58490294282612	1.90657341223715
AC008687.1	na	0.421327856043115	1.08279187458692	0.756580835148627	1.12509407445821	0.902323684574033	0.19746172227253	0.0390075858820232	0.350956702547586	0.554716029989144	0.913566426696967
ZNF833P	na	1.41719369759957	1.54684553512417	1.28618741975267	1.3334448289875	1.294638330041	1.3427397114532	0.858166889404511	0.818898972611034	0.911319192125022	0.873846147275359
GEMIN7-AS1	na	1.80021902127513	1.74020122701469	1.74013592084184	1.70847618714024	2.23619347916173	2.13258660054332	2.14541722351128	2.57368248534896	1.10943205997829	1.70797201512911
UPK3BL1	na	123.870389676676	134.807588386072	141.745419465095	149.262480544789	129.581527397741	144.936904148037	136.331512657671	141.942488585913	144.503525812172	149.2688100664
MIR924HG	na	13.1760711344392	12.5294488345058	11.5378577360166	11.9176631590758	12.2009854740228	5.92385166817589	5.34403926583718	4.67942270063448	4.55659596062511	5.00475520712251
DM1-AS	na	1.68531142417246	1.8175435037709	1.28618741975267	1.83348663985782	1.72618444005467	1.77715550045277	1.677326192927	2.80765362038069	1.18867720711959	1.42993005917786
ZNF56	na	3.25571525124225	2.74565082484541	2.5345457977479	2.29185829982227	3.49160034465604	2.80395645626992	2.80854618350567	3.47057183630391	2.65471242923376	1.94629369165875
AC087289.3	na	84.8784117265039	86.3139808599288	93.6268783496426	84.6320764898006	86.3092220027336	80.3274286204651	81.8379151804848	87.1152526101452	91.3696546539261	97.4735657006242
AC008736.1	na	1.03416837392401	0.812093905940191	1.28618741975267	1.41678513079922	1.3338697945877	1.50070908927123	1.24824274822474	0.97487972929885	1.22829978069025	1.54909089744268
AC008481.3	na	2.71947979809647	2.28159716430815	2.38322963071818	2.79190011069258	3.21698009282916	2.6459870784519	3.04259169879781	1.91076426942575	2.57546728209245	3.2967831919934
ZNF887P	na	0.689445582616006	0.850765044318295	0.983555085693215	0.583382112682032	1.294638330041	0.671369855726601	0.507098616466302	0.428947080891494	0.63396117713045	0.993006985540181
AC020916.1	na	11.1843394513263	11.7946972053218	14.1102325755219	13.9178304025571	15.1433453150251	14.4147057258947	12.5214350681295	15.9100371821572	12.560355821897	13.9020977975625
AC010733.1	na	8.73297737980275	8.62366385831726	9.15462810529839	9.66747501015939	8.23860755480639	10.6234406582621	10.02494957168	10.8796577789752	10.6980948640763	8.46041951680234
S1PR2	na	8.7712799121703	8.58499271993916	10.2516703162639	9.79248546287697	9.06246831028703	7.66151482417416	7.56747166111251	8.14999453693839	9.66790795123936	9.73146845829378
AC093155.3	na	9.3841204300512	8.54632158156105	8.3223891866349	10.2091869719356	8.82707952300685	7.22709903517459	7.33342614582037	7.64305707770298	7.68677927270671	8.7781817521752
AC004223.3	na	15.0528952204495	16.4739049490724	16.8717526238144	17.5431335313668	16.7910668259864	18.1664784490727	18.7626488092532	17.2748688031756	16.2848777375384	15.4511886950052
CGB1	na	0.574537985513339	1.31481870485555	0.983555085693215	1.29177467808164	1.21617540094761	0.236954066727036	0	0.506937459235402	0.752828897842409	1.31076922091304
AC105052.3	na	200.43715187942	222.011005428697	234.350913687287	248.145748644393	210.045261183016	233.794679170675	227.88231672278	232.840274545737	231.15809421119	237.964194014849
FDX2	na	11.9120875663099	13.1095159101774	12.975361322799	11.2926108954879	11.1809673958087	9.00425453562736	9.82991164226986	10.4897058872556	9.66790795123936	11.3997201940013
ZNF224	na	12.4483230194557	10.6345630539787	9.49508948111527	13.042757233534	11.2594303249021	5.84486697926688	7.25541097405632	6.74616772674804	8.04338243484258	6.27580414861395
AC135721.1	na	3.94516083385826	3.17103334700455	2.87500717356478	3.20860161975118	3.02082277009568	4.02821913435961	3.08159928467984	3.70454297133563	2.17924154638592	1.54909089744268
AC091551.1	na	30.7186309587798	33.1024944516573	32.4194887861187	33.1694401210641	28.9135893709158	21.5233277277057	20.0498991433599	20.0825224235563	20.4848705360277	21.7667131230408
AP005264.5	na	1.26398356812934	1.00544959783071	1.13487125272294	1.12509407445821	0.823860755480639	0.315938755636048	0.312060687056186	0.272966324203678	0.277358014994572	0.476643353059287
AC024592.3	na	31.6761942679687	33.7985749424632	35.7862735025301	31.710984839359	35.3475495565741	37.7151889540532	36.4330852138097	41.0619341980676	36.7301256999954	43.9306290402976
AC011479.1	na	80.5885281013376	91.6505979561072	85.4558053300374	100.966775644897	105.689565488802	88.4628515780933	102.355905354429	100.919549577017	104.643216800095	104.464334878827
AC009005.1	na	11.4524571778992	12.4907776961277	11.5378577360166	10.084176519218	11.8871337576492	7.02963731290206	7.29441855993835	5.92726875413701	5.11131199061425	4.9253146482793
AC006557.4	na	1.68531142417246	1.54684553512417	1.58881975381212	1.12509407445821	1.13771247185422	0.947816266908143	0.780151717640465	1.13086048598667	0.871696618554369	0.71496502958893
EML2-AS1	na	0.766050647351118	1.16013415134313	1.2105293362378	1.12509407445821	1.72618444005467	1.89563253381629	1.79434895057307	1.67679313439402	1.38679007497286	1.78741257397233
LINC01801	na	2.41305953915602	2.08824147241763	2.45888771423304	2.54187920525743	2.11849908552164	2.72497176736091	2.34045515292139	2.41770172866115	1.90188353139135	1.82713285339393
AC027097.2	na	3.79195070438803	4.13781180645716	4.00987842628772	4.70872705236212	4.51161842287017	2.33004832281585	3.12060687056186	3.23660070127218	2.29810926709788	2.7406992800909
LIN37	na	6.20501024354406	6.38073783238721	8.13324397784774	6.33386293769064	7.02243215385878	6.71369855726601	7.2164033881743	6.70717253757609	6.77546008058168	5.99776219266269
AC087289.5	na	0.957563309188898	0.928107321074504	1.17270029448037	1.70847618714024	1.294638330041	1.85614018936178	1.48228826351688	1.91076426942575	0.832074044983716	0.675244750167323
NDUFV2P1	na	1.95342915074535	2.59096627133299	1.89145208787157	1.91682694166953	2.62850812462871	2.25106363390684	1.28725033410677	1.67679313439402	1.14905463354894	2.06545452992358
AC011468.2	na	1.49379876233468	1.62418781188038	2.00493921314386	2.75022995978672	1.84387883369476	1.3427397114532	1.52129584939891	1.67679313439402	1.62452551639678	1.46965033859947
NDUFA7	na	23.9007801973549	25.0588976690116	25.6480903115385	24.918750241704	22.2050089334306	23.2214985392495	26.5251583997758	26.9456757178202	26.6659920130496	28.3602795070276
MZF1-AS1	na	7.27748114983562	7.57954312210845	7.94409876906058	8.95908244475978	6.51242311475172	9.912578458081	9.24479785403951	10.138749184708	6.81508265415234	4.88559436885769
AL356740.1	na	1.03416837392401	1.23747642809934	1.13487125272294	1.25010452717578	1.25540686549431	2.21157128945233	2.06740205174723	2.14473540445747	1.8622609578207	1.94629369165875
AC024075.1	na	0.957563309188898	0.734751629183982	0.680922751633764	0.875073169023049	1.09848100730752	0.710862200181107	0.780151717640465	1.75478351273793	1.06980948640763	1.0724475443834
AC139769.2	na	0.919260776821342	1.16013415134313	0.756580835148627	1.58346573442266	1.49079565277449	0.434415788999566	0.468091030584279	0.311961513375632	0.158490294282612	0.516363632480894
AC008878.1	na	32.2124297211145	31.2462798095083	35.8241025442875	32.4610475556645	35.3475495565741	26.301901406701	27.5393556327084	29.1294063114496	26.2301437037724	29.1546850954597
AC007292.1	na	0.727748114983562	1.46950325836796	1.36184550326753	0.916743319928908	0.94155514912073	0.908323922453637	1.05320481881463	1.13086048598667	0.832074044983716	1.0724475443834
PTOV1-AS1	na	1.99173168311291	2.20425488755195	2.49671675599047	2.50020905435157	2.58927666008201	0.908323922453637	1.20923516234272	2.18373059362942	0.990564339266328	0.873846147275359
AC243960.2	na	2.18324434495069	2.24292602593005	1.81579400435671	1.58346573442266	1.60849004641458	1.85614018936178	1.79434895057307	1.9497594585977	2.13961897281527	2.34349648587483
ERFL	na	1.18737850339423	0.812093905940191	1.09704221096551	1.16676422536406	0.980786613667427	2.40903301172486	2.22343239527532	2.61267767452092	2.37735441423919	2.34349648587483
NBPF12	na	88.6703624308919	87.3967727345158	81.4459269037497	97.4664829688053	92.1547102201915	90.1215300451826	91.7458419945187	81.5779357477278	78.5319408170345	74.6344050332
NAPA-AS1	na	4.74951401357693	6.14871100211859	4.61514309440663	4.70872705236212	5.64933089472438	4.81806602344973	4.71991789172481	5.26435053821379	3.60565419492943	3.97202794216072
AC004466.1	na	0.995865841556453	1.39216098161176	1.2105293362378	1.50012543261094	1.294638330041	1.54020143372573	2.10640963762926	1.55980756687816	0.871696618554369	0.913566426696967
AC008982.1	na	106.327829852335	117.250891562412	121.469053083112	107.508989337117	110.828887344419	116.541908485247	109.143225297901	113.74896681459	116.014895414872	120.312726368048
AC003005.1	na	1.76191648890757	1.46950325836796	1.36184550326753	1.20843437626992	1.02001807821412	0.434415788999566	0.351068272938209	0.701913405095172	0.515093456418491	0.754685309010538
AC003002.1	na	1.22568103576179	1.31481870485555	1.43750358678239	1.62513588532852	1.294638330041	0.908323922453637	1.1702275764607	0.662918215923218	0.713206324271756	0.993006985540181
AC007192.1	na	131.377686020717	135.697024568768	141.934564673882	144.01204153065	147.314149372848	110.025671650254	119.129167283699	118.896331785288	136.895991686607	150.420698169627
AC002985.1	na	57.9517314721121	51.5872985963912	59.2781084338949	54.1711961776173	55.2379020817495	41.6249310550493	46.0289513407874	40.671982306348	48.1414268883435	53.6620974985914
AC005261.1	na	6.62633809958717	6.03269758698427	6.20396284821874	6.25052263587892	6.82627483112529	6.35826745717546	5.96816063994956	6.51219659171632	6.18112147702189	5.56083911902501
AC012313.3	na	1.72361395654002	2.01089919566142	2.34540058896074	2.20851799801055	2.27542494370843	2.44852535617937	1.40427309175284	2.8856439987246	1.22829978069025	2.10517480934518
AC090004.1	na	32.0209170592767	33.9145883575975	41.309313599115	38.253198531579	36.0144844538679	41.7829004328673	37.7203355479165	40.5939919280041	41.5244571020445	41.5474122750012
FAM156A	na	32.0209170592767	29.660763136006	32.1925145355741	33.5444714792169	30.6005423464237	29.500781307516	25.2769156515511	29.675338959857	31.182965400104	31.9748249343938
VN1R81P	na	1.6470088918049	1.43083211998986	1.47533262853982	1.70847618714024	1.09848100730752	0.868831577999131	0.702136545876418	0.662918215923218	1.14905463354894	0.953286706118574
L34079.1	na	8.34995205612719	8.19828133615812	9.04114098002609	8.50071078479533	8.35630194844648	6.47674449053898	8.54266130816309	8.14999453693839	7.17168581628821	6.79216778109484
AC008763.2	na	41.0220121656524	39.4058900072883	40.0231261793624	42.6285643766942	41.3499636322187	39.4528521100515	43.4154430866919	42.5827465757738	40.4150250420662	44.3675521139353
AC132192.2	na	1.14907597102668	1.08279187458692	1.36184550326753	1.45845528170508	1.72618444005467	1.3032473669987	1.32625791998879	2.02774983694161	1.62452551639678	1.39020977975625
TRMT112P6	na	0.957563309188898	1.35348984323365	1.47533262853982	0.666722414493751	1.64772151096128	1.38223205590771	1.0141972329326	1.28684124267448	1.14905463354894	1.46965033859947
AC011530.1	na	10.4182888039752	8.85569068858589	10.4786445668085	9.58413470834767	9.65094027848748	9.47816266908143	8.46464613639904	8.18898972611034	8.24149530269585	8.42069923738074
AC008403.1	na	14.6698698967739	14.8883882755702	13.504967907403	14.2928617607098	13.8879384495308	13.2299353922595	14.0817385034104	15.4810901012657	13.3924298668808	12.5516082972279
MIR4453HG	na	7.43069127930585	6.18738214049669	6.20396284821874	6.25052263587892	6.98320068931208	8.68831577999131	9.55685854109569	9.2418598337531	8.00375986127193	8.14265728142949
AC020915.2	na	2.33645447442091	1.31481870485555	2.23191346368845	1.20843437626992	1.92234176278816	1.14527798918067	0.780151717640465	1.52081237770621	1.2679223542609	0.43692307363768
AC012313.4	na	0.497932920778227	1.04412073620882	0.680922751633764	0.75006271630547	1.05924954276082	0.947816266908143	1.44328067763486	1.09186529681471	1.14905463354894	1.15188810322661
AC011815.1	na	1.83852155364268	2.08824147241763	1.58881975381212	1.62513588532852	2.07926762097495	0.908323922453637	1.36526550587081	1.63779794522207	1.70377066353808	1.31076922091304
AL031282.2	na	50.3295275309685	44.4331379964419	43.8060303551055	44.2537002620227	46.5677484169294	40.9140688548682	44.4296403196245	44.7664771694032	49.6470846840284	48.8559436885769
AC073389.1	na	1.14907597102668	1.39216098161176	0.756580835148627	1.3334448289875	1.21617540094761	1.46121674481672	1.44328067763486	1.20885086433057	1.06980948640763	0.834125867853752
AC008878.2	na	12.6015331489259	14.1923077847643	14.6398391601259	14.2511916098039	13.6917811267973	9.04374688008186	10.6100633599103	10.2557347522239	12.798091263321	11.5586013116877
AC006486.1	na	26.6202599954514	26.6057432041358	24.5888771423304	24.2520278272102	25.6181463489932	25.0776387286113	25.9790521974275	21.3303684770588	25.2792019380767	25.3415382709854
AC008687.4	na	0.804353179718674	0.734751629183982	1.47533262853982	0.916743319928908	1.3338697945877	0.276446411181542	0.546106202348325	0.545932648407356	0.515093456418491	0.635524470745716
AC005261.3	na	1.49379876233468	1.27614756647744	1.13487125272294	1.29177467808164	1.4123327236811	1.02680095581715	0.975189647050581	0.896889350954942	1.42641264854351	0.794405588432145
AC010522.1	na	3.29401778360981	3.40306017727318	3.2532975911391	3.16693146884532	3.02082277009568	3.35684927863301	2.88656135526972	3.08061994458437	3.24905103279356	2.54209788298286
SCGB1B2P	na	1.57040382706979	1.58551667350228	1.96711017138643	1.29177467808164	1.3731012591344	1.02680095581715	0.975189647050581	1.24784605350253	0.63396117713045	0.595804191324109
AC008764.4	na	20.4152497519073	18.4848041447339	20.7681439248298	19.3766201712246	21.4203796424966	21.3258660054332	20.5179901739442	22.3442433955296	22.8622249502669	22.759720108581
AC008537.1	na	3.86855576912315	4.09914066807906	4.95560447022351	3.83365388333907	4.15853524194989	4.18618851217763	3.78373583055625	3.86052372802345	5.30942485846752	4.80615381001448
AC027307.3	na	1.07247090629157	0.928107321074504	1.09704221096551	0.75006271630547	1.13771247185422	1.3427397114532	1.20923516234272	1.13086048598667	1.03018691283698	1.54909089744268
AL118506.1	na	18.2320054069566	20.3023476485048	20.1628792567109	18.0431753422371	20.4788244933759	25.3145927953383	27.6563783903545	28.2715121496666	19.8905319324679	21.5283914465111
AC008878.3	na	26.735167592554	28.191259877638	29.4309944872816	26.9189174851852	28.7174320481823	27.0127636068821	27.9294314915286	27.0236660961641	23.4961861273973	25.9373424623095
AC008758.5	na	1.76191648890757	1.43083211998986	1.77796496259927	1.3334448289875	1.80464736914807	0.987308611362649	1.1702275764607	1.13086048598667	2.29810926709788	1.78741257397233
AL627309.6	na	22.3303763702851	23.3186964419969	28.7879007774053	28.2523623141727	25.9712295299135	27.8026104959722	28.8656135526972	32.1320358776901	27.4980660580333	28.3999997864492
CKS1BP3	na	4.94102667541471	4.79522115888494	5.0690915954958	3.41695237428048	3.68775766738953	4.34415788999566	3.66671307291019	4.44545156560276	4.12074765134792	3.41594403025822
MIA-RAB4B	na	10.4565913363428	10.4412073620882	11.3865415689868	11.3759511972996	10.8278842148884	8.96476219117285	8.42563855051702	9.39784059044091	5.7452731677447	6.39496498687877
VN1R82P	na	1.22568103576179	1.04412073620882	1.05921316920808	0.958413470834767	1.02001807821412	0.829339233544625	0.819159303522488	0.740908594267126	0.871696618554369	0.71496502958893
MAN1B1-DT	na	3.10250512177203	3.86711383781043	3.51810088344112	3.79198373243321	3.96237791921641	4.97603540126775	5.96816063994956	5.53731686241747	3.32829617993486	3.97202794216072
AC003006.1	na	2.9492949923018	3.90578497618854	2.79934909004992	3.20860161975118	2.90312837645558	2.13258660054332	1.71633377880902	1.91076426942575	2.09999639924462	2.30377620645322
MTRNR2L12	na	1.45549622996712	1.58551667350228	1.58881975381212	1.45845528170508	1.64772151096128	1.18477033363518	1.0141972329326	1.40382681019034	1.42641264854351	1.23132866206982
AP001462.1	na	0.804353179718674	1.00544959783071	1.05921316920808	0.708392565399611	0.863092220027336	1.10578564472617	0.663128959994395	0.428947080891494	0.63396117713045	0.794405588432145
AC024075.2	na	1.07247090629157	1.04412073620882	1.17270029448037	1.5417955835168	1.56925858186788	1.89563253381629	1.87236412233712	1.52081237770621	1.70377066353808	1.39020977975625
AC007842.1	na	3.25571525124225	2.20425488755195	3.1398104658668	2.16684784710469	3.06005423464237	3.23837224526949	1.95037929410116	1.87176908025379	2.06037382567396	1.27104894149143
AC010624.3	na	1.03416837392401	0.618738214049669	0.680922751633764	1.16676422536406	1.05924954276082	0.710862200181107	0.858166889404511	0.623923026751264	0.63396117713045	0.556083911902501
AC010646.1	na	15.7423408030655	13.0321736334212	16.1908298721806	13.2927781389692	16.9087612196264	14.0197822813496	12.8334957551856	13.7263065885278	14.3433716325764	17.4769229455072
AC012313.7	na	0.65114305024845	0.618738214049669	0.491777542846608	0.75006271630547	0.745397826387245	1.93512487827079	1.59931102116295	1.71578832356598	1.38679007497286	0.953286706118574
TRABD2B	na	3.63874057491781	3.17103334700455	4.16119459331745	3.41695237428048	4.35469256468338	3.9887267899051	3.54969031526412	4.01650448471126	3.8037670627827	4.52811185406323
AP001160.3	na	0.689445582616006	1.04412073620882	1.02138412745065	1.25010452717578	0.863092220027336	1.26375502254419	1.05320481881463	1.59880275605011	1.06980948640763	1.03272726496179
AC011452.2	na	19.1129636514104	17.5953679620375	17.7039915424779	18.0015051913313	17.6541590460137	21.6418047610693	20.6350129315903	20.7064454503076	21.9509057581418	24.5074124031317
AC010422.3	na	36.655523475751	39.5605745608007	38.1316740914908	40.0866851714368	41.7422782776857	48.7335530568604	53.3233699007258	52.1365679229025	52.1036842454089	48.2998597766744
ZSCAN16-AS1	na	2.06833674784802	1.66285895025849	2.15625538017359	1.50012543261094	1.13771247185422	1.02680095581715	1.28725033410677	1.13086048598667	1.03018691283698	1.46965033859947
AC010463.1	na	35.276632310519	38.3617692710795	37.9803579244611	36.6697327971563	36.4852620284283	35.3851406312373	40.6068969031862	38.5272469018905	44.8527532819793	43.3745451283951
IKBKG	na	16.9297193064597	16.3578915339381	16.833923582057	16.9180812677789	15.6141228895854	16.4288152930745	18.8796715668993	18.9906571267416	18.4641192839244	18.708251607577
ZNF587B	na	10.0735660126672	11.2533012680284	11.9161481535909	13.8761602516512	13.8487069849841	15.9943995040749	16.5002088280958	15.0131478312023	18.9395901667722	17.3180418278208
PTOV1-AS2	na	7.54559887640851	7.46352970697413	6.9983727251248	7.54229731396056	8.74861659391345	4.93654305681325	4.44686479055065	5.10836978152597	7.40942125771213	7.1099300164677
AC011497.2	na	1.87682408601024	2.43628171782057	2.30757154720331	1.7501463380461	1.294638330041	2.48801770063388	2.49648549644949	1.9497594585977	2.13961897281527	2.26405592703161
AC022149.1	na	33.8594386129194	29.8541188278965	32.4951468696335	33.0027595174407	32.1305694637449	32.8181382416944	37.1742293455682	33.8088290120841	36.6508805528541	35.2716081263872
RAB11B-AS1	na	6.20501024354406	5.14326140428787	7.14968889215453	6.08384203225548	4.74700721015035	6.12131339044842	7.52846407523049	7.40908594267126	6.3396117713045	6.5538461045652
AC008764.6	na	1.18737850339423	1.58551667350228	0.83223891866349	1.29177467808164	1.02001807821412	0.829339233544625	1.09221240469665	0.857894161782988	1.03018691283698	0.873846147275359
AC008750.7	na	9.34581789768364	8.0822679210238	7.52797930972884	9.0424227465715	10.5532639630615	7.77999185753767	9.08876751051142	9.51482615795678	9.74715309838067	8.02349644316466
AC104521.1	na	1.99173168311291	2.51362399457678	2.15625538017359	3.12526131793946	2.11849908552164	1.85614018936178	2.10640963762926	2.41770172866115	2.33773184066853	1.31076922091304
AC010618.3	na	3.14080765413958	2.78432196322351	2.61020388126276	3.41695237428048	3.02082277009568	3.43583396754202	2.6915234258596	3.15861032292827	2.65471242923376	2.62153844182608
AC010619.1	na	7.16257355273295	7.92758336751139	7.18751793391196	8.04233912483087	9.53324588484739	6.27928276826645	7.99655510581476	6.47320140254436	10.8169625847883	10.5655943261475
AC012313.8	na	1.07247090629157	1.16013415134313	1.66447783732698	1.79181648895196	1.88311029824146	2.09309425608882	1.91137170821914	1.32583643184644	2.77358014994572	1.90657341223715
DMRTC1	na	1.14907597102668	0.928107321074504	0.794409876906058	0.916743319928908	0.784629290933942	1.54020143372573	0.936182061168558	0.97487972929885	0.713206324271756	0.873846147275359
AC003002.3	na	2.52796713625869	3.09369107024835	2.11842633841616	2.666889657975	2.86389691190889	2.48801770063388	2.26243998115735	2.22272578280138	2.06037382567396	2.1846153681884
AC011455.2	na	28.9184119375047	27.9205619089913	33.4408729135693	32.7110684610997	30.561310881877	37.4387425428717	37.7983507196805	40.4380111713163	43.6640760748597	39.8791605392937
TMEM185A	na	14.0187268465255	14.7337037220577	14.4506939513388	12.2926945172285	13.2994664813303	16.1128765374384	14.9008978069329	13.1413787509485	12.0848849390492	12.9090908120224
AC010422.5	na	21.9473510466095	24.9428842538773	25.080654685177	20.8350754529297	24.088119231672	27.1707329847001	23.8726425597982	26.2047671235531	26.1112759830604	27.605594198017
RPARP-AS1	na	25.5860916215273	23.357367580375	22.6974250544588	25.793823410727	26.9520161435809	34.6347860866017	35.6529334961692	37.9423190643112	28.330140103017	29.2738459337245
AC010422.6	na	8.73297737980275	9.16505979561072	9.19245714705582	10.2508571228414	10.8278842148884	7.62202247971965	8.77670682345523	10.17774437388	8.2811178762665	7.62629364894859
AC008763.3	na	26.1989321394082	27.1084680030511	29.2796783202519	26.5855562779383	26.7558588208474	27.4866717403361	30.5429397456242	33.5358626878804	31.4999459886692	32.8883913610908
NBPF9	na	65.9186582045637	64.503458814678	61.8883123151577	72.7144133307247	68.0665909885195	69.9409420289301	69.9406014864677	69.9963645636574	73.8564771356974	75.1904889451025
SLC25A53	na	1.57040382706979	1.62418781188038	0.680922751633764	1.29177467808164	1.56925858186788	1.89563253381629	2.34045515292139	1.55980756687816	2.13961897281527	2.30377620645322
AC005614.2	na	1.87682408601024	2.47495285619868	1.74013592084184	1.83348663985782	1.72618444005467	1.57969377818024	1.63831860704498	2.53468729617701	1.62452551639678	1.50937061802108
AC008758.6	na	0.84265571208623	0.54139593729346	0.983555085693215	0.79173286721133	0.666934897293851	0.434415788999566	0.585113788230349	0.155980756687816	1.14905463354894	0.953286706118574
KCNQ1OT1	na	14.5166597673037	12.8388179415306	11.5000286942591	14.9595841752035	12.0048281512893	12.7165349143509	11.819298522253	12.8684124267448	14.0660136175819	9.3342656640777
EGLN2	na	30.9101436206176	32.2130582689609	33.7435052476288	27.5022995978672	29.9728389136766	30.3301205410606	32.1422507667871	30.7282090674998	37.2055965828433	36.0262934353978
ARHGAP19-SLIT1	na	13.9421217817903	13.4575561555803	12.7105580304969	14.9179140242977	11.1025044667153	13.8223205590771	13.418609543416	13.531330642668	15.650916560408	12.5516082972279
SNHG8	na	42.6307185250897	43.5823729521236	44.6004402320116	40.0033448696251	40.1337882312711	81.5516912985548	80.1605889875578	86.0233873133305	66.0112075687081	66.650628869457
AL513477.1	na	1.07247090629157	1.19880528972123	1.36184550326753	1.41678513079922	1.64772151096128	1.38223205590771	0.936182061168558	1.05287010764276	1.22829978069025	0.754685309010538
COMMD3-BMI1	na	70.8213823476109	67.7518344384388	71.1942565874858	62.6719069624126	60.1810666146333	100.034108503264	103.52613293089	104.741078115868	107.179061508617	99.3404188334397
AL606834.1	na	1.68531142417246	1.54684553512417	1.36184550326753	1.45845528170508	1.02001807821412	1.02680095581715	1.13121999057867	0.740908594267126	1.06980948640763	1.03272726496179
PTMAP11	na	1.11077343865912	0.889436182696399	0.378290417574314	1.00008362174063	0.94155514912073	1.46121674481672	1.20923516234272	1.20885086433057	1.06980948640763	1.42993005917786
FAM226B	na	1.11077343865912	1.31481870485555	1.47533262853982	1.45845528170508	1.02001807821412	1.69817081154376	1.71633377880902	2.41770172866115	1.54528036925547	1.70797201512911
MIRLET7A1HG	na	5.55386719329561	5.60731506482513	4.38816884386204	4.66705690145626	5.3354791783508	5.48943587917633	5.031978578781	4.95238902483816	6.02263118273927	5.00475520712251
AC093525.7	na	8.92449004164053	10.363865085332	10.3651574415362	10.4592078773707	10.0432549239545	11.4922722362612	11.1561695622586	11.035638535663	10.2226239812285	9.25482510523449
AL049840.5	na	2.71947979809647	2.82299310160162	2.91283621532221	3.00025086522188	2.90312837645558	3.19887990081498	3.78373583055625	4.17248524139908	3.60565419492943	3.57482514794465
FMC1-LUC7L2	na	89.8194384019186	83.1042763745462	79.9327652334525	91.7576722947025	86.1915276090935	93.2414252570886	98.7281998674008	93.5494588235176	101.037562605165	89.807551772254
AL049840.6	na	5.24744693435516	4.87256343564114	4.80428830319378	4.8337375050797	5.21778478471071	5.17349712354028	5.85113788230349	6.08324951082482	6.49810206558711	5.75944051613305
AC006064.4	na	3.02590005703692	2.7069796864673	6.65791134930792	2.12517769619883	2.6677395891754	3.00141817854245	3.97877375996637	3.86052372802345	3.16980588565225	2.93930067719894
AC010969.2	na	1.72361395654002	1.66285895025849	1.81579400435671	2.41686875253985	2.39311933734852	1.54020143372573	1.44328067763486	1.09186529681471	1.58490294282612	1.58881117686429
AL627309.7	na	11.1460369189588	12.220079727481	13.9210873667347	12.167684064511	14.123327236811	13.58536649235	12.3263971387193	13.9602777235595	11.1339431733535	11.0025173997852
AC018809.2	na	1.57040382706979	1.93355691890522	1.66447783732698	2.62521950706915	2.19696201461504	2.68547942290641	1.87236412233712	2.06674502611356	1.98112867853266	2.14489508876679
AL513318.2	na	3.25571525124225	3.51907359240749	3.55592992519855	3.12526131793946	2.78543398281549	2.09309425608882	2.02839446586521	2.49569210700506	1.54528036925547	1.39020977975625
AL137247.2	na	1.80021902127513	1.50817439674607	1.3240164615101	1.70847618714024	1.25540686549431	1.50070908927123	1.0141972329326	0.701913405095172	0.950941765695675	0.953286706118574
ZNF559-ZNF177	na	1.80021902127513	2.7069796864673	2.91283621532221	2.41686875253985	2.07926762097495	0.947816266908143	1.13121999057867	1.4428219993623	1.14905463354894	1.112167823805
AC232271.1	na	1.87682408601024	1.74020122701469	1.62664879556955	2.25018814891641	1.96157322733485	2.09309425608882	1.91137170821914	1.9497594585977	3.05093816494029	2.50237760356126
AC026691.1	na	1.72361395654002	1.23747642809934	2.45888771423304	2.70855980888086	2.23619347916173	1.81664784490727	2.22343239527532	1.71578832356598	1.38679007497286	1.35048950033465
BMS1P7	na	2.75778233046402	2.08824147241763	2.04276825490129	1.83348663985782	2.27542494370843	2.44852535617937	2.73053101174163	2.41770172866115	2.61508985566311	2.14489508876679
AC009061.2	na	2.03003421548046	2.32026830268626	1.70230687908441	1.79181648895196	1.76541590460137	1.3032473669987	1.59931102116295	1.32583643184644	1.62452551639678	0.71496502958893
AC127502.2	na	5.93689251697116	4.87256343564114	5.6743562636147	6.33386293769064	7.53244119296584	8.41186936880977	7.91853993405072	6.12224469999678	9.23205964196218	8.69874119333199
AC090589.3	na	0.880958244453786	0.812093905940191	0.945726043935784	0.958413470834767	1.4123327236811	1.14527798918067	1.0141972329326	0.58492783757931	0.832074044983716	1.15188810322661
AL606834.2	na	0.919260776821342	0.464053660537252	0.756580835148627	1.20843437626992	1.05924954276082	0.631877511272095	0.975189647050581	0.701913405095172	1.2679223542609	0.595804191324109
MIR222HG	na	8.0818343295543	8.00492564426759	7.83061164378829	8.37570033207775	9.25862563302051	5.68689760144886	5.50006960936528	5.81028318662115	7.64715669913605	7.30853141357573
AC010997.3	na	2.2598494096858	2.16558374917384	2.83717813180735	2.45853890344571	2.31465640825513	2.36954066727036	2.41847032468544	2.76865843120873	3.16980588565225	2.85986011835572
TSNAX-DISC1	na	6.85615329379251	7.54087198373034	5.52304009658498	7.79231821939572	6.94396922476539	6.43725214608447	7.2164033881743	7.09712442929563	8.08300500841324	7.07020973704609
MICOS10-NBL1	na	27.9608486283158	27.804548493857	27.5773714411675	27.87733095602	27.3443307890479	29.737735374243	27.9684390774107	29.2853870681375	33.4810746672019	34.4772025379551
AL591806.3	na	33.8211360805519	38.9031652083729	37.8290417574314	35.3362879681688	36.132178847508	46.600966456317	45.365822380793	45.0784386827788	41.6433248227564	40.3160836129314
AC004918.3	na	3.06420258940447	2.82299310160162	2.61020388126276	2.8752404125043	2.55004519553531	3.08040286745146	2.73053101174163	2.8856439987246	2.49622213495115	4.09118878042555
NCBP2AS2	na	15.0528952204495	13.6895829858489	15.2451038282448	12.4177049699461	12.4756057258497	17.4951085933461	15.7590646963374	17.7038158840671	17.5131775182287	18.0727271368313
AC023509.3	na	0.804353179718674	0.618738214049669	0.605264668118902	0.541711961776173	1.05924954276082	1.18477033363518	0.936182061168558	1.16985567515862	0.752828897842409	0.71496502958893
BIVM-ERCC5	na	64.5014645069641	60.8297006687581	58.8619889745632	59.296624739038	61.2795476219409	66.426123372479	72.6711324982093	71.0102394821282	68.9036554393658	60.2953841619998
AC097359.2	na	0.957563309188898	1.74020122701469	1.58881975381212	1.87515679076368	2.11849908552164	2.21157128945233	2.10640963762926	3.08061994458437	2.17924154638592	1.90657341223715
AC016773.2	na	0.995865841556453	1.31481870485555	0.718751793391196	0.833403018117189	0.863092220027336	0.868831577999131	0.390075858820232	0.857894161782988	0.950941765695675	1.03272726496179
NBPF8	na	43.3201641077057	42.8476213229396	40.3257585134218	45.7538256946337	42.8799907495399	39.729298521233	40.5288817314222	41.1789197655834	43.5848309277184	42.1034961869037
AC093668.1	na	186.992963018408	202.250053717486	211.766975758101	227.477353795087	190.547223303308	195.210658638623	211.10905479351	206.518521854668	197.280793808282	204.400557903591
H4C15	na	1.95342915074535	1.66285895025849	2.42105867247561	1.37511497989336	1.76541590460137	2.72497176736091	2.37946273880342	2.76865843120873	1.82263838425004	1.35048950033465
AL121758.1	na	99.5865841556453	104.64410045115	105.88348787905	98.2998859869224	106.278037457002	119.464341974881	115.150393523733	114.528870598029	125.762048513253	120.908530559372
BORCS7-ASMT	na	1.95342915074535	2.35893944106436	2.04276825490129	3.12526131793946	2.43235080189522	3.11989521190597	3.74472824467423	3.58755740381977	3.96225735706531	4.05146850100394
POC1B-AS1	na	2.71947979809647	3.09369107024835	3.10198142410937	3.04192101612774	2.43235080189522	2.29055597836135	2.02839446586521	2.02774983694161	1.70377066353808	1.90657341223715
HMGN3-AS1	na	2.37475700678847	2.04957033403953	1.929281129629	1.70847618714024	2.51081373098861	3.15938755636048	2.80854618350567	1.87176908025379	1.90188353139135	1.90657341223715
AC135506.1	na	1.11077343865912	1.31481870485555	1.55099071205469	1.25010452717578	0.980786613667427	1.26375502254419	1.63831860704498	1.48181718853425	0.752828897842409	0.71496502958893
PKD1P6-NPIPP1	na	62.6246404209539	64.3101031227875	61.2830476470388	59.3799650408497	59.4749002527928	70.4938348512931	65.0256456653327	67.3056965107926	57.1357510888818	56.3630764992607
HCG17	na	1.07247090629157	1.08279187458692	1.17270029448037	1.37511497989336	0.823860755480639	1.26375502254419	1.44328067763486	1.32583643184644	1.30754492783155	1.03272726496179
URGCP-MRPS24	na	64.8078847659046	68.5252572060009	71.3455727545155	62.0885248497306	63.9080557465696	76.180732452742	84.5294386063444	86.7253007184257	83.8809882490727	90.8402790372158
NBPF14	na	88.8235725603621	84.148397110755	79.0626972730315	90.7575886729619	93.1747282984056	77.0890563751956	92.4089709545131	86.3743440158781	97.3526632630947	102.359160069482
TAF15	na	113.911731261111	104.721442727906	94.4969463100635	103.508654850155	104.826473268775	117.766171163337	122.054736224851	118.779346217772	125.841293660394	112.567271880835
AC005034.3	na	3.17911018650714	2.93900651673593	3.97204938453029	4.25035539239766	3.29544302192256	3.23837224526949	3.47167514350007	3.54856221464781	2.89244787065768	2.78041955951251
AJ271736.1	na	10.1118685450348	11.4079858215408	11.8783191118334	11.7093124045465	12.3971427967563	15.2440449594393	15.9541026257475	14.8571670745145	12.1245075126199	11.8763635470606
AJ271736.1	na	10.1118685450348	11.4079858215408	11.8783191118334	11.7093124045465	12.3971427967563	15.2440449594393	15.9541026257475	14.8571670745145	12.1245075126199	11.8763635470606
HSPE1-MOB4	na	41.6348526835333	40.411339605119	38.6991097178523	41.1284389440833	39.2314645466971	36.0960028314184	42.6742989549334	40.71097749552	56.5017899117514	60.6925869562159
RPS10-NUDT3	na	612.189374830646	657.602708119664	682.284597137032	663.888844232153	670.779580819427	794.388508702387	872.482673423214	870.294631939669	929.347463099669	951.499293544602
AC010326.4	na	3.14080765413958	3.05501993187024	3.82073321750057	4.25035539239766	3.37390595101595	2.36954066727036	2.14541722351128	2.02774983694161	3.16980588565225	2.22433564761001
AC016727.1	na	0.497932920778227	0.309369107024835	0.643093709876333	0.666722414493751	0.588471968200456	0.434415788999566	1.05320481881463	1.36483162101839	0.950941765695675	0.675244750167323
SRGAP2D	na	11.2226419836939	12.220079727481	11.04608019317	10.7508989337117	9.80786613667427	8.6093310910823	8.19159303522488	8.3059752936262	7.05281809557626	5.95804191324109
H4C14	na	1.95342915074535	1.66285895025849	2.42105867247561	1.37511497989336	1.72618444005467	2.76446411181542	2.41847032468544	2.80765362038069	1.78301581067939	1.39020977975625
RASL10B	na	40.0644488564635	43.6210440905017	43.0494495199569	37.1281044571208	39.4668533339773	42.0593468440488	41.1920106914165	44.4935108451995	41.2867216606206	42.1034961869037
LPP-AS2	na	1.99173168311291	1.58551667350228	1.929281129629	1.45845528170508	1.53002711732119	1.14527798918067	2.22343239527532	1.67679313439402	1.06980948640763	0.913566426696967
AC016355.1	na	0.766050647351118	0.696080490805878	0.491777542846608	0.500041810870313	0.706166361840548	1.02680095581715	0.585113788230349	1.0138749184708	0.63396117713045	0.675244750167323
AC015849.5	na	1.72361395654002	2.28159716430815	1.74013592084184	2.12517769619883	1.49079565277449	2.25106363390684	2.96457652703377	2.49569210700506	1.82263838425004	1.86685313281554
LRRC37A9P	na	1.07247090629157	0.773422767562086	1.05921316920808	1.04175377264649	0.902323684574033	1.65867846708925	1.28725033410677	1.67679313439402	0.792451471413062	0.834125867853752
CTAGE15	na	6.58803556721961	7.81156995237707	6.2796209317336	7.37561671033712	6.12010846928475	6.00283635708491	5.65609995289337	5.77128799744919	5.82451831488601	4.72671325117126
TLCD4-RWDD3	na	8.19674192665696	7.85024109075518	7.14968889215453	7.54229731396056	7.33628387023236	6.83217559062953	6.0461758117136	5.61530724076138	5.58678287346209	4.9253146482793
AC008555.4	na	2.14494181258313	1.66285895025849	1.17270029448037	2.12517769619883	1.4123327236811	1.61918612263474	1.98938687998319	1.20885086433057	1.50565779568482	2.38321676529643
NUDT4P2	na	7.92862420008407	7.61821426048655	9.30594427232811	8.66739138841877	7.76782998024602	15.3230296483483	15.2129584939891	16.2219986955329	12.8377138368916	12.5913285766495
AC018647.2	na	20.4152497519073	19.9929785414799	16.6447783732698	18.5848873040133	18.1249366205741	26.8942865735186	23.7556198021522	22.929171233109	17.5528000917993	17.3577621072424
AP000526.1	na	7.39238874693829	7.54087198373034	7.64146643500113	8.50071078479533	8.00321876752621	9.51765501353594	7.87953234816869	9.55382134712873	9.78677567195132	10.8039160026772
ARMCX5-GPRASP2	na	7.8137166029814	8.12093905940191	6.24179188997617	7.41728686124298	7.25782094113896	7.34557606853811	7.91853993405072	7.7990378343908	6.89432780129364	6.87160833993805
AL161729.1	na	1.68531142417246	1.19880528972123	0.945726043935784	1.50012543261094	1.4123327236811	0.908323922453637	1.24824274822474	1.20885086433057	1.30754492783155	0.754685309010538
AC240274.1	na	106.672552643643	106.848355338702	104.067693874694	113.092789558503	114.202793295435	108.801408972164	106.451701872041	105.715957845167	99.2941693680567	100.452586657245
TMCC1-AS1	na	2.48966460389113	2.62963740971109	1.66447783732698	1.7501463380461	2.47158226644192	2.48801770063388	2.10640963762926	2.92463918789655	1.74339323710874	2.34349648587483
SRXN1	na	101.540013306391	106.500315093299	108.418033676798	100.091702475874	108.357305077977	121.873374986605	117.880924535474	117.375519407582	130.199776753166	123.80811095715
CTAGE6	na	6.05180011407383	7.81156995237707	5.90133051415929	7.2922764085254	6.12010846928475	5.56842056808534	5.14900133642707	6.08324951082482	4.59621853419576	3.8528671038959
AL117336.2	na	1.18737850339423	1.66285895025849	1.09704221096551	1.66680603623438	0.902323684574033	1.54020143372573	1.677326192927	1.40382681019034	1.50565779568482	1.23132866206982
AL451085.2	na	1.99173168311291	2.12691261079574	1.2105293362378	1.12509407445821	1.88311029824146	1.14527798918067	1.677326192927	1.91076426942575	1.54528036925547	1.0724475443834
NBPF19	na	53.1256123938	52.4767347790876	51.1826934978046	57.9215097591446	56.9640865218042	52.7222798467655	53.0893243854336	47.457145222268	57.2546188095938	54.2976219693371
NBPF10	na	75.1878710375122	76.7622096805371	75.9607158489222	87.7990079586459	81.6799091862233	75.6673319748334	81.8769227663668	76.3915755878579	89.5470162696761	83.7303490207481
AC005034.5	na	1.22568103576179	0.734751629183982	0.416119459331745	1.04175377264649	0.431546110013668	0.592385166817589	0.546106202348325	0.623923026751264	0.237735441423919	0.476643353059287
Z83843.1	na	2.45136207152358	2.62963740971109	1.81579400435671	2.70855980888086	1.80464736914807	1.57969377818024	1.36526550587081	1.24784605350253	1.78301581067939	1.54909089744268
LIX1L	na	1.26398356812934	1.85621464214901	1.81579400435671	1.25010452717578	1.72618444005467	0.592385166817589	0.741144131758442	1.0138749184708	0.396225735706531	1.0724475443834
ATP2B1-AS1	na	0.880958244453786	1.12146301296503	0.643093709876333	0.541711961776173	0.392314645466971	0.987308611362649	0.936182061168558	1.28684124267448	0.832074044983716	0.516363632480894
AC112220.2	na	10.4182888039752	11.5626703750532	10.1003541492342	11.2509407445821	10.7886527503417	8.80679281335483	9.04975992462939	8.50095123948597	8.12262758198389	7.70573420779181
AC099343.3	na	1.60870635943735	2.16558374917384	1.58881975381212	1.5417955835168	1.4123327236811	2.0141095671798	1.63831860704498	2.26172097197333	1.03018691283698	1.6285314562859
DUXAP8	na	24.5902257799709	23.2413541652407	20.3520244654981	21.7518187728586	20.4003615642825	15.7179530928934	17.3973833033824	16.4949650197365	17.8697806803646	15.9675523274861
AC233992.2	na	8.38825458849474	9.20373093398883	8.3223891866349	9.2507735011008	8.19937609025969	13.3879047700775	14.3157840187025	13.3753498859802	17.473554944658	15.5306292538484
MROH7-TTC4	na	28.2289663548887	26.3737163738671	29.1283621532221	27.2939488433379	31.0320884564374	30.4880899188786	31.2060687056186	28.1155313929788	31.9357942979464	33.7622375083662
AC114490.2	na	19.5342915074535	19.2195557739178	18.3849142941116	20.3767037929653	21.4203796424966	19.1142947159809	19.6598232845397	20.2385031802441	18.8999675932015	17.397482386664
AL118558.3	na	0.804353179718674	1.85621464214901	1.3240164615101	1.41678513079922	1.3731012591344	1.93512487827079	2.45747791056746	2.57368248534896	1.58490294282612	1.86685313281554
AC026740.1	na	1.72361395654002	2.43628171782057	2.11842633841616	1.5417955835168	2.00080469188155	1.85614018936178	1.56030343528093	1.87176908025379	1.14905463354894	0.516363632480894
AL589666.1	na	28.4204790167265	26.683085480892	24.7023642676027	26.5855562779383	24.5981282707791	25.1566234175203	25.7840142680174	24.7229499350188	25.6754276737832	27.1289508449577
AL603832.3	na	23.9390827297224	22.9319850582159	25.2697998939641	22.9185829982227	21.9303886816037	13.3879047700775	14.5888371198767	14.1162584802473	11.8867720711959	13.3857341650816
BMS1P4	na	5.40065706382538	5.64598620320323	4.76645926143635	6.00050173044376	6.23780286292484	5.76588229035787	5.65609995289337	5.96626394330896	5.70565059417405	5.32251744249537
AC087501.4	na	0.612840517880894	0.657409352427773	0.680922751633764	1.08342392355235	0.863092220027336	1.3427397114532	0.897174475286535	1.4428219993623	0.990564339266328	1.19160838264822
AL162258.1	na	8.61806978270008	9.39708662587935	9.87337989868958	8.8340719920422	9.72940320758088	11.5712569251702	9.43983578344963	9.98276842802022	10.5396045697937	11.7969229882174
AL096865.1	na	2.87268992756669	2.55229513295489	2.72369100653506	1.91682694166953	1.92234176278816	4.30466554554115	3.58869790114614	3.50956702547586	5.38867000560882	5.12391604538734
CYB561D2	na	3.14080765413958	3.17103334700455	3.7450751339857	3.58363297790391	4.47238695832347	2.52751004508838	4.40785720466863	3.39258145796	2.17924154638592	1.78741257397233
AGAP11	na	10.4948938687103	11.9493817588342	12.7483870722544	16.7097305132496	16.7910668259864	19.9436339495255	16.6952467575059	17.8597966407549	10.0641336869459	10.6053146055691
AL109811.2	na	1.99173168311291	1.70153008863659	1.28618741975267	1.70847618714024	1.3731012591344	1.57969377818024	1.56030343528093	1.4428219993623	1.66414808996743	1.90657341223715
AL035530.2	na	1.26398356812934	0.928107321074504	1.02138412745065	1.29177467808164	1.05924954276082	0.868831577999131	0.234045515292139	0.623923026751264	0.435848309277184	0.278041955951251
AC034236.2	na	0.957563309188898	1.12146301296503	1.39967454502496	1.20843437626992	1.02001807821412	1.57969377818024	1.24824274822474	1.24784605350253	0.792451471413062	1.19160838264822
AC012073.1	na	2.52796713625869	2.59096627133299	2.45888771423304	2.666889657975	2.39311933734852	2.6459870784519	2.41847032468544	2.9636343770685	1.98112867853266	1.94629369165875
AC098614.2	na	2.9492949923018	2.32026830268626	2.23191346368845	2.16684784710469	1.96157322733485	0.947816266908143	0.468091030584279	0.857894161782988	0.832074044983716	0.595804191324109
AC093423.3	na	9.34581789768364	9.24240207236693	9.57074756463013	10.6258884809942	10.2001807821412	11.2158258250797	9.98594198579795	10.6846818331154	7.92451471413062	10.0889509730882
AC120053.1	na	1.22568103576179	0.734751629183982	0.870067960420921	0.958413470834767	0.745397826387245	1.02680095581715	1.13121999057867	0.740908594267126	0.673583750701103	0.476643353059287
AC012467.2	na	1.95342915074535	1.89488578052711	3.06415238235194	2.95858071431602	2.94235984100228	1.89563253381629	1.95037929410116	1.83277389108184	1.90188353139135	1.19160838264822
SNORD58B	na	19.4193839103508	18.7555021133806	17.5905044172056	18.8349082094485	18.7134085887745	13.7433358701681	15.173950908107	15.286114155406	13.1150718518862	14.1404194740922
AL162258.2	na	4.09837096332848	4.40850977510389	4.08553650980259	3.33361207246876	3.41313741556265	5.37095884581281	4.60289513407874	4.8354034573223	3.8037670627827	4.17062933926876
ANKRD34A	na	2.29815194205335	2.43628171782057	2.15625538017359	3.16693146884532	2.11849908552164	1.65867846708925	1.83335653645509	2.10574021528552	1.42641264854351	1.58881117686429
GTF2H5	na	7.96692673245163	7.54087198373034	8.01975685257545	7.16726595580783	8.0424502320729	4.26517320108664	5.031978578781	4.64042751146253	5.0716894170436	6.11692303092752
AL365181.2	na	15.7040382706979	17.6340391004156	18.7253756699285	21.8351590746704	20.4788244933759	17.4556162488916	21.7272253362869	19.7705609101807	18.8207224460602	15.8881117686429
AC124045.1	na	1.41719369759957	1.19880528972123	0.907897002178353	1.37511497989336	0.706166361840548	0.908323922453637	0.936182061168558	0.38995189171954	0.713206324271756	0.754685309010538
AL137127.1	na	16.2402737238437	15.584468766376	18.0066238765373	15.6679767406032	16.320289251426	19.825156916162	17.8654743339666	16.8849169114561	15.650916560408	16.7222376364967
AC025181.2	na	1.45549622996712	1.27614756647744	1.47533262853982	1.45845528170508	1.53002711732119	1.9746172227253	1.59931102116295	2.33971135031724	1.22829978069025	1.42993005917786
Z84492.1	na	2.79608486283158	2.90033537835782	3.40461375816882	3.12526131793946	4.0800723128565	3.47532631199652	3.354652385854	3.47057183630391	3.1301833120816	3.57482514794465
AL691432.2	na	4.5196988193716	4.52452319023821	4.57731405264919	5.12542856142071	5.02162746197723	6.35826745717546	6.78731994347204	6.27822545668459	5.98300860916862	5.67999995728984
AC022400.4	na	2.91099245993425	3.51907359240749	2.64803292302019	2.8752404125043	2.7069710537221	2.92243348963344	2.88656135526972	3.04162475541241	1.82263838425004	2.70097900066929
AL390719.2	na	5.55386719329561	5.76199961833754	5.75001434712957	5.16709871232657	5.53163650108429	3.79126506763257	4.29083444702256	4.21148043057103	7.17168581628821	5.95804191324109
LYRM4-AS1	na	1.45549622996712	2.04957033403953	1.36184550326753	1.62513588532852	1.72618444005467	1.57969377818024	1.83335653645509	2.33971135031724	1.10943205997829	1.42993005917786
NFYC-AS1	na	2.98759752466936	2.01089919566142	1.96711017138643	1.83348663985782	2.58927666008201	3.00141817854245	2.14541722351128	2.69066805286483	2.77358014994572	3.09818179488537
NBPF25P	na	49.5251743512498	47.2948022364216	44.2599788561947	55.4213007047931	49.8239599743053	43.7575176555926	46.6530727148998	46.4822654929692	48.0225591676316	49.5709087181658
AL024498.2	na	7.35408621457073	7.34751629183982	7.83061164378829	6.95891520127853	7.53244119296584	8.29339233544625	7.56747166111251	7.91602340190666	8.47923074411977	7.30853141357573
AL024508.1	na	1.22568103576179	1.35348984323365	1.09704221096551	0.875073169023049	1.3731012591344	2.0141095671798	1.59931102116295	1.24784605350253	1.66414808996743	1.86685313281554
H2AC19	na	18.3086104716917	17.4793545469032	17.5526753754481	20.1266828875301	21.891157217057	14.8096291704397	17.3973833033824	17.9377870190988	16.4037454582504	15.4909089744268
AL645933.2	na	2.29815194205335	2.24292602593005	2.23191346368845	2.75022995978672	2.98159130554898	2.05360191163431	2.6915234258596	2.4566969178331	1.54528036925547	2.22433564761001
AL590438.1	na	0.804353179718674	0.618738214049669	0.83223891866349	1.20843437626992	1.13771247185422	0.671369855726601	0.936182061168558	1.36483162101839	1.14905463354894	1.31076922091304
AL138724.1	na	1.76191648890757	1.19880528972123	1.39967454502496	1.5417955835168	1.45156418822779	1.3032473669987	2.37946273880342	2.41770172866115	0.950941765695675	1.42993005917786
AC092687.3	na	2.29815194205335	2.55229513295489	2.72369100653506	1.29177467808164	2.39311933734852	1.69817081154376	2.14541722351128	1.9497594585977	1.90188353139135	1.6682517357075
AL451165.2	na	1.37889116523201	1.27614756647744	1.70230687908441	1.29177467808164	0.666934897293851	0.947816266908143	0.780151717640465	1.16985567515862	0.832074044983716	0.953286706118574
SNORD96A	na	0.65114305024845	0.696080490805878	0.302632334059451	1.08342392355235	1.09848100730752	1.46121674481672	0.975189647050581	1.20885086433057	1.42641264854351	1.58881117686429
AC096887.1	na	6.05180011407383	5.3752882345565	5.37172392955525	5.9588315795379	5.21778478471071	6.27928276826645	6.24121374112372	5.8492783757931	6.57734721272842	6.79216778109484
AL021368.2	na	1.83852155364268	2.43628171782057	1.55099071205469	2.25018814891641	2.00080469188155	2.40903301172486	1.95037929410116	3.27559589044414	2.33773184066853	1.90657341223715
NUDT3	na	86.333907956471	88.7502625777494	85.7962667058543	87.9656885622693	86.5838422545605	83.7237702435526	86.4018027286815	89.7669254738381	90.2206000203772	90.2841951253133
AC007128.2	na	9.3841204300512	8.89436182696399	8.58719247893692	9.79248546287697	7.57167265751254	11.9266880252608	9.24479785403951	10.996643346491	7.44904383128279	8.38097895795913
KMT2B	na	77.1413001882576	87.0874036274909	82.3538239059281	75.0479417814529	77.7959941961003	106.431868304894	100.912624676794	106.612847196122	102.186617238714	100.57174749551
AC093297.2	na	2.18324434495069	2.20425488755195	2.64803292302019	1.7501463380461	1.80464736914807	1.61918612263474	1.63831860704498	1.55980756687816	1.70377066353808	0.953286706118574
AL137003.1	na	7.08596848799784	6.92213376968067	5.787843388887	5.62547037229103	6.19857139837814	3.15938755636048	3.08159928467984	3.15861032292827	3.44716390064682	3.73370626563108
AC116351.2	na	1.3022861004969	1.46950325836796	1.28618741975267	0.958413470834767	1.13771247185422	2.25106363390684	2.76953859762365	1.83277389108184	2.33773184066853	2.78041955951251
AC074032.1	na	3.83025323675559	3.5964158691637	4.00987842628772	3.12526131793946	2.90312837645558	3.55431100090554	3.00358411291579	3.31459107961609	2.49622213495115	3.77342654505269
POM121C	na	288.379766195328	296.066235422767	304.788589439624	306.275609158067	292.235179408347	330.827369495396	323.060826274917	335.124655743773	307.748528923263	305.806431266954
CD24	na	70.3617519592002	70.5748275400404	68.9623431237974	63.0469383205654	60.2595295437267	67.0185085392966	58.5113788230349	59.7406298114335	56.1055641760448	56.2041953815743
AL365181.3	na	37.689691849675	39.1738631770197	38.4721354673077	44.8787525256106	40.800723128565	45.7321348783179	49.2275733831133	43.7526022509324	44.2187921048489	45.5194402171619
AC022384.1	na	50.8657629841142	52.7474327477343	53.7172392955525	50.5458930488075	48.9216362897313	50.5502009017676	48.603452009001	49.6018806267255	50.4791587290121	52.5102093953648
FAM47E-STBD1	na	7.31578368220318	7.54087198373034	7.11185985039709	9.54246455744181	8.31707048389978	5.41045119026732	6.86533511523609	5.26435053821379	5.62640544703274	5.40195800133859
LINC01145	na	8.23504445902452	8.58499271993916	8.58719247893692	8.70906153932463	9.3763200266606	13.5458741478955	12.9505185128317	15.247118966234	9.62828537766871	9.3342656640777
AL645608.6	na	1.37889116523201	1.35348984323365	1.02138412745065	1.29177467808164	1.25540686549431	0.592385166817589	0.780151717640465	0.662918215923218	0.752828897842409	0.834125867853752
AL135925.1	na	6.54973303485206	4.56319432861631	5.56086913834241	5.33377931595001	5.64933089472438	6.20029807935744	5.61709236701135	6.00525913248092	5.30942485846752	4.96503492770091
AL139246.5	na	1.45549622996712	0.850765044318295	0.907897002178353	1.08342392355235	0.823860755480639	0.552892822363083	0.741144131758442	0.701913405095172	0.832074044983716	0.794405588432145
MRPL20-DT	na	6.43482543774939	6.45808010914342	6.77139847458021	5.79215097591446	5.84548821745787	7.06912965735657	6.35823649876979	6.78516291592	7.64715669913605	7.98377616374306
U91328.1	na	3.71534563965292	3.78977156105422	4.08553650980259	4.33369569420938	3.68775766738953	5.72638994590336	5.69510753877539	4.87439864649425	7.29055353700018	7.22909085473252
AL024507.2	na	1.07247090629157	0.889436182696399	0.794409876906058	0.500041810870313	1.56925858186788	1.18477033363518	0.741144131758442	1.0138749184708	0.871696618554369	0.71496502958893
AL662844.4	na	1.57040382706979	1.35348984323365	1.58881975381212	2.45853890344571	2.00080469188155	1.57969377818024	1.44328067763486	2.18373059362942	1.46603522211417	1.82713285339393
AC104958.2	na	1.60870635943735	1.89488578052711	1.81579400435671	2.79190011069258	2.00080469188155	5.68689760144886	6.0461758117136	6.27822545668459	4.23961537205988	3.2967831919934
AC104964.3	na	1.57040382706979	0.928107321074504	1.17270029448037	0.75006271630547	1.02001807821412	0.908323922453637	0.507098616466302	0.77990378343908	0.752828897842409	0.476643353059287
AL136982.6	na	2.2598494096858	2.7069796864673	2.68586196477763	3.33361207246876	3.80545206102962	4.77857367899522	3.8617510023203	3.35358626878804	1.90188353139135	2.06545452992358
AL645608.7	na	2.83438739519914	2.12691261079574	2.68586196477763	2.91691056341016	2.86389691190889	5.37095884581281	5.61709236701135	4.95238902483816	8.43960817054912	8.53986007564556
AL662797.1	na	0.804353179718674	0.734751629183982	0.870067960420921	0.708392565399611	0.706166361840548	1.57969377818024	1.677326192927	1.32583643184644	1.38679007497286	0.993006985540181
GTF2IP13	na	13.5973989904823	17.0153008863659	14.904642452428	15.6263065896973	15.8495116768656	13.8618129035316	12.0533440375452	14.2332440477632	6.85470522772299	6.67300694283002
AL138762.1	na	0.536235453145783	0.502724798915356	0.945726043935784	0.708392565399611	1.02001807821412	1.38223205590771	1.71633377880902	1.20885086433057	1.34716750140221	1.42993005917786
MUSTN1	na	1.22568103576179	1.54684553512417	1.3240164615101	1.25010452717578	0.980786613667427	0.552892822363083	0.546106202348325	0.428947080891494	0.396225735706531	0.397202794216072
AP000347.1	na	14.8230800262441	15.8551667350228	13.9589164084922	17.2514424750258	15.6533543541321	22.866067439159	21.6882177504049	24.3329980432993	24.7244859080875	23.0774823439538
AC139887.4	na	1.6470088918049	1.89488578052711	1.05921316920808	2.45853890344571	1.96157322733485	3.11989521190597	2.14541722351128	2.4566969178331	1.82263838425004	1.31076922091304
ZSWIM8-AS1	na	2.48966460389113	3.01634879349214	2.72369100653506	2.58354935616329	2.6677395891754	2.13258660054332	1.20923516234272	1.67679313439402	1.10943205997829	1.31076922091304
AC016394.1	na	1.41719369759957	1.39216098161176	1.09704221096551	1.3334448289875	1.49079565277449	1.42172440036221	2.02839446586521	2.02774983694161	1.50565779568482	1.82713285339393
AC010655.3	na	1.95342915074535	2.24292602593005	1.74013592084184	2.20851799801055	1.80464736914807	1.89563253381629	1.56030343528093	2.30071616114529	1.54528036925547	1.19160838264822
ZNF595	na	7.20087608510051	7.23150287670551	8.05758589433288	7.08392565399611	5.92395114655126	6.91116027953854	6.86533511523609	6.3562158350285	5.58678287346209	6.95104889878127
AC073073.2	na	2.22154687731824	1.62418781188038	1.77796496259927	1.08342392355235	1.96157322733485	1.3427397114532	1.0141972329326	1.0138749184708	0.990564339266328	0.635524470745716
AC026464.6	na	24.3604105857656	24.7108574236087	26.1776968961425	23.4602949599989	22.7150179725376	26.4203784400645	24.8868397927308	25.1129018267384	23.9716570102451	23.9910487706508
AC010735.2	na	5.17084186962005	4.98857685077546	4.84211734495121	4.8337375050797	4.51161842287017	11.8871956808063	10.2589950869721	10.2557347522239	7.17168581628821	6.15664331034912
AC067750.1	na	1.80021902127513	1.66285895025849	1.51316167029725	1.87515679076368	1.68695297550797	1.93512487827079	2.22343239527532	2.14473540445747	1.34716750140221	1.78741257397233
GTF2IP20	na	14.746474961509	13.8055964009832	12.9375322810415	13.8344901007453	11.2594303249021	10.7814100360801	9.01075233874737	12.0885086433057	6.9339503748643	6.19636358977073
AC005020.2	na	8.54146471796497	9.59044231776987	7.67929547675856	8.16734957754845	8.39553341299318	8.88577750226384	9.59586612697772	10.0217636171922	8.91507905339695	7.94405588432145
AL358472.2	na	0.612840517880894	1.19880528972123	0.680922751633764	1.50012543261094	0.784629290933942	0.631877511272095	0.624121374112372	0.896889350954942	1.22829978069025	0.595804191324109
POLR2J4	na	18.0787952774864	19.1808846355397	18.1957690853245	19.9600022839067	18.4387883369476	21.2468813165242	21.2591343057027	22.1102722604979	19.9301545060385	20.8928669757654
AP000317.2	na	13.5590964581148	13.7669252626051	15.6233942458191	14.834573722486	15.6925858186788	11.7292263029883	10.1809799152081	11.9325278866179	12.3622429540438	14.1006991946706
AC012306.2	na	4.5196988193716	4.36983863672579	4.87994638670865	3.66697327971563	5.3354791783508	5.44994353472182	5.89014546818551	5.65430242993333	4.51697338705446	2.85986011835572
AL590560.3	na	3.48553044544759	4.09914066807906	2.83717813180735	4.37536584511524	4.59008135196356	3.67278803426905	4.40785720466863	3.97750929553931	1.98112867853266	1.6285314562859
AL355987.2	na	17.0829294359299	14.9657305523264	16.2664879556955	15.2929453824504	16.0849004641458	16.0733841929839	17.3583757175003	16.4169746413926	18.7414772989189	16.9208390336047
WASL-DT	na	4.48139628700404	4.87256343564114	4.12336555156002	3.87532403424493	4.11930377740319	5.37095884581281	4.99297099289898	4.71841788980643	3.92263478349466	4.3692307363768
AP005329.3	na	1.41719369759957	0.966778459452608	1.55099071205469	1.5417955835168	1.84387883369476	0.987308611362649	0.858166889404511	1.16985567515862	0.871696618554369	0.675244750167323
AC073107.1	na	2.03003421548046	2.04957033403953	2.04276825490129	2.00016724348125	1.96157322733485	2.29055597836135	2.06740205174723	1.83277389108184	1.98112867853266	1.58881117686429
AC019069.1	na	2.10663928021557	1.7788723653928	1.89145208787157	1.66680603623438	2.55004519553531	1.57969377818024	1.20923516234272	2.02774983694161	1.98112867853266	2.38321676529643
AL022322.1	na	1.95342915074535	1.7788723653928	2.42105867247561	1.45845528170508	2.15773055006834	1.14527798918067	1.05320481881463	1.32583643184644	1.03018691283698	0.675244750167323
ADIRF-AS1	na	42.8222311869275	45.2452319023821	44.5247821484967	47.6706526363032	47.8623867469705	65.0438913165713	55.7028326395292	61.5344085133434	34.5905067271802	35.1127270087008
AC069257.3	na	6.97106089089517	8.46897930480485	6.96054368336737	6.62555399403165	7.33628387023236	7.50354544635613	7.68449441875858	5.42033129490161	5.54716029989144	5.52111883960341
STAG3L5P-PVRIG2P-PILRB	na	70.9745924770811	70.3041295713937	68.1679332468913	76.5897373649697	70.3812473967746	64.8069372498443	59.4475608842034	67.3446916999646	84.5545719997738	90.1650342870484
AC083798.2	na	1.95342915074535	1.97222805728332	1.58881975381212	1.12509407445821	1.53002711732119	2.09309425608882	2.14541722351128	2.22272578280138	2.09999639924462	1.50937061802108
AC093726.1	na	1.99173168311291	1.39216098161176	1.28618741975267	2.25018814891641	2.11849908552164	1.02680095581715	1.40427309175284	0.623923026751264	0.832074044983716	0.71496502958893
AC115284.1	na	12.9462559402339	14.1923077847643	15.8881975381212	13.3761184407809	15.1433453150251	16.468307637529	16.4612012422138	18.4837196675062	16.6018583261037	17.1194404307127
AC103702.2	na	11.4141546455317	13.8055964009832	13.504967907403	17.0847618714024	17.5364646523736	8.49085405771878	10.6100633599103	8.57894161782988	11.8867720711959	13.147412488552
AC104109.3	na	66.7230113842824	70.072102741125	65.9360197832029	70.7975863890552	67.2819616975855	45.0212726781368	44.2346023902144	45.5463809528423	51.6678359361317	54.9728667195044
AC245060.4	na	15.8189458678006	15.0044016907045	12.0296352788632	12.8344064790047	14.4371789531845	15.0860755816213	13.6526550587081	15.9490323713292	18.6622321517776	15.3320278567404
AC073389.3	na	0.689445582616006	1.54684553512417	0.870067960420921	1.12509407445821	1.13771247185422	1.38223205590771	0.897174475286535	1.4428219993623	0.792451471413062	0.675244750167323
AC004080.5	na	2.83438739519914	3.40306017727318	3.59375896695598	2.50020905435157	3.41313741556265	3.43583396754202	3.47167514350007	3.19760551210023	3.09056073851094	2.30377620645322
U62317.1	na	2.10663928021557	2.01089919566142	2.34540058896074	2.58354935616329	2.43235080189522	2.76446411181542	2.80854618350567	2.53468729617701	3.09056073851094	2.89958039777733
AC073610.2	na	76.8731824616847	74.3259279627165	72.7830763412979	68.8390892964798	67.5565819494124	63.3457205050276	63.4653422300518	63.562158350285	65.5357366858603	69.073565914175
AC027644.3	na	2.10663928021557	2.20425488755195	2.26974250544588	1.83348663985782	1.76541590460137	1.50070908927123	1.91137170821914	3.11961513375632	1.70377066353808	1.27104894149143
AL139393.3	na	1.18737850339423	0.812093905940191	1.28618741975267	1.29177467808164	0.863092220027336	0.829339233544625	0.585113788230349	1.13086048598667	0.673583750701103	0.476643353059287
AL135910.1	na	0.306420258940447	0.464053660537252	0.378290417574314	0.291691056341016	0.196157322733485	2.68547942290641	3.354652385854	2.8856439987246	1.38679007497286	1.50937061802108
SAP30-DT	na	1.6470088918049	1.31481870485555	1.70230687908441	1.50012543261094	1.53002711732119	0.750354544635613	1.44328067763486	1.55980756687816	0.911319192125022	1.19160838264822
AP000525.1	na	2.91099245993425	3.32571790051697	3.06415238235194	3.45862252518633	3.80545206102962	3.23837224526949	4.75892547760684	3.62655259299172	4.55659596062511	4.88559436885769
AC113189.4	na	25.2030662978518	23.6667366873998	26.8207906060188	21.0850963583649	20.4395930288292	25.5910392065199	24.4577563480286	25.0739066375664	26.8244823073322	24.269090726602
DCP1A	na	41.136919762755	42.2288831088899	40.8553650980259	40.4617165295895	38.9960757594169	40.8350841659592	40.8019348325963	41.8418379815066	46.5565239455174	40.8324472454122
LINC01578	na	42.3242982661493	38.9031652083729	35.1053507508963	32.5860580083821	35.5437068793076	43.2836095221385	47.2771940890122	42.9337032783214	46.3584110776642	46.8302094380749
AC004982.2	na	1.37889116523201	1.74020122701469	1.58881975381212	1.95849709257539	1.80464736914807	1.02680095581715	0.780151717640465	0.97487972929885	0.871696618554369	0.71496502958893
AL355987.3	na	11.0694318542237	11.9493817588342	11.9161481535909	12.2093542154168	12.2009854740228	16.626277015347	15.6420419386913	19.1856330726014	16.7999711939569	18.2316082545177
AL109827.1	na	26.5436549307162	25.9096627133299	29.0148750279498	26.5022159761266	27.972034221795	33.1340769973305	34.9507969502928	33.7698338229122	28.8452335594355	31.4187410224913
ATP6V1FNB	na	2.48966460389113	2.86166423997972	3.21546854938167	2.79190011069258	2.51081373098861	2.72497176736091	1.83335653645509	2.61267767452092	1.82263838425004	1.39020977975625
TBC1D8-AS1	na	0.727748114983562	0.889436182696399	0.907897002178353	1.62513588532852	1.49079565277449	0.908323922453637	0.858166889404511	0.857894161782988	0.673583750701103	0.635524470745716
AL390726.2	na	1.03416837392401	0.889436182696399	0.983555085693215	1.3334448289875	0.745397826387245	1.18477033363518	0.819159303522488	1.20885086433057	0.911319192125022	1.46965033859947
AL122035.2	na	1.6470088918049	2.24292602593005	2.19408442193102	1.7501463380461	1.96157322733485	1.50070908927123	2.37946273880342	2.33971135031724	1.70377066353808	1.6682517357075
AC022400.5	na	42.0178780072088	43.9690843359046	45.2057049001305	40.8367478877423	42.4484446395263	46.9169052119531	43.4154430866919	47.4181500330961	42.832002029876	44.4469926727785
AC010186.4	na	1.26398356812934	0.812093905940191	1.51316167029725	0.708392565399611	0.902323684574033	1.06629330027166	0.936182061168558	0.857894161782988	0.832074044983716	0.993006985540181
AC005832.4	na	33.0167829008332	30.5888704570805	31.8142241179998	31.2942833303004	30.7574682046105	70.3753578179296	70.0576242441137	71.4781817521917	69.9734649257734	71.1787407235202
AL391121.1	na	0.957563309188898	0.889436182696399	0.491777542846608	0.500041810870313	0.470777574560365	1.14527798918067	1.13121999057867	0.935884540126896	1.10943205997829	1.23132866206982
AL390726.3	na	1.03416837392401	1.08279187458692	1.39967454502496	1.45845528170508	1.09848100730752	1.14527798918067	0.624121374112372	1.36483162101839	1.06980948640763	1.19160838264822
RBAK-RBAKDN	na	15.6657357383304	16.2032069804257	14.8668134106705	16.5013797587203	14.5548733468246	14.8886138593487	16.2271557269217	14.9351574528584	14.8188425154243	15.371748136162
Z94721.2	na	16.9297193064597	14.3083211998986	14.2237197007942	14.3345319116157	13.731012591344	14.1382593147131	14.2767764328205	13.6483162101839	17.0377066353808	16.285314562859
AC012360.3	na	2.68117726572891	2.62963740971109	2.19408442193102	2.79190011069258	2.27542494370843	2.6459870784519	1.83335653645509	1.67679313439402	1.70377066353808	1.74769229455072
ARL2-SNX15	na	53.470335185108	59.3988685487682	60.9425862712219	54.0045155739938	57.9841046000183	45.8901042561359	55.7418402254112	54.4372840840478	52.539532554686	51.7158038069326
AC010864.1	na	0.689445582616006	0.734751629183982	0.56743562636147	0.333361207246876	0.666934897293851	1.26375502254419	1.0141972329326	0.97487972929885	0.554716029989144	1.15188810322661
AC018645.3	na	2.37475700678847	1.54684553512417	1.43750358678239	2.54187920525743	2.19696201461504	0.908323922453637	1.44328067763486	1.20885086433057	1.46603522211417	1.46965033859947
AC008124.1	na	6.85615329379251	6.80612035454636	5.97698859767415	6.54221369221993	7.25782094113896	11.8871956808063	11.6632681787249	12.2444893999936	10.1037562605165	10.3669929290395
FAM106A	na	1.11077343865912	0.966778459452608	0.870067960420921	1.08342392355235	0.94155514912073	7.74049951308317	8.50365372228107	7.64305707770298	6.53772463915777	7.34825169299734
INTS4P2	na	2.48966460389113	2.6683085480892	2.38322963071818	2.8752404125043	3.45236888010934	2.6459870784519	2.34045515292139	2.65167286369287	2.17924154638592	3.45566430967983
AC009690.3	na	12.6398356812934	10.015824839929	12.8997032392841	12.459375120852	12.2009854740228	11.1368411361707	11.5852530069609	11.035638535663	11.2131883204948	9.8506292965586
DGCR5	na	27.42461317517	30.3568436268119	29.3931654455242	34.1278535918989	32.9151987546789	45.2977190893183	46.7700954725459	43.6356166834165	53.6489646146643	50.2461534683332
LINC02035	na	3.10250512177203	2.62963740971109	3.63158800871341	4.04200463786837	4.43315549377677	3.87024975654158	2.96457652703377	4.64042751146253	2.73395757637507	1.86685313281554
AL390726.4	na	1.18737850339423	1.00544959783071	1.55099071205469	1.41678513079922	1.25540686549431	1.38223205590771	1.20923516234272	1.28684124267448	1.46603522211417	1.31076922091304
AL365203.2	na	0.995865841556453	1.12146301296503	1.55099071205469	1.5417955835168	1.17694393640091	1.02680095581715	0.936182061168558	1.48181718853425	1.22829978069025	0.476643353059287
C2ORF15	na	9.69054068899164	8.9330329653421	9.07897002178352	7.45895701214884	7.92475583843281	11.1763334806252	11.0391468046126	10.9186529681471	8.12262758198389	8.38097895795913
AC012531.2	na	4.17497602806359	4.60186546699441	4.04770746804515	4.12534493968009	4.0016093837631	1.3032473669987	1.32625791998879	0.97487972929885	1.34716750140221	1.03272726496179
AL121845.2	na	17.7723750185459	17.9047370690623	23.4918349313649	20.9184157547414	20.7142132806561	24.1693148061576	25.0818777221409	27.2576372311958	25.5169373795006	29.1149648160381
AC012531.3	na	6.89445582616006	6.11003986374048	6.46876614052076	6.12551218316134	5.61009943017768	4.14669616772313	6.12419098347765	4.99138421401011	3.92263478349466	4.05146850100394
AL359921.2	na	2.2598494096858	2.08824147241763	1.70230687908441	2.12517769619883	1.76541590460137	0.987308611362649	1.59931102116295	1.55980756687816	1.2679223542609	1.03272726496179
AL355987.4	na	12.2951128899854	11.0986167145159	11.4621996525017	10.0425063683121	12.5540686549431	12.7165349143509	12.7164729975396	13.4143450751522	14.1848813382938	14.4184614300434
AL713999.1	na	36.1575905549728	40.2953261899847	42.4063558100805	40.7950777368364	38.9568442948702	42.4147779441394	41.3090334490626	41.2179149547554	37.4433320242672	37.416503215154
AC144652.1	na	5.24744693435516	5.3366170961784	5.44738201307011	5.66714052319689	6.00241407564465	10.0310554914445	9.04975992462939	10.4117155089117	5.30942485846752	5.08419576596573
NBPF26	na	86.2190003593683	63.9620628773845	75.0528188467438	87.5489870532107	75.4813377878452	75.3119008747429	81.7599000087207	81.7729116935875	87.843245606138	82.7770623146295
LINC02604	na	15.780643335433	15.9711801501571	15.963855621636	17.9181648895196	16.8695297550797	14.0197822813496	13.6526550587081	15.0131478312023	10.0641336869459	7.34825169299734
BX537318.1	na	2.41305953915602	1.89488578052711	2.23191346368845	2.12517769619883	3.02082277009568	1.69817081154376	1.677326192927	1.79377870190988	1.78301581067939	1.31076922091304
AL138963.3	na	2.75778233046402	3.51907359240749	3.63158800871341	4.25035539239766	5.4139421074442	3.47532631199652	4.13480410349446	3.66554778216368	4.59621853419576	3.97202794216072
AC073957.3	na	2.14494181258313	2.28159716430815	2.15625538017359	1.5417955835168	1.92234176278816	3.15938755636048	2.80854618350567	3.93851410636735	1.2679223542609	1.112167823805
AL121845.3	na	37.5364817202048	37.1242928429801	42.8603043111697	41.2534493968009	40.0553253021777	44.7448262669553	44.3906327337425	49.0559479783181	47.7848237262077	51.5569226892462
AC092587.1	na	20.7599725432153	21.7718509068727	21.2977505094339	19.5433007748481	18.517251266041	25.4725621731563	27.2272949456522	26.3217526910689	24.0509021573864	23.7924473735427
AL133215.2	na	1.26398356812934	1.50817439674607	1.39967454502496	1.58346573442266	1.96157322733485	2.92243348963344	3.27663721408995	3.62655259299172	4.08112507777727	3.61454542736626
AL359736.1	na	40.0644488564635	40.9914066807906	43.1251076034717	40.5450568314012	36.6814193511618	44.3499028224102	42.2842230961132	40.9839438197237	38.3150286428216	36.304335391349
AC010655.4	na	24.7051333770736	22.9319850582159	20.4655115907704	19.9183321330008	21.49884257159	24.2482994950667	22.1953163668712	22.3052482063577	24.1697698780984	24.3485312854452
AC010619.2	na	264.019355609563	241.037205510724	273.087852446897	261.646877537891	269.912476081276	304.959883877695	344.514998510029	361.719374759045	392.303100923037	378.335661490809
AL671710.1	na	0.421327856043115	0.54139593729346	1.05921316920808	0.958413470834767	0.902323684574033	1.26375502254419	0.897174475286535	0.935884540126896	0.950941765695675	0.754685309010538
AC008695.1	na	23.1347295500038	20.9210858625544	20.0115630896812	24.002006921775	19.5765008088018	23.6954066727036	21.4931798209948	22.1102722604979	24.1301473045278	24.0307690500724
AC102953.2	na	2.06833674784802	2.35893944106436	2.57237483950533	2.8752404125043	3.49160034465604	0.750354544635613	1.40427309175284	1.63779794522207	1.82263838425004	1.86685313281554
AC097376.3	na	4.78781654594449	5.72332847995944	4.57731405264919	4.91707780689142	4.0016093837631	6.12131339044842	7.68449441875858	6.78516291592	6.26036662416319	4.68699297174966
AL022328.4	na	0.65114305024845	0.773422767562086	1.13487125272294	1.08342392355235	0.863092220027336	0.513400477908577	1.09221240469665	1.16985567515862	0.63396117713045	0.595804191324109
AC073283.3	na	22.9049143557984	25.213582222524	24.1727576829986	23.0435934509403	22.2442403979773	21.9972358611598	24.1066880750904	24.2550076649554	25.9131631152071	26.7714683301633
AC090114.2	na	6.66464063195473	6.2260532788748	5.82567243064443	6.83390474856095	6.23780286292484	6.47674449053898	6.86533511523609	6.55119178088827	4.51697338705446	6.63328666340841
AP001033.2	na	0.919260776821342	0.966778459452608	0.870067960420921	1.41678513079922	1.05924954276082	0.513400477908577	0.897174475286535	0.467942270063448	1.10943205997829	0.595804191324109
C1QTNF3-AMACR	na	11.299247048429	10.0931671166852	10.9704221096551	10.959249688241	10.6317268921549	9.24120860235439	10.02494957168	9.86578286050436	9.50941765695675	9.17538454639127
AP000350.6	na	0.995865841556453	0.928107321074504	0.983555085693215	1.29177467808164	1.3731012591344	1.93512487827079	1.40427309175284	1.32583643184644	1.18867720711959	1.15188810322661
AC006153.1	na	1.87682408601024	2.28159716430815	2.15625538017359	1.83348663985782	2.11849908552164	1.50070908927123	1.87236412233712	1.83277389108184	1.50565779568482	1.6682517357075
DGCR11	na	1.37889116523201	0.734751629183982	0.983555085693215	1.45845528170508	1.3338697945877	1.46121674481672	1.1702275764607	0.896889350954942	1.8622609578207	1.42993005917786
RBAKDN	na	1.14907597102668	1.70153008863659	1.74013592084184	1.37511497989336	1.3731012591344	1.89563253381629	2.1844248093933	1.71578832356598	1.54528036925547	2.14489508876679
AC005229.4	na	4.63460641647426	4.52452319023821	5.86350147240186	5.12542856142071	4.70777574560365	4.77857367899522	3.82274341643828	4.32846599808689	3.05093816494029	4.28979017753358
AC007032.1	na	1.26398356812934	1.50817439674607	0.945726043935784	0.75006271630547	0.823860755480639	0.789846889090119	0.975189647050581	0.545932648407356	0.554716029989144	0.595804191324109
AC078846.1	na	6.66464063195473	6.61276466265584	5.93915955591672	5.83382112682032	6.86550629567199	7.02963731290206	6.31922891288777	6.43420621337241	5.94338603559797	6.0374824720843
TM4SF19-TCTEX1D2	na	2.22154687731824	2.59096627133299	1.58881975381212	1.83348663985782	1.72618444005467	1.54020143372573	1.71633377880902	0.896889350954942	1.03018691283698	0.754685309010538
AL662884.1	na	16.7765091769895	17.5180256852813	15.5099071205469	16.2513588532852	16.8695297550797	11.4132875473522	12.1313592093092	12.7904220484009	11.0943205997829	12.1544055030118
MICE	na	0.766050647351118	0.696080490805878	0.718751793391196	1.04175377264649	0.863092220027336	0.868831577999131	0.897174475286535	1.48181718853425	0.63396117713045	0.873846147275359
PAXIP1-AS1	na	12.9845584726015	11.6786837901875	9.68423468990243	10.8342392355235	12.2402169385695	12.5585655365329	15.8370798681014	14.389224804451	12.0056397919079	13.9020977975625
AC104109.4	na	15.6274332059628	16.4352338106943	14.6776682018834	15.0429244770153	14.5156418822779	15.0070908927123	15.134943322225	15.6760660471255	16.8395937675276	19.820419431382
LINC02019	na	1.41719369759957	1.31481870485555	1.77796496259927	2.00016724348125	1.25540686549431	1.73766315599826	1.79434895057307	2.37870653948919	1.46603522211417	1.54909089744268
AL355488.1	na	2.18324434495069	1.74020122701469	1.85362304611414	1.83348663985782	3.02082277009568	1.81664784490727	1.79434895057307	1.71578832356598	2.61508985566311	2.30377620645322
AL356488.3	na	1.03416837392401	1.00544959783071	0.680922751633764	1.41678513079922	1.21617540094761	0.947816266908143	1.20923516234272	1.0138749184708	0.990564339266328	0.873846147275359
AC005005.3	na	1.07247090629157	1.08279187458692	0.83223891866349	1.16676422536406	1.21617540094761	0.947816266908143	1.20923516234272	0.662918215923218	0.515093456418491	0.913566426696967
AC083880.1	na	1.45549622996712	1.12146301296503	1.74013592084184	1.3334448289875	1.13771247185422	1.3032473669987	1.71633377880902	1.36483162101839	1.03018691283698	0.953286706118574
AC017083.3	na	17.5808623567082	17.5953679620375	18.3849142941116	17.2931126259317	18.007242226934	16.9817081154376	17.4363908892644	17.4308495598634	16.7999711939569	16.7619579159183
AL136982.7	na	3.29401778360981	3.13236220862645	2.98849429883708	3.66697327971563	3.92314645466971	5.09451243463127	4.60289513407874	4.79640826815034	2.25848669352723	1.86685313281554
AC008738.7	na	26.8500751896567	28.4232867079067	36.0889058365895	26.6688965797501	31.5420974955445	27.7631181515177	25.6669915103713	31.5471080401108	34.9867324628867	35.907132597133
AC004951.4	na	15.5891306735953	15.4684553512417	14.4128649095813	16.9180812677789	15.4964284959454	17.6925703156187	18.0995198492588	18.4447244783342	17.6320452389406	16.3647551217022
AC004080.6	na	5.78368238750094	5.95535531022807	4.65297213616406	5.7504808250086	6.59088604384511	7.18760669072008	8.77670682345523	7.52607151018712	6.9339503748643	7.03048945762448
AC012510.1	na	1.68531142417246	1.39216098161176	1.62664879556955	1.45845528170508	1.64772151096128	2.6459870784519	1.48228826351688	1.91076426942575	1.98112867853266	0.71496502958893
TBC1D3K	na	16.9297193064597	15.197757382595	15.1316167029725	16.4597096078145	13.8487069849841	17.9690167268002	13.5746398869441	15.6760660471255	14.8980876625656	13.7432166798761
AL137060.1	na	3.40892538071248	3.67375814591991	3.32895567465396	3.45862252518633	3.45236888010934	5.9633440126304	4.64190271996077	5.49832167324551	3.84338963635335	3.13790207430697
AC136616.1	na	0.995865841556453	0.928107321074504	1.05921316920808	1.20843437626992	0.549240503653759	1.38223205590771	1.13121999057867	1.16985567515862	0.832074044983716	1.6285314562859
CWC25	na	17.8106775509135	20.5343744787734	16.1151717886658	17.9598350404254	19.1449546987882	22.7080980613409	23.2095135998038	20.8234310178234	24.0112795838158	25.4209788298286
AC131009.3	na	0.574537985513339	0.812093905940191	0.340461375816882	0.79173286721133	0.588471968200456	0.829339233544625	1.20923516234272	1.05287010764276	1.06980948640763	1.39020977975625
AC009283.1	na	0.995865841556453	0.386711383781043	0.756580835148627	0.875073169023049	1.17694393640091	0.473908133454072	0.468091030584279	0.467942270063448	0.198112867853266	0.516363632480894
SMIM11B	na	7.1242710203654	6.80612035454636	6.35527901524847	6.87557489946681	6.39472872111163	6.43725214608447	6.16319856935967	6.12224469999678	6.53772463915777	6.51412582514359
AC211486.3	na	6.5114305024845	6.57409352427773	5.75001434712957	6.08384203225548	6.86550629567199	6.20029807935744	4.68091030584279	7.25310518598344	3.48678647421748	4.44867129522001
EPOP	na	60.8244213996788	56.5372043087885	64.3850290711482	56.4630544774396	66.4188694775582	68.3217559062953	70.9157911335183	69.6454078611098	68.3885619829473	75.0316078274161
ZNHIT3	na	21.8324434495069	22.7386293663253	24.9293385181473	23.2936143563754	22.401166256164	24.3272841839757	25.6669915103713	26.7896949611324	23.6942989952506	24.4279718442885
AL121832.2	na	1.57040382706979	1.54684553512417	1.70230687908441	1.50012543261094	1.294638330041	1.89563253381629	2.22343239527532	2.61267767452092	2.25848669352723	2.34349648587483
AL354798.1	na	1.6470088918049	3.36438903889508	2.04276825490129	2.12517769619883	2.27542494370843	1.38223205590771	1.59931102116295	1.55980756687816	1.2679223542609	1.42993005917786
AL139260.2	na	19.6108965721886	18.4074618679777	16.8717526238144	17.1681021732141	18.1641680851208	20.9704349053427	21.7272253362869	22.929171233109	19.8509093588972	20.733985858079
AC020904.2	na	4.74951401357693	4.87256343564114	4.4638269273769	3.79198373243321	5.25701624925741	6.5952215239025	5.22701650819111	5.10836978152597	4.87357654919033	5.32251744249537
AC023509.4	na	141.489554565751	155.225949449711	155.855652040617	145.553837114167	136.564728087053	172.265606510555	179.824970916127	179.923802839396	159.877084357585	148.196362522017
AC091271.1	na	1.22568103576179	1.04412073620882	0.983555085693215	0.79173286721133	1.3338697945877	0.315938755636048	0.312060687056186	0.272966324203678	0.63396117713045	0.43692307363768
LHX1	na	1.3022861004969	1.89488578052711	1.39967454502496	1.83348663985782	1.49079565277449	0.750354544635613	1.13121999057867	0.818898972611034	1.38679007497286	0.993006985540181
AC005520.5	na	1.11077343865912	0.928107321074504	0.680922751633764	0.958413470834767	0.588471968200456	0.592385166817589	0.624121374112372	1.09186529681471	0.713206324271756	0.556083911902501
AC007686.3	na	0.957563309188898	0.734751629183982	1.13487125272294	1.16676422536406	0.745397826387245	2.0141095671798	1.56030343528093	1.40382681019034	1.58490294282612	1.78741257397233
5_8S_RRNA	na	13.2143736668068	11.9880528972123	14.3372068260665	17.0847618714024	18.517251266041	12.3216114698059	11.3121999057867	13.6093210210119	16.4037454582504	12.5118880178063
AC005258.1	na	170.752689294564	169.534270649609	177.834325301685	147.679014810366	145.784122255526	211.994905031788	237.556198021522	235.49194740943	213.090200662973	223.307410908276
AL592183.1	na	2.45136207152358	2.6683085480892	2.34540058896074	2.91691056341016	2.55004519553531	2.96192583408795	2.96457652703377	2.26172097197333	3.1301833120816	2.30377620645322
CYFIP1	na	181.668911019318	178.041921092792	187.405072866315	173.181147164752	167.400659220756	197.145783516894	203.229522445341	189.126667483977	205.720401978831	211.391327081794
RNVU1-29	na	2.91099245993425	2.55229513295489	2.95066525707965	3.20860161975118	2.7462025182688	0.868831577999131	1.13121999057867	1.05287010764276	1.70377066353808	0.675244750167323
MIR6765	na	0.84265571208623	0.657409352427773	0.945726043935784	0.583382112682032	0.706166361840548	1.54020143372573	1.40427309175284	1.40382681019034	0.990564339266328	1.42993005917786
AL136040.1	na	2.03003421548046	1.23747642809934	2.19408442193102	1.25010452717578	1.76541590460137	2.09309425608882	1.52129584939891	1.71578832356598	0.713206324271756	1.19160838264822
AL137058.2	na	7.58390140877607	7.69555653724276	7.11185985039709	6.87557489946681	7.65013558660593	8.25389999099175	7.17739580229228	7.56506669935908	9.11319192125022	6.11692303092752
USP27X	na	3.25571525124225	2.97767765511403	2.49671675599047	2.12517769619883	3.37390595101595	2.6459870784519	2.8475537693877	2.92463918789655	2.61508985566311	2.78041955951251
AL096828.3	na	0.880958244453786	0.309369107024835	0.983555085693215	1.45845528170508	0.980786613667427	0.592385166817589	0.741144131758442	0.38995189171954	0.396225735706531	0.397202794216072
TAF9	na	55.2322516740156	52.3220502255751	53.3011198362208	45.7538256946337	44.2530920086743	62.1609501713924	57.107105731282	62.0023507834069	65.4168689651483	66.7300694283002
AC211476.3	na	20.2620396224371	26.1030184052204	29.1661911949796	22.0018396782938	23.7742675152984	22.945052128068	22.2343239527533	21.7983107471223	21.5150574488646	23.2760837410618
NOL12	na	15.7423408030655	14.1536366463862	11.9539771953483	14.5428826661449	13.9664013786242	12.2426267808968	12.0143364516632	12.3224797783375	15.532048839696	15.8086712097997
RN7SL2	na	42.5541134603546	50.9298892439634	62.2287736909746	71.0892774453962	73.0097555214033	60.2653176375761	45.287807209029	53.1114476522013	59.7508409445449	58.1107687938114
LINC01138	na	2.06833674784802	2.24292602593005	2.42105867247561	2.00016724348125	2.7069710537221	4.6600966456317	4.87594823525291	4.75741307897839	4.04150250420662	3.8131468244743
FAM27E3	na	3.02590005703692	2.62963740971109	2.11842633841616	2.8752404125043	2.62850812462871	3.39634162308751	2.88656135526972	3.00262956624046	3.64527676850009	3.65426570678787
INO80B-WBP1	na	97.5565499401649	103.483966299807	103.765061540634	96.4247291961588	101.177947065932	90.9113769342727	93.2281302580355	98.8917997400753	83.6432528076488	78.2489504605663
CASTOR2	na	47.1504173444613	46.8694197142624	53.0363165439188	48.2957048998911	44.8023325123281	28.1580415960627	28.9046211385792	27.4526131770556	25.8339179680658	24.984055756191
AL035661.1	na	0.0766050647351118	0.116013415134313	0	0.0833403018117189	0.0392314645466971	0.908323922453637	1.09221240469665	0.857894161782988	0.911319192125022	1.15188810322661
NATD1	na	25.7393017509976	29.2353806138469	29.9984301136431	30.0025086522188	31.8167177473713	19.1142947159809	21.0640963762926	21.8763011254662	20.5244931095983	19.9395802696468
SOCS7	na	73.5791646780749	76.0661291897312	77.1334161434025	69.3391311073501	72.3035891595627	92.3331013346349	90.4975992462939	83.6836759630133	76.075341255654	74.3960833566704
AC015912.3	na	1.37889116523201	1.12146301296503	1.24835837799523	0.500041810870313	1.17694393640091	1.57969377818024	1.36526550587081	1.87176908025379	0.713206324271756	1.19160838264822
AP001065.3	na	0.804353179718674	1.12146301296503	0.605264668118902	0.666722414493751	0.902323684574033	1.42172440036221	1.56030343528093	1.36483162101839	1.70377066353808	1.42993005917786
TBC1D3H	na	16.1636686591086	13.5735695707146	14.7154972436408	14.2095214588981	12.9856147649567	15.5599837150753	13.457617129298	16.9629072898	13.3924298668808	12.7104894149143
MIR6728	na	2.37475700678847	2.12691261079574	2.5345457977479	2.20851799801055	2.04003615642825	2.60649473399739	2.96457652703377	2.84664880955264	3.40754132707617	2.93930067719894
AC245297.3	na	1.41719369759957	1.54684553512417	1.05921316920808	1.41678513079922	2.04003615642825	7.14811434626558	7.68449441875858	7.44808113184321	6.49810206558711	5.44167828076019
SNORA73A	na	1.14907597102668	1.12146301296503	1.28618741975267	0.583382112682032	0.902323684574033	1.46121674481672	0.741144131758442	1.32583643184644	1.18867720711959	1.31076922091304
AC069281.2	na	34.0126487423896	34.2239574646223	36.1267348783469	37.7948268716145	38.1329835393896	47.8647214788612	54.0645140324842	53.0724524630294	55.9470738817622	56.6411184552119
ADRA2B	na	1.34058863286446	0.812093905940191	0.794409876906058	1.66680603623438	1.21617540094761	1.85614018936178	1.91137170821914	2.61267767452092	3.16980588565225	2.89958039777733
H2BC6	na	1.11077343865912	1.43083211998986	1.28618741975267	1.16676422536406	0.666934897293851	1.10578564472617	1.05320481881463	1.63779794522207	0.792451471413062	0.595804191324109
AL136531.2	na	19.840711766394	21.6171663533603	20.9194600918595	18.3348663985782	19.811889596082	22.5106363390684	28.8656135526972	26.9456757178202	27.6961789258865	28.6383214629788
CU633967.1	na	9.92035588319698	10.2865228085757	8.39804727014976	9.41745410472424	9.4155514912073	7.70100716862866	7.91853993405072	6.62918215923218	7.09244066914691	7.03048945762448
ZNF658	na	6.05180011407383	5.76199961833754	5.56086913834241	5.66714052319689	5.3747106428975	6.20029807935744	5.85113788230349	5.03037940318207	5.0716894170436	4.80615381001448
AC005702.3	na	1.80021902127513	1.66285895025849	1.58881975381212	1.41678513079922	1.80464736914807	1.69817081154376	1.20923516234272	1.75478351273793	1.2679223542609	1.6682517357075
AC103691.1	na	0.957563309188898	1.8175435037709	1.09704221096551	1.50012543261094	2.04003615642825	0.987308611362649	0.780151717640465	0.818898972611034	1.18867720711959	0.913566426696967
TMEM269	na	0.574537985513339	0.54139593729346	1.05921316920808	0.916743319928908	0.549240503653759	0.908323922453637	1.09221240469665	1.20885086433057	0.475470882847837	0.556083911902501
AL121772.1	na	1.14907597102668	0.966778459452608	1.51316167029725	1.37511497989336	1.13771247185422	1.77715550045277	2.76953859762365	1.71578832356598	0.713206324271756	0.595804191324109
MIR6515	na	11.4907597102668	10.2478516701976	9.60857660638756	11.6259721027348	12.6717630485832	8.09593061317372	10.141972329326	11.0746337248349	12.2829978069025	10.8039160026772
TBC1D3D	na	15.7040382706979	13.728254124227	15.8125394546063	15.2929453824504	13.5740867331572	15.0860755816213	14.3157840187025	16.2609938847048	13.9867684704406	13.34601388566
AC026318.1	na	4.02176589859337	3.90578497618854	4.35033980210461	4.33369569420938	4.23699817104329	2.72497176736091	2.49648549644949	2.8856439987246	2.29810926709788	2.93930067719894
AC245060.5	na	1.26398356812934	0.812093905940191	0.794409876906058	0.875073169023049	1.294638330041	0.908323922453637	0.819159303522488	0.857894161782988	0.792451471413062	0.635524470745716
SEC22B2P	na	1.37889116523201	1.46950325836796	2.08059729665872	1.7501463380461	1.92234176278816	2.92243348963344	1.98938687998319	2.41770172866115	2.25848669352723	1.98601397108036
AC114271.1	na	8.65637231506763	10.015824839929	9.646405648145	7.708977917584	10.0432549239545	9.16222391344538	9.28380543992153	9.20286464458114	8.59809846483173	6.5538461045652
AL353804.3	na	2.87268992756669	2.86166423997972	1.929281129629	1.79181648895196	2.62850812462871	3.83075741208708	4.13480410349446	3.86052372802345	3.88301220992401	3.17762235372858
AC092119.2	na	0.995865841556453	0.734751629183982	0.756580835148627	0.958413470834767	0.863092220027336	0.434415788999566	1.28725033410677	0.896889350954942	0.554716029989144	0.556083911902501
HERC2P7	na	3.94516083385826	3.05501993187024	3.55592992519855	4.25035539239766	4.0800723128565	4.02821913435961	3.27663721408995	3.43157664713195	4.00187993063597	4.25006989811198
NPEPPSP1	na	24.2455029886629	22.5452736744348	25.4967741445087	22.6685620927875	22.2442403979773	26.7363171957005	26.6811887433039	28.0765362038069	25.5961825266419	24.7457340796613
TBC1D3L	na	29.2631347288127	27.1471391414292	28.6365846103755	29.4191265395368	24.7550541289659	30.053674129879	29.4117197550455	31.0791657700473	27.418820910892	25.2223774327206
RCC1L	na	42.0178780072088	43.9690843359046	45.4326791506751	45.0871032801399	45.5084988741686	45.8901042561359	47.9793306348886	51.668625652839	50.5187813025827	58.9051743822435
AC008443.6	na	0.957563309188898	0.773422767562086	1.17270029448037	1.00008362174063	0.510009039107062	1.14527798918067	0.897174475286535	0.857894161782988	0.396225735706531	0.794405588432145
AC090970.2	na	0.804353179718674	1.46950325836796	0.983555085693215	1.25010452717578	0.902323684574033	0.987308611362649	1.20923516234272	1.32583643184644	0.950941765695675	0.794405588432145
CU639417.1	na	0.612840517880894	1.35348984323365	0.907897002178353	1.29177467808164	0.902323684574033	1.22426267808968	1.63831860704498	1.83277389108184	1.38679007497286	1.74769229455072
AC005332.3	na	0.497932920778227	0.696080490805878	0.756580835148627	1.08342392355235	0.823860755480639	0.671369855726601	0.936182061168558	0.97487972929885	1.42641264854351	1.112167823805
RIMBP3B	na	4.28988362516626	3.94445611456664	4.61514309440663	4.16701509058595	4.82547013924374	2.21157128945233	2.76953859762365	2.84664880955264	2.09999639924462	1.82713285339393
PI4KAP1	na	28.803504340402	26.6057432041358	26.8964486895337	28.5857235214196	30.5220794173303	27.2497176736091	26.837219086832	29.2463918789655	31.182965400104	32.8883913610908
PCCA-DT	na	3.52383297781514	3.44173131565128	3.06415238235194	3.16693146884532	2.98159130554898	3.75177272317807	4.5248799623147	4.48444675477471	3.60565419492943	4.17062933926876
TBC1D3	na	22.0239561113446	21.1917838312012	21.9408442193102	23.9186666199633	18.7134085887745	23.5374372948856	21.1811191339386	23.2021375573126	21.9112831845712	19.5026571960092
AC233968.1	na	13.022861004969	11.2146301296503	12.8240451557692	10.375867575559	11.4163561830889	13.6248588368046	12.2093743810733	12.8684124267448	13.5112975875927	13.4651747239249
AL669942.1	na	2.83438739519914	3.17103334700455	2.11842633841616	3.62530312880977	2.78543398281549	1.38223205590771	1.75534136469105	2.4566969178331	2.57546728209245	1.94629369165875
H2BC17	na	0.229815194205335	0.618738214049669	0.151316167029725	0.125010452717578	0.235388787280183	1.18477033363518	0.546106202348325	1.0138749184708	0.515093456418491	0.357482514794465
AC106782.5	na	3.14080765413958	4.06046952970095	4.31251076034717	3.50029267609219	3.84468352557631	3.75177272317807	4.17381168937649	4.75741307897839	4.55659596062511	3.8131468244743
AL353804.4	na	0.880958244453786	1.08279187458692	1.28618741975267	1.50012543261094	1.4123327236811	1.22426267808968	1.40427309175284	1.63779794522207	1.74339323710874	1.39020977975625
AC005332.4	na	12.4483230194557	12.5294488345058	11.9539771953483	11.1259302918645	10.3178751757813	16.784246393165	17.5534136469105	18.4837196675062	12.9169589840329	15.7689509303781
H3C6	na	5.40065706382538	6.03269758698427	6.2796209317336	8.45904063388947	7.80706144479272	10.6629330027166	9.9079268140339	11.3086048598667	7.84526956698932	8.93706286986163
AL049766.1	na	67.5656670963686	66.3983445952051	71.1942565874858	111.842685031327	110.907350273513	99.441723336446	112.380854926109	113.008058220323	132.220528005269	118.445873235233
F8A2	na	31.139958814823	27.9979041857475	33.5165309970842	27.2106085415262	30.6790052755171	34.6742784310562	33.3904935150119	35.563612524822	35.065977610028	35.907132597133
TBC1D3B	na	3.83025323675559	2.82299310160162	3.10198142410937	3.37528222337462	3.25621155737586	3.19887990081498	3.08159928467984	3.8995189171954	2.45659956138049	3.65426570678787
NPHP3-ACAD11	na	31.3697740090283	26.4897297890015	24.9293385181473	25.2521114489508	23.7742675152984	25.6700238954289	24.0286729033263	24.3719932324713	22.386754067419	17.5563635043504
AC068473.5	na	3.79195070438803	3.17103334700455	2.45888771423304	2.666889657975	2.51081373098861	1.9746172227253	2.10640963762926	2.37870653948919	1.90188353139135	2.22433564761001
AC114778.1	na	1.9151266183778	1.97222805728332	2.08059729665872	1.83348663985782	1.72618444005467	1.89563253381629	1.59931102116295	1.71578832356598	1.74339323710874	1.6682517357075
MAFIP	na	7.85201913534896	7.03814718481499	6.65791134930792	6.08384203225548	5.88471968200456	5.41045119026732	5.031978578781	6.04425432165287	5.11131199061425	6.27580414861395
AC023043.4	na	2.71947979809647	2.59096627133299	2.38322963071818	2.25018814891641	2.27542494370843	2.96192583408795	2.41847032468544	2.33971135031724	2.65471242923376	2.1846153681884
AC004079.2	na	1.03416837392401	0.657409352427773	1.47533262853982	0.666722414493751	1.21617540094761	0.987308611362649	1.32625791998879	1.05287010764276	1.06980948640763	0.953286706118574
AC068790.8	na	18.5001231335295	16.4739049490724	17.893136751265	19.0432589639778	16.712603896893	24.3272841839757	21.9222632656971	21.7983107471223	20.8018511245929	20.5751047403926
RNA5-8SN5	na	12.9845584726015	11.7173549285656	14.1858906590368	17.0014215695907	18.2426310142141	12.1241497475333	11.2341847340227	13.4533402643241	16.2848777375384	12.5118880178063
ZKSCAN2-DT	na	1.3022861004969	1.35348984323365	0.605264668118902	1.37511497989336	1.4123327236811	1.38223205590771	1.20923516234272	1.36483162101839	1.22829978069025	1.39020977975625
TBC1D3I	na	12.9462559402339	11.485328098297	11.7648319865612	12.8344064790047	10.7101898212483	11.6502416140793	11.4682302493148	13.9212825343876	11.2528108940655	11.5586013116877
AL139260.3	na	3.86855576912315	4.56319432861631	2.83717813180735	2.33352845072813	3.17774862828246	4.02821913435961	4.60289513407874	3.62655259299172	4.35848309277184	4.32951045695519
AL109804.1	na	2.75778233046402	2.08824147241763	3.06415238235194	2.33352845072813	2.11849908552164	2.48801770063388	2.30144756703937	3.00262956624046	2.21886411995657	2.22433564761001
AC026356.1	na	1.57040382706979	1.46950325836796	0.718751793391196	1.41678513079922	1.17694393640091	0.947816266908143	0.741144131758442	1.28684124267448	1.10943205997829	0.993006985540181
ZNF280B	na	6.28161530827917	5.95535531022807	5.56086913834241	5.58380022138517	5.10009039107062	5.01552774572226	5.22701650819111	5.45932648407356	4.91319912276099	5.16363632480894
MLLT6	na	194.308746700611	191.190108141348	208.286703916417	189.724197074378	192.548027995189	171.159820865829	161.920488996278	164.754674251506	163.720473993939	160.827411378088
SNORD25	na	1.07247090629157	0.657409352427773	0.680922751633764	1.12509407445821	0.706166361840548	0.789846889090119	0.975189647050581	1.48181718853425	0.990564339266328	0.754685309010538
PPP4R3B	na	48.299493315488	46.6760640223719	43.3142528122589	39.8783344169075	42.7622963558998	43.7970100000471	41.2310182772986	41.568871657303	39.1471026878053	35.9865731559762
SYNRG	na	47.7632578623422	46.7534062991281	45.3948501089176	48.0456839944559	43.2723053950069	39.2948827322334	39.7097224278997	39.9700689012529	36.215032243577	34.5169228173767
NUDT18	na	4.90272414304716	4.98857685077546	4.65297213616406	4.66705690145626	6.23780286292484	9.79410142471748	10.2980026728541	9.31985021209701	8.08300500841324	8.46041951680234
AC024940.5	na	11.1460369189588	8.15961019778001	9.41943139760041	8.8340719920422	9.21939416847382	12.0451650586243	11.6632681787249	10.7626722114593	8.79621133268499	11.6380418705309
ZNF2	na	8.23504445902452	9.8611402864166	10.2138412745065	6.79223459765509	9.14093123938042	9.16222391344538	8.46464613639904	8.57894161782988	8.08300500841324	7.78517476663502
AC211486.4	na	23.2113346147389	19.6062671576989	20.5789987160427	21.7101486219528	18.2818624787608	10.2680095581715	9.36182061168558	10.996643346491	10.5396045697937	9.53286706118574
AC241952.1	na	10.4182888039752	9.12638865723262	8.2089020613626	11.7509825554524	8.47399634208657	7.85897654644669	8.81571440933725	8.18898972611034	6.89432780129364	7.22909085473252
SEC22B3P	na	1.41719369759957	1.43083211998986	2.00493921314386	1.7501463380461	1.96157322733485	2.88294114517893	1.98938687998319	2.53468729617701	2.41697698780984	2.14489508876679
LENG9	na	16.2019711914761	18.7168309750025	18.9901789622305	15.126264778827	15.927974605959	27.4076870514271	25.3549308233151	26.282757501897	22.6641120824136	22.2433564761001
AL512791.2	na	2.2598494096858	1.35348984323365	1.24835837799523	1.45845528170508	1.294638330041	1.9746172227253	2.10640963762926	2.33971135031724	1.50565779568482	1.0724475443834
AL161421.1	na	3.40892538071248	2.55229513295489	2.98849429883708	3.16693146884532	3.33467448646925	3.00141817854245	2.6915234258596	3.47057183630391	2.33773184066853	1.90657341223715
RNA5-8SN3	na	13.6357015228499	12.3747642809934	14.7533262853982	17.9598350404254	19.2234176278816	12.9929813255325	12.0923516234272	14.6231959394828	17.5528000917993	13.2268530473952
AL161431.1	na	82.7717724462883	73.1657938113734	86.1745571234286	77.0481090249341	73.5197645605104	39.3738674211424	37.7983507196805	37.0454297133563	52.3810422604034	57.4355240436441
H2AC15	na	0.65114305024845	0.425382522159148	0.680922751633764	0.625052263587892	0.784629290933942	1.22426267808968	1.28725033410677	1.52081237770621	0.713206324271756	1.19160838264822
AC010503.5	na	5.13253933725249	5.56864392644702	5.75001434712957	7.58396746486642	6.66934897293851	8.6093310910823	9.63487371285974	8.7349223745177	8.12262758198389	8.26181811969431
AL162731.1	na	0.995865841556453	1.19880528972123	0.718751793391196	1.58346573442266	1.09848100730752	1.9746172227253	1.83335653645509	1.48181718853425	1.54528036925547	1.46965033859947
AC004542.3	na	11.4907597102668	11.2533012680284	11.3487125272294	9.70914516106525	8.94477391664694	12.0846574030788	10.6880785316744	10.9186529681471	8.51885331769042	8.57958035506716
PDCD6IPP1	na	4.13667349569604	4.67920774375062	4.00987842628772	4.00033448696251	3.64852620284283	5.76588229035787	5.07098616466302	4.32846599808689	4.43772823991315	4.84587408943608
AL138781.1	na	0.919260776821342	0.54139593729346	1.09704221096551	0.666722414493751	0.823860755480639	1.3427397114532	1.40427309175284	1.36483162101839	1.06980948640763	0.556083911902501
PRAG1	na	40.9837096332848	41.8421717251089	44.2221498144373	44.5453913183638	44.9200269059682	29.2638272407889	29.6457652703377	28.9734255547618	21.0792091395875	21.2503494905599
FCGBP	na	5.89858998460361	5.14326140428787	5.48521105482755	7.41728686124298	5.72779382381778	5.17349712354028	5.46106202348325	4.52344194394666	3.8037670627827	3.61454542736626
AC006001.4	na	4.74951401357693	4.67920774375062	4.61514309440663	4.25035539239766	3.33467448646925	6.12131339044842	5.46106202348325	5.38133610572965	5.19055713775556	5.40195800133859
U1	na	2.91099245993425	2.62963740971109	2.95066525707965	3.20860161975118	2.86389691190889	0.868831577999131	1.13121999057867	1.05287010764276	1.74339323710874	0.71496502958893
MIR6862-1	na	1.72361395654002	1.54684553512417	2.15625538017359	1.3334448289875	1.3731012591344	2.17207894499783	1.24824274822474	1.71578832356598	1.66414808996743	1.94629369165875
AL121832.3	na	1.41719369759957	1.66285895025849	1.55099071205469	1.87515679076368	1.88311029824146	2.0141095671798	2.14541722351128	1.67679313439402	2.06037382567396	2.54209788298286
AC105020.6	na	0.727748114983562	0.889436182696399	0.491777542846608	0.958413470834767	1.13771247185422	1.22426267808968	1.24824274822474	1.52081237770621	0.832074044983716	0.595804191324109
AL117332.1	na	0.995865841556453	1.16013415134313	1.13487125272294	1.00008362174063	0.666934897293851	0.947816266908143	0.858166889404511	0.818898972611034	0.832074044983716	0.675244750167323
FP565260.1	na	55.9983023213667	50.9298892439634	55.7978365922112	52.2960393868536	50.6478207297859	58.0932386925783	54.1425292042483	56.5430242993333	66.7244138929799	68.1202792080564
AC004678.1	na	0.880958244453786	0.696080490805878	0.680922751633764	1.04175377264649	0.784629290933942	0.671369855726601	0.429083444702256	1.0138749184708	0.594338603559797	0.595804191324109
AC133552.5	na	0.919260776821342	1.7788723653928	0.83223891866349	1.00008362174063	1.09848100730752	1.54020143372573	1.09221240469665	1.16985567515862	0.673583750701103	0.913566426696967
CU633906.1	na	6.97106089089517	8.27562361291433	6.62008230755049	7.04225550309025	7.25782094113896	6.43725214608447	6.43625167053384	5.42033129490161	5.54716029989144	5.60055939844662
AC242842.1	na	0.459630388410671	0.425382522159148	0.113487125272294	0.333361207246876	0.392314645466971	1.02680095581715	0.819159303522488	1.55980756687816	0.752828897842409	0.834125867853752
AC008115.3	na	0.957563309188898	0.696080490805878	0.945726043935784	1.00008362174063	0.94155514912073	1.42172440036221	1.13121999057867	0.58492783757931	0.950941765695675	0.794405588432145
AC011330.2	na	0.766050647351118	1.39216098161176	1.2105293362378	0.833403018117189	1.3731012591344	1.46121674481672	0.936182061168558	1.0138749184708	0.911319192125022	1.46965033859947
AC091167.6	na	8.73297737980275	9.74512687128229	10.2894993580213	10.0425063683121	8.90554245210024	9.32019329126341	10.7660937034384	9.04688388789333	9.62828537766871	8.38097895795913
AATF	na	77.1796027206251	75.2153641454129	76.5659805170411	68.6724086928564	73.5982274896037	82.5389999099175	89.2883640839512	89.883911041354	92.2413512724805	83.8097895795913
MIR3648-1	na	3.94516083385826	3.24837562376076	3.32895567465396	3.20860161975118	4.0408408483098	3.27786458972399	3.47167514350007	4.99138421401011	4.12074765134792	4.21034961869037
H2BC9	na	1.37889116523201	1.39216098161176	1.51316167029725	0.666722414493751	1.25540686549431	1.89563253381629	2.37946273880342	2.4566969178331	1.46603522211417	1.70797201512911
AC091959.3	na	43.2435590429706	43.6597152288798	39.3422034277286	45.3371241855751	37.1129654611754	46.4824894229535	46.6140651290178	44.4545156560276	43.8225663691424	45.003076584681
5_8S_RRNA	na	8.61806978270008	7.11548946157119	9.34377331408554	12.0426736117934	11.9263652221959	8.45136171326427	7.48945648934846	9.2418598337531	10.856585158359	9.01650342870484
AC092747.4	na	2.2598494096858	1.7788723653928	2.42105867247561	1.83348663985782	1.68695297550797	1.50070908927123	2.02839446586521	1.67679313439402	2.5358447085218	1.86685313281554
AC091982.3	na	0.957563309188898	1.27614756647744	0.945726043935784	1.66680603623438	0.902323684574033	1.3427397114532	1.09221240469665	1.32583643184644	0.911319192125022	0.834125867853752
AC018630.2	na	14.9762901557144	12.220079727481	14.1858906590368	15.3762856842621	12.94638330041	11.1763334806252	12.6774654116576	12.3224797783375	9.66790795123936	8.02349644316466
RIMBP3	na	4.59630388410671	4.71787888212873	5.0690915954958	4.70872705236212	5.21778478471071	2.60649473399739	3.19862204232591	3.54856221464781	2.17924154638592	2.14489508876679
ARHGAP23	na	28.7268992756669	30.5115281803243	30.2254043641877	29.6691474449719	28.5997376545422	44.9027956447733	44.5856706631526	43.7526022509324	45.8829401948163	39.7599997010289
TUBGCP5	na	13.4058863286446	13.6895829858489	13.0131903645564	14.7095632697684	18.1641680851208	16.0338918485294	15.6420419386913	14.3502296152791	18.3848741367831	18.1521676956745
AL139385.1	na	1.18737850339423	1.54684553512417	1.09704221096551	1.00008362174063	1.3731012591344	25.7095162398834	19.7768460421858	22.5392193413894	17.1565743560928	19.8998599902252
IKBKGP1	na	7.8137166029814	8.85569068858589	7.56580835148627	7.75064806848986	7.25782094113896	7.54303779081064	8.54266130816309	8.46195605031402	8.24149530269585	9.13566426696967
U2AF1L5	na	62.011799903073	61.7964791282107	56.5544174273599	53.3377931595001	56.4148460181504	63.5036898828456	57.6922195195124	57.8298655420078	68.4281845565179	68.9146847964886
AC139530.3	na	0.612840517880894	0.425382522159148	0.340461375816882	0.208350754529297	0.510009039107062	1.22426267808968	0.975189647050581	1.05287010764276	0.871696618554369	0.754685309010538
MIR6807	na	2.29815194205335	2.01089919566142	1.89145208787157	2.16684784710469	1.92234176278816	2.25106363390684	2.06740205174723	2.06674502611356	3.32829617993486	2.42293704471804
TBC1D3F	na	9.88205335082942	8.62366385831726	8.3223891866349	9.83415561378283	7.21858947659226	8.96476219117285	7.91853993405072	9.2418598337531	8.24149530269585	7.58657336952698
AL355001.2	na	1.14907597102668	1.31481870485555	1.02138412745065	1.20843437626992	1.76541590460137	1.81664784490727	2.02839446586521	1.71578832356598	1.22829978069025	0.953286706118574
SIK1B	na	9.65223815662409	10.015824839929	11.2352254019571	9.4591242556301	10.0824863885012	13.111458358896	12.0923516234272	12.4004701566814	12.8773364104623	12.3530069001199
DUSP14	na	20.3769472195397	18.8328443901368	18.1201110018096	16.8764111168731	18.4387883369476	18.5614018936178	19.1917322539554	19.7705609101807	23.298073259544	23.9910487706508
UHRF1	na	75.37938369935	72.0830019367864	65.7847036161731	68.6724086928564	71.5581913331755	58.2117157259418	62.9192360277035	62.0803411617508	80.5923146427085	75.9848945335347
ORAI1	na	20.9514852050531	23.1640118884845	25.5346031862662	22.9185829982227	24.5196653416857	25.4725621731563	24.4577563480286	26.282757501897	27.8150466465985	28.9163634189301
AC004542.4	na	4.97932920778227	3.94445611456664	3.97204938453029	3.25027177065704	3.09928569918907	4.38365023445016	4.09579651761244	3.54856221464781	2.45659956138049	3.01874123604215
CU633904.1	na	8.57976725033252	9.24240207236693	7.11185985039709	7.9173286721133	8.43476487753987	6.634713868357	7.33342614582037	6.04425432165287	6.37923434487515	6.39496498687877
AC008073.3	na	1.03416837392401	1.23747642809934	0.718751793391196	1.12509407445821	0.627703432747153	0.434415788999566	0.663128959994395	0.467942270063448	0.237735441423919	0.357482514794465
AL137060.6	na	2.10663928021557	1.54684553512417	1.77796496259927	2.04183739438711	1.80464736914807	2.92243348963344	3.354652385854	3.27559589044414	3.24905103279356	3.2967831919934
MIR6747	na	13.7889116523201	17.440683408525	13.0131903645564	13.7928199498395	12.9071518358633	16.231353570802	18.528603293961	18.2887437216464	21.594302596006	16.8413984747615
AL031591.1	na	1.11077343865912	0.773422767562086	0.983555085693215	1.04175377264649	0.745397826387245	1.22426267808968	1.1702275764607	0.896889350954942	1.22829978069025	0.595804191324109
RN7SL1	na	23.4411498089442	26.0643472668423	31.9277112432721	36.6280626462505	36.1714103120547	32.1862607304224	24.4187487621465	27.2576372311958	33.6395649614845	33.6827969495229
ANKRD20A3P	na	1.49379876233468	1.16013415134313	0.83223891866349	1.87515679076368	1.49079565277449	0.908323922453637	1.05320481881463	1.09186529681471	1.70377066353808	1.35048950033465
TADA2A	na	24.4370156505007	24.7881997003649	22.5839379291865	22.6268919418817	22.5580921143508	23.8928683949761	22.1563087809892	22.1882626388418	19.6924190646146	19.5820977548524
AL442125.1	na	1.14907597102668	0.850765044318295	0.680922751633764	0.75006271630547	1.09848100730752	0.868831577999131	1.1702275764607	0.662918215923218	0.950941765695675	0.675244750167323
AC011043.1	na	10.8013141276508	10.7892476074911	8.51153439542206	10.1675168210297	9.69017174303418	8.25389999099175	8.93273716698332	8.07200415859448	8.8754564798263	7.74545448721341
FRG1HP	na	6.89445582616006	7.85024109075518	6.20396284821874	6.50054354131407	7.57167265751254	7.06912965735657	7.56747166111251	6.98013886177977	6.14149890345123	5.60055939844662
PIP4K2B	na	86.678630747779	81.7121153929344	87.6877187937259	86.6322437332818	81.2875945407564	76.022763074924	72.7101400840913	72.5700470490064	65.1791335237244	68.5969225611157
AL021997.3	na	1.3022861004969	1.58551667350228	1.58881975381212	1.7501463380461	1.60849004641458	0.908323922453637	1.20923516234272	1.13086048598667	1.54528036925547	0.675244750167323
AC004556.3	na	11.9120875663099	11.485328098297	12.8997032392841	11.7926527063582	11.5732820412756	19.825156916162	20.7130281033543	21.3693636662308	22.3471314938484	22.0050347995704
MIR6835	na	1.45549622996712	1.35348984323365	1.13487125272294	1.16676422536406	1.60849004641458	0.671369855726601	0.663128959994395	1.05287010764276	1.10943205997829	0.873846147275359
AC036214.3	na	18.9597535219402	18.0207504841966	17.5526753754481	21.3767874147059	20.1257413124556	19.5092181605259	21.3371494774667	20.5114695044478	23.7735441423919	20.7737061375006
AP001505.1	na	0.689445582616006	0.734751629183982	0.680922751633764	0.458371659964454	0.94155514912073	1.06629330027166	1.09221240469665	0.896889350954942	0.792451471413062	1.0724475443834
PCDHGB5	na	3.9068583014907	3.51907359240749	4.00987842628772	5.12542856142071	4.70777574560365	1.18477033363518	2.02839446586521	1.83277389108184	0.792451471413062	0.953286706118574
HERC2P2	na	61.7436821765001	62.7632575876633	59.1646213086226	64.338712998647	63.0449635265422	57.4218688368517	48.9155126960571	55.1781926783149	63.1980048451917	61.8841953388641
AC010327.6	na	12.8313483431312	12.6841333880182	12.9375322810415	10.7092287828059	12.6325315840365	14.1382593147131	15.134943322225	13.7653017776998	14.8188425154243	14.7759439448379
FP565260.2	na	52.8191921348596	49.2283591553268	55.7221785086964	50.8375841051485	52.9624771380411	55.1708052029448	60.6567960465461	59.7406298114335	62.7225339623439	65.8959435604464
AC004542.5	na	5.70707732276583	4.83389229726304	4.80428830319378	4.4170359960211	5.29624771380411	4.85755836790423	5.22701650819111	5.03037940318207	3.68489934207074	4.56783213348483
AL161891.1	na	0.957563309188898	0.966778459452608	0.680922751633764	1.04175377264649	1.09848100730752	1.54020143372573	1.09221240469665	0.935884540126896	1.22829978069025	1.39020977975625
RNA5-8SN4	na	8.34995205612719	7.07681832319309	9.07897002178352	11.7926527063582	11.8479022931025	8.25389999099175	7.33342614582037	8.96889350954942	10.618849716935	8.97678314928324
CSPG4P10	na	0.689445582616006	1.04412073620882	1.24835837799523	0.75006271630547	0.588471968200456	0.631877511272095	0.624121374112372	0.77990378343908	0.554716029989144	0.397202794216072
MIR7111	na	3.06420258940447	3.01634879349214	2.95066525707965	3.25027177065704	3.64852620284283	3.59380334536004	4.3688496187866	4.36746118725885	5.11131199061425	3.2967831919934
AC004079.4	na	1.57040382706979	1.85621464214901	1.77796496259927	1.58346573442266	1.25540686549431	1.10578564472617	1.36526550587081	1.79377870190988	1.54528036925547	1.50937061802108
AL353804.5	na	4.02176589859337	4.94990571239735	4.00987842628772	3.79198373243321	4.70777574560365	5.88435932372139	6.12419098347765	5.22535534904184	5.6660280206034	5.4813985601818
AC092117.1	na	1.11077343865912	1.89488578052711	1.24835837799523	1.20843437626992	1.13771247185422	2.33004832281585	1.83335653645509	1.87176908025379	1.62452551639678	1.112167823805
AL133216.2	na	5.36235453145783	6.11003986374048	4.65297213616406	5.12542856142071	4.74700721015035	4.58111195672269	4.32984203290458	5.18636015986988	3.28867360636421	3.13790207430697
PMS2P10	na	7.69880900587874	8.12093905940191	7.45232122621398	5.7504808250086	8.0816816966196	7.14811434626558	5.22701650819111	6.39521102420046	3.88301220992401	5.83888107497626
AC023157.2	na	1.45549622996712	1.12146301296503	1.2105293362378	1.12509407445821	1.3731012591344	1.22426267808968	0.702136545876418	0.97487972929885	0.871696618554369	0.993006985540181
MIR6797	na	6.12840517880894	8.0435967826457	8.96548289651123	7.58396746486642	9.84709760122097	6.75319090172052	9.9079268140339	8.65693199617379	10.1830014076579	9.65202789945056
AC004542.6	na	17.5808623567082	17.7500525155499	16.833923582057	18.8349082094485	16.5556780387062	18.7588636158903	19.8158536280678	20.316493558588	14.7792199418536	13.9815383564057
AL513314.2	na	1.57040382706979	1.58551667350228	2.68586196477763	1.5417955835168	1.49079565277449	1.81664784490727	1.91137170821914	1.83277389108184	1.54528036925547	1.112167823805
SNORA71	na	0.957563309188898	0.812093905940191	0.643093709876333	1.41678513079922	0.902323684574033	0.552892822363083	1.1702275764607	0.818898972611034	1.22829978069025	0.993006985540181
MIR6763	na	0.727748114983562	0.773422767562086	0.491777542846608	0.666722414493751	0.745397826387245	1.06629330027166	0.741144131758442	1.05287010764276	0.871696618554369	1.27104894149143
GTF2IP1	na	489.085035801321	446.187594606568	442.751104728977	482.832038546193	458.772746409076	341.648271875931	375.799082387412	351.814596709369	387.152166358852	380.281955182468
CU634019.1	na	8.00522926481918	9.08771751885451	7.03620176688223	7.708977917584	8.0424502320729	6.47674449053898	7.13838821641025	5.96626394330896	6.18112147702189	6.31552442803555
STAG3L2	na	26.4670498659811	29.5060785824936	28.7122426938904	30.3358698594657	28.6389691190889	36.8068650315996	35.301865223231	35.2516510114464	33.4414520936312	33.5239158318365
SNORD49B	na	62.2033125649108	71.8896462448959	78.4952616466701	87.0906153932463	85.603055640893	109.156840072254	127.43778307657	131.725749022861	121.601678288334	116.857062058369
FP565260.3	na	16.814811709357	17.440683408525	16.5691202897549	16.1263484005676	17.4580017232802	16.547292326438	17.3973833033824	16.2999890738768	18.5433644310657	20.0190208284901
AC211476.5	na	21.219602931626	27.7272062171008	30.6415238235194	23.8353263181516	25.1081373098861	24.3667765284302	23.8726425597982	23.6700798273761	22.1093960524244	23.9116082118076
LINC00869	na	7.58390140877607	6.61276466265584	7.26317601742682	7.75064806848986	7.14012654749887	16.8237387376195	16.2271557269217	20.35548874776	12.0056397919079	13.2665733268168
TYW1B	na	18.6533332629997	19.2195557739178	19.0658370457454	19.4182903221305	19.8511210606287	16.0733841929839	15.5640267669273	15.6760660471255	19.533928770332	23.5144054175915
F8A3	na	46.8056945531533	41.0687489575468	49.8586770362945	42.3368733203532	45.2731100868884	50.2342621461316	46.7700954725459	50.849726680228	49.7659524047403	52.0732863217271
PIGW	na	16.814811709357	16.2032069804257	17.7039915424779	17.5431335313668	17.6541590460137	18.6798789269813	16.851277101034	17.8987918299269	22.3471314938484	24.1896501677588
AC006449.5	na	1.18737850339423	1.23747642809934	1.929281129629	1.20843437626992	1.25540686549431	1.26375502254419	0.897174475286535	1.09186529681471	1.10943205997829	1.0724475443834
SNORA9	na	1.60870635943735	1.62418781188038	1.81579400435671	1.58346573442266	1.45156418822779	1.69817081154376	0.468091030584279	1.83277389108184	1.82263838425004	1.39020977975625
SNORD22	na	2.22154687731824	1.8175435037709	1.58881975381212	1.79181648895196	2.04003615642825	2.48801770063388	2.06740205174723	2.65167286369287	2.81320272351637	3.09818179488537
AC007325.2	na	3.60043804255025	4.71787888212873	4.95560447022351	6.08384203225548	6.66934897293851	12.9929813255325	13.5356323010621	16.1830035063609	13.1150718518862	10.7641957232556
AC005696.4	na	0	0	0	0	0	0.987308611362649	0.897174475286535	1.20885086433057	1.2679223542609	1.50937061802108
F8A1	na	56.840958033453	48.1455672807399	56.5544174273599	51.8376677268892	54.649430113549	58.7646085483049	55.4687871242371	56.2700579751296	58.5225411638547	58.7065729851355
PCGF2	na	73.5408621457073	76.4915117118903	74.37189609511	81.4651450209552	77.1290592988065	61.0156721822117	67.132055302962	63.9131150528326	64.5847949201646	62.0033561771289
AC004812.2	na	3.86855576912315	3.48040245402939	4.42599788561947	4.4170359960211	4.74700721015035	4.73908133454071	5.031978578781	5.45932648407356	3.96225735706531	3.69398598620947
AL109976.1	na	1.99173168311291	1.8175435037709	1.09704221096551	2.04183739438711	2.27542494370843	1.77715550045277	2.65251583997758	2.30071616114529	1.34716750140221	1.42993005917786
SRCIN1	na	33.0933879655683	33.5278769738164	32.3816597443612	36.0863506844743	36.916808138442	37.5967119206897	37.3692672749783	39.6581073878772	34.0754132707617	32.3323074491883
SNORD49A	na	1.49379876233468	1.16013415134313	2.00493921314386	1.29177467808164	1.3338697945877	1.3032473669987	1.05320481881463	1.16985567515862	2.21886411995657	1.39020977975625
GPR179	na	0.880958244453786	0.928107321074504	0.416119459331745	1.12509407445821	1.56925858186788	1.93512487827079	2.10640963762926	1.59880275605011	0.871696618554369	0.794405588432145
AC145212.1	na	8.57976725033252	7.81156995237707	7.717124518516	7.08392565399611	6.59088604384511	6.20029807935744	5.89014546818551	6.70717253757609	5.94338603559797	7.22909085473252
MIR6891	na	0.995865841556453	1.16013415134313	1.24835837799523	1.04175377264649	1.3731012591344	0.868831577999131	0.702136545876418	1.09186529681471	1.2679223542609	1.46965033859947
SEC22B4P	na	6.77954822905739	7.57954312210845	7.22534697566939	7.37561671033712	8.35630194844648	9.43867032462692	6.5532744281799	7.48707632101517	6.81508265415234	6.47440554572198
FP671120.2	na	2.03003421548046	1.85621464214901	1.66447783732698	2.08350754529297	1.84387883369476	1.93512487827079	2.37946273880342	1.75478351273793	2.25848669352723	1.78741257397233
MARCKS	na	41.8646678777386	37.0469505662239	35.7862735025301	32.3777072538528	33.6605965810661	21.3258660054332	20.4789825880622	20.5114695044478	18.7810998724896	18.5493704898906
CEBPB-AS1	na	3.33232031597736	3.01634879349214	3.48027184168368	3.04192101612774	2.94235984100228	4.97603540126775	6.16319856935967	6.08324951082482	4.3981056663425	3.21734263315019
ZNF670	na	5.59216972566316	6.303395555631	5.71218530537213	5.37544946685587	5.88471968200456	4.77857367899522	3.354652385854	2.92463918789655	4.27923794563054	3.53510486852305
AC005332.5	na	3.67704310728537	4.40850977510389	4.87994638670865	4.04200463786837	3.76622059648292	5.3314665013583	5.81213029642146	5.92726875413701	5.86414088845666	7.58657336952698
AC007383.3	na	2.14494181258313	2.08824147241763	2.42105867247561	2.04183739438711	2.00080469188155	2.80395645626992	3.19862204232591	3.86052372802345	3.05093816494029	2.89958039777733
SNORD65	na	0.995865841556453	1.27614756647744	1.09704221096551	1.20843437626992	0.863092220027336	2.09309425608882	1.28725033410677	1.67679313439402	1.82263838425004	3.01874123604215
AC007996.1	na	7.35408621457073	6.11003986374048	6.88488559985251	7.33394655943126	7.21858947659226	3.87024975654158	5.42205443760123	3.93851410636735	5.30942485846752	4.64727269232805
AC011375.1	na	1.68531142417246	1.00544959783071	0.945726043935784	0.875073169023049	1.3731012591344	1.42172440036221	1.13121999057867	1.0138749184708	1.30754492783155	0.794405588432145
AL353804.6	na	5.97519504933872	4.87256343564114	4.61514309440663	7.12559580490197	5.96318261109796	7.06912965735657	5.77312271053944	7.17511480763954	7.44904383128279	7.03048945762448
METAZOA_SRP	na	1.34058863286446	1.35348984323365	1.13487125272294	2.12517769619883	2.00080469188155	0.987308611362649	1.1702275764607	1.32583643184644	1.14905463354894	1.03272726496179
AC130343.2	na	1.72361395654002	1.7788723653928	1.17270029448037	0.541711961776173	1.17694393640091	1.50070908927123	1.63831860704498	1.36483162101839	1.10943205997829	0.754685309010538
AP000944.2	na	17.0446269035624	14.811045998814	15.2072747864874	23.9186666199633	23.3819528698315	34.2003702976022	25.7450066821353	29.7923245273729	26.7056145866202	24.070489329494
AC087633.2	na	0.689445582616006	0.734751629183982	0.643093709876333	0.625052263587892	0.549240503653759	0.908323922453637	1.13121999057867	1.16985567515862	1.34716750140221	1.46965033859947
AC159540.2	na	36.4257082815457	33.5665481121945	28.4474394015884	38.253198531579	37.0345025320821	16.5867846708925	19.2697474257195	17.1578832356598	20.2867576681744	17.5563635043504
NBEAP5	na	6.24331277591161	8.89436182696399	6.69574039106535	7.75064806848986	8.0424502320729	8.33288467990076	8.15258544934286	8.69592718534574	6.85470522772299	5.95804191324109
MIR6827	na	1.34058863286446	1.19880528972123	1.13487125272294	0.79173286721133	0.902323684574033	1.02680095581715	0.975189647050581	1.36483162101839	0.752828897842409	1.35048950033465
AL109811.3	na	42.0561805395764	42.6929367694272	41.044510306813	39.5033030587548	38.211446468483	41.7829004328673	37.4472824467423	37.0064345241843	42.4753988677401	45.1619577023674
5_8S_RRNA	na	13.367583796277	11.9493817588342	14.5263520348536	17.4597932295551	18.7134085887745	12.5585655365329	11.6632681787249	14.2332440477632	16.9188389146689	13.2268530473952
GOLGA6L17P	na	4.97932920778227	1.93355691890522	3.70724609222827	3.37528222337462	4.43315549377677	2.60649473399739	3.8617510023203	2.49569210700506	3.84338963635335	2.50237760356126
PSMB3	na	61.3606568528246	59.3988685487682	64.195883862361	59.0466038336028	62.6526488810753	55.2102975473993	55.429779538355	61.6123988916873	74.252702871404	73.7605588859247
AL391988.1	na	3.02590005703692	3.5577447307856	2.57237483950533	3.25027177065704	3.41313741556265	3.47532631199652	4.01778134584839	3.86052372802345	3.92263478349466	3.25706291257179
SENP3-EIF4A1	na	845.260284287224	869.172506186273	880.773579238274	795.899882301916	825.116162346133	1087.50068924373	1087.57050197669	1109.56911269878	1042.39066549674	1079.23971216449
AL049766.3	na	60.5563036731059	58.2387343974251	59.9590311855287	102.758592133849	103.610297867827	91.6617314789083	104.11124671912	104.156150278289	119.779039904084	106.291467732221
AC006449.6	na	1.6470088918049	1.43083211998986	1.70230687908441	1.45845528170508	1.96157322733485	1.22426267808968	1.63831860704498	1.16985567515862	1.22829978069025	1.74769229455072
AC007731.4	na	4.21327856043115	4.25382522159147	4.31251076034717	3.50029267609219	4.43315549377677	3.27786458972399	3.97877375996637	3.62655259299172	3.60565419492943	3.53510486852305
CISD3	na	19.840711766394	22.7773005047034	21.8273570940379	20.2516933402477	21.0672964615763	20.8124655275246	21.1421115480566	21.7593155579503	21.3961897281527	21.4489508876679
AC010542.5	na	1.03416837392401	0.889436182696399	0.907897002178353	1.12509407445821	1.09848100730752	0.710862200181107	0.585113788230349	0.58492783757931	0.237735441423919	0.397202794216072
SNORA67	na	1.34058863286446	1.12146301296503	0.870067960420921	1.04175377264649	1.02001807821412	0.987308611362649	0.819159303522488	0.935884540126896	1.74339323710874	1.27104894149143
FP236241.1	na	9.3841204300512	9.59044231776987	7.45232122621398	8.54238093570119	8.98400538119363	6.634713868357	7.06037304464621	5.96626394330896	6.41885691844581	6.23608386919234
AC107075.1	na	1.87682408601024	1.35348984323365	1.51316167029725	1.62513588532852	1.72618444005467	1.89563253381629	1.98938687998319	2.06674502611356	1.54528036925547	1.39020977975625
RDM1	na	1.60870635943735	1.54684553512417	2.30757154720331	1.95849709257539	2.04003615642825	1.93512487827079	1.91137170821914	2.22272578280138	1.74339323710874	1.6682517357075
AP000944.3	na	18.3469130040593	17.5180256852813	15.8503684963637	24.7103994871747	27.6974139699681	31.4359061857867	25.0038625503769	30.9621802025315	28.8056109858648	26.1359438594176
DDX52	na	30.6803284264123	28.926011506822	28.2961232345587	33.7111520828403	31.1105513855308	35.2666635978738	33.9756073032422	32.1320358776901	38.7508769520988	35.0730067292792
AC023491.1	na	3.2174127188747	3.01634879349214	2.61020388126276	2.58354935616329	2.90312837645558	2.72497176736091	2.06740205174723	2.02774983694161	2.89244787065768	2.54209788298286
ZNF8	na	14.8613825586117	15.2750996593512	15.8881975381212	16.5430499096262	16.320289251426	10.149532524808	9.28380543992153	9.00788869872137	8.47923074411977	7.86461532547824
AC135050.6	na	3.71534563965292	2.93900651673593	3.59375896695598	2.666889657975	3.49160034465604	3.47532631199652	2.76953859762365	2.53468729617701	2.85282529708702	2.93930067719894
P3R3URF-PIK3R3	na	4.5196988193716	3.67375814591991	4.31251076034717	3.62530312880977	3.13851716373577	4.46263492335917	3.82274341643828	4.13349005222712	2.41697698780984	2.06545452992358
AP000944.4	na	14.1336344436281	15.0044016907045	12.6348999469821	19.2099395676012	23.8527304443918	26.7363171957005	22.8194377409836	28.7394544197301	25.3980696587887	20.6942655786574
GLIDR	na	10.5714989334454	9.47442890263556	8.85199577123894	12.2510243663227	12.1225225449294	15.2835373038938	13.6526550587081	13.2973595076363	14.3829942061471	12.7899299737575
RNA5-8SN1	na	13.7889116523201	12.0267240355904	14.6776682018834	17.7514842858961	18.9487973760547	12.6770425698964	12.0143364516632	14.8571670745145	17.2754420768048	13.0679719297088
AC243919.2	na	9.53733055952142	6.84479149292446	7.26317601742682	7.79231821939572	8.70938512936675	7.22709903517459	7.09938063052823	7.05812924012367	6.9339503748643	5.04447548654412
AL031320.2	na	1.99173168311291	3.36438903889508	2.83717813180735	2.45853890344571	2.47158226644192	2.56700238954289	2.61350825409556	2.84664880955264	2.57546728209245	3.33650347141501
AP000769.5	na	23.0198219529011	23.0093273349721	19.29281129629	31.5443042357356	28.7958949772757	16.38932294862	14.6278447057587	16.3389842630487	24.8829762023702	14.8553845036811
PRICKLE4	na	4.32818615753382	4.447180913482	6.01481763943159	6.1671823340672	4.78623867469704	2.40903301172486	2.73053101174163	3.23660070127218	3.64527676850009	2.93930067719894
RNA5-8SN2	na	13.7506091199526	12.3747642809934	14.8289843689131	17.8348245877078	19.1841861633349	12.8350119477144	11.9753288657811	14.5062103719669	17.1961969296635	13.3062936062384
MYO19	na	97.8629701991053	96.6391748068827	92.9081265562514	101.34180700305	96.9409488948885	115.989015662884	117.41283350489	118.818341406944	125.088464762552	130.957761253039
SNORA61	na	1.3022861004969	1.19880528972123	1.05921316920808	1.45845528170508	1.21617540094761	1.46121674481672	1.32625791998879	1.4428219993623	2.73395757637507	2.42293704471804
AL161772.1	na	16.8531142417246	15.3137707977293	15.8125394546063	14.1261811570864	15.3002711732119	17.4556162488916	16.4221936563318	16.066017938845	13.6301653083047	15.173146739054
TBC1D3C	na	23.8241751326198	22.1972334290319	24.3240738500284	24.2520278272102	19.6549637378952	24.6432229396117	23.0534832562757	25.5808440968018	22.9018475238375	21.3297900494031
GGNBP2	na	43.3201641077057	41.3007757878154	38.2451612167631	43.5453076966231	40.9184175222051	51.4190324797668	51.1779526772145	47.6911163572997	49.3301040954631	43.5334262460815
AC084123.1	na	1.3022861004969	1.27614756647744	0.945726043935784	0.79173286721133	0.902323684574033	1.50070908927123	1.48228826351688	0.896889350954942	0.792451471413062	0.993006985540181
AC004080.14	na	0.957563309188898	0.966778459452608	0.756580835148627	1.20843437626992	0.706166361840548	0.592385166817589	1.05320481881463	1.32583643184644	0.475470882847837	0.476643353059287
MIR6862-2	na	1.72361395654002	1.62418781188038	2.15625538017359	1.29177467808164	1.4123327236811	2.13258660054332	1.24824274822474	1.71578832356598	1.62452551639678	1.94629369165875
AC121338.2	na	2.03003421548046	2.24292602593005	1.51316167029725	2.50020905435157	2.11849908552164	2.72497176736091	3.58869790114614	2.80765362038069	2.06037382567396	2.30377620645322
PMS2P2	na	6.66464063195473	6.99947604643688	5.82567243064443	6.1671823340672	7.68936705115263	6.71369855726601	4.79793306348886	8.22798491528229	3.88301220992401	4.3692307363768
AL451164.2	na	27.3097055780674	26.0256761284642	25.4211160609939	23.1686039036579	24.990442916246	27.0522559513366	28.0464542491747	26.9066805286483	27.5773112051746	28.1616781099195
MIR6819	na	0.727748114983562	0.734751629183982	0.718751793391196	0.75006271630547	0.666934897293851	1.06629330027166	0.975189647050581	0.701913405095172	1.06980948640763	0.993006985540181
MIR6892	na	1.07247090629157	1.31481870485555	1.51316167029725	1.08342392355235	1.45156418822779	1.77715550045277	1.24824274822474	1.91076426942575	1.74339323710874	1.94629369165875
SNORD22	na	1.3022861004969	1.16013415134313	0.983555085693215	1.37511497989336	1.45156418822779	1.22426267808968	0.585113788230349	0.857894161782988	1.10943205997829	1.42993005917786
DHRS11	na	15.435920544125	15.6618110431322	16.7960945402995	14.0428408552746	14.9079565277449	15.9943995040749	17.6704364045565	17.4308495598634	18.8603450196309	21.4886711670895
ACACA	na	140.646898853665	141.729722155752	142.615487425516	115.426318009231	112.633534713567	178.347427556549	172.569559942071	172.202755383349	128.099780353922	130.560558458823
TMEM191B	na	6.05180011407383	6.61276466265584	6.58225326579306	6.41720323950236	7.14012654749887	7.18760669072008	8.62067647992714	8.38396567197011	7.40942125771213	8.97678314928324
AC007325.3	na	2.14494181258313	1.89488578052711	2.04276825490129	1.83348663985782	2.19696201461504	2.21157128945233	1.48228826351688	1.24784605350253	2.06037382567396	1.6682517357075
MIR6775	na	1.87682408601024	1.70153008863659	2.45888771423304	2.29185829982227	2.00080469188155	2.84344880072443	2.45747791056746	2.8856439987246	2.41697698780984	2.85986011835572
TBC1D3E	na	18.8065433924699	16.8992874712316	18.157940043567	17.8764947386137	14.5941048113713	19.3907411271624	16.3441784845677	18.9516619375696	16.9584614882395	15.6100698126916
AC015871.3	na	2.2598494096858	2.51362399457678	2.83717813180735	3.70864343062149	2.35388787280183	3.83075741208708	3.08159928467984	4.17248524139908	4.75470882847837	3.49538458910144
ZNF426-DT	na	1.87682408601024	1.89488578052711	2.23191346368845	1.29177467808164	1.84387883369476	1.3032473669987	0.741144131758442	0.896889350954942	0.990564339266328	0.913566426696967
C11ORF98	na	24.3604105857656	23.7054078257779	23.0757154720331	27.5022995978672	24.1273506962187	20.6544961497066	23.5995894586241	21.0574021528552	27.0225951751854	26.0167830211527
MRM1	na	7.04766595563029	8.15961019778001	7.94409876906058	8.58405108660705	9.02323684574033	9.87308611362649	9.47884336933165	9.08587907706528	10.0641336869459	9.77118873771538
AC006127.1	na	0.574537985513339	1.08279187458692	1.02138412745065	0.958413470834767	1.60849004641458	1.18477033363518	1.95037929410116	1.75478351273793	1.66414808996743	1.50937061802108
GOLGA6L10	na	7.8137166029814	8.12093905940191	7.49015026797141	8.50071078479533	8.31707048389978	7.2665913796291	6.43625167053384	5.81028318662115	6.41885691844581	4.96503492770091
AC020765.3	na	4.13667349569604	5.3366170961784	5.90133051415929	3.75031358152735	5.49240503653759	5.05502009017676	4.5248799623147	6.47320140254436	6.26036662416319	5.60055939844662
AC005332.6	na	29.492949923018	28.6553135381753	30.0740881971579	31.4609639339239	31.1105513855308	53.235680324674	53.8694761030741	53.8913514356404	48.0225591676316	49.8886709535387
BACE1-AS	na	5.05593427251738	4.13781180645716	4.4638269273769	4.70872705236212	5.25701624925741	3.90974210099609	3.39365997173602	3.86052372802345	2.21886411995657	2.46265732413965
RN7SL3	na	4.55800135173915	4.98857685077546	4.57731405264919	7.5006271630547	7.61090412205924	5.84486697926688	5.07098616466302	4.99138421401011	5.38867000560882	4.76643353059287
AL136295.7	na	1.14907597102668	1.12146301296503	0.870067960420921	0.75006271630547	1.05924954276082	1.89563253381629	1.0141972329326	1.32583643184644	1.18867720711959	0.953286706118574
AC007325.4	na	17.4276522272379	20.031649679858	20.2007082984683	17.0430917204965	17.9680107623873	20.2200803607071	22.4683694680454	22.7341952872492	20.0886448003211	20.8134264169222
H3C10	na	2.14494181258313	1.70153008863659	2.15625538017359	2.04183739438711	1.96157322733485	4.50212726781368	4.44686479055065	5.30334572738574	2.61508985566311	3.01874123604215
AC073508.3	na	5.13253933725249	6.2647244172529	5.52304009658498	4.54204644873868	4.82547013924374	4.6600966456317	4.64190271996077	5.14736497069793	4.04150250420662	3.69398598620947
MRPL45	na	63.8120189243481	68.1772169605979	72.9722215500851	68.0473564292685	68.7335258858133	70.9282506402927	75.6747166111251	71.9071288330832	67.7149782322462	70.8609784881473
MIR6879	na	0.919260776821342	1.23747642809934	0.83223891866349	1.12509407445821	0.666934897293851	0.908323922453637	1.32625791998879	0.857894161782988	0.792451471413062	0.953286706118574
AC117503.2	na	5.32405199909027	4.56319432861631	6.46876614052076	3.87532403424493	4.74700721015035	5.64740525699435	4.83694064937088	4.28947080891494	3.24905103279356	4.9253146482793
AC055811.4	na	6.20501024354406	3.5964158691637	5.787843388887	4.8337375050797	4.35469256468338	6.20029807935744	5.57808478112932	6.47320140254436	5.50753772632078	4.25006989811198
AC090616.6	na	1.49379876233468	1.46950325836796	0.983555085693215	1.79181648895196	1.17694393640091	1.50070908927123	1.48228826351688	1.52081237770621	1.50565779568482	1.54909089744268
CU638689.1	na	1.26398356812934	1.00544959783071	0.907897002178353	0.833403018117189	0.666934897293851	0.987308611362649	0.507098616466302	0.818898972611034	1.18867720711959	0.993006985540181
CU633906.2	na	2.18324434495069	2.12691261079574	1.96711017138643	1.50012543261094	2.04003615642825	1.65867846708925	1.28725033410677	1.52081237770621	2.09999639924462	1.46965033859947
CEP83-DT	na	1.03416837392401	0.734751629183982	0.491777542846608	0.833403018117189	0.588471968200456	1.18477033363518	0.936182061168558	1.55980756687816	0.871696618554369	1.0724475443834
AL031587.5	na	4.02176589859337	3.75110042267612	4.95560447022351	4.54204644873868	4.70777574560365	4.50212726781368	4.29083444702256	3.74353816050758	3.76414448921205	3.01874123604215
HEIH	na	34.9702120515785	32.5610985143638	30.2632334059451	30.0025086522188	26.7950902853941	33.9634162308751	37.8373583055625	36.9284441458404	29.4395721629953	29.1149648160381
AC091060.1	na	9.49902802715386	8.89436182696399	8.66285056245178	8.95908244475978	8.82707952300685	6.5952215239025	6.59228201406193	6.98013886177977	7.0131955220056	6.83188806051645
AP001148.1	na	0.919260776821342	0.966778459452608	0.945726043935784	1.62513588532852	1.17694393640091	0.671369855726601	1.13121999057867	0.38995189171954	0.792451471413062	0.556083911902501
FP671120.4	na	4.21327856043115	3.98312725294474	8.54936343717949	9.33411380291252	5.76702528836447	6.95065262399305	7.41144131758442	8.77391756368965	5.94338603559797	5.67999995728984
AC080080.1	na	1.3022861004969	0.889436182696399	0.756580835148627	1.25010452717578	1.294638330041	1.9746172227253	1.36526550587081	1.75478351273793	1.42641264854351	1.6682517357075
AGAP14P	na	6.20501024354406	6.72877807779015	5.75001434712957	5.9588315795379	5.17855332016402	4.22568085663214	3.58869790114614	3.8995189171954	3.84338963635335	4.32951045695519
AC007485.2	na	4.40479122226893	4.67920774375062	4.53948501089176	3.95866433605665	3.88391499012301	3.79126506763257	3.43266755761805	3.97750929553931	2.61508985566311	3.05846151546376
FP236315.1	na	1.3022861004969	1.39216098161176	0.945726043935784	0.75006271630547	1.25540686549431	1.10578564472617	0.936182061168558	1.24784605350253	0.63396117713045	1.0724475443834
AC015813.5	na	2.14494181258313	1.58551667350228	1.39967454502496	2.00016724348125	1.45156418822779	2.96192583408795	2.37946273880342	3.04162475541241	1.98112867853266	1.74769229455072
AL807752.6	na	27.3480081104349	28.8486692300658	29.8092849048559	28.0023414087376	31.2282457791709	29.5402736519705	33.9365997173602	31.6640936076266	34.8678647421747	34.0005591848958
AC022400.6	na	15.6657357383304	16.0485224269133	15.2829328700023	17.7098141349903	15.6925858186788	12.4005961587149	15.134943322225	15.4810901012657	16.681103473245	14.2993005917786
AC005839.1	na	2.22154687731824	1.50817439674607	1.96711017138643	1.45845528170508	1.64772151096128	1.3032473669987	1.05320481881463	1.4428219993623	1.66414808996743	1.19160838264822
AC243964.4	na	4.67290894884182	4.91123457401925	4.80428830319378	5.25043901413829	5.4531735719909	3.90974210099609	4.25182686114053	4.32846599808689	3.1301833120816	3.53510486852305
AP001972.5	na	5.63047225803072	6.72877807779015	6.09047572294645	4.6253867505504	6.7870433665786	7.06912965735657	9.86891922815188	7.37009075349931	9.23205964196218	9.05622370812645
TSTD3	na	4.63460641647426	3.90578497618854	4.27468171858974	4.45870614692696	4.23699817104329	3.23837224526949	3.19862204232591	2.9636343770685	3.64527676850009	2.34349648587483
FP236315.2	na	0.727748114983562	0.773422767562086	1.3240164615101	0.79173286721133	0.627703432747153	0.987308611362649	0.702136545876418	1.16985567515862	0.435848309277184	0.397202794216072
AC008894.3	na	0.727748114983562	0.502724798915356	0.794409876906058	1.25010452717578	0.627703432747153	1.06629330027166	1.32625791998879	1.0138749184708	0.871696618554369	0.754685309010538
AC015813.6	na	7.69880900587874	7.69555653724276	8.3223891866349	7.33394655943126	6.90473776021869	7.9379612353557	7.60647924699453	7.91602340190666	6.41885691844581	4.44867129522001
AC009303.4	na	2.87268992756669	4.25382522159147	3.78290417574314	4.08367478877423	3.41313741556265	1.89563253381629	2.49648549644949	2.61267767452092	2.25848669352723	1.82713285339393
AC122688.3	na	2.18324434495069	2.20425488755195	2.45888771423304	1.83348663985782	1.92234176278816	1.89563253381629	1.1702275764607	1.28684124267448	1.54528036925547	2.58181816240447
AL121753.2	na	1.3022861004969	1.27614756647744	1.62664879556955	2.00016724348125	1.56925858186788	1.3427397114532	2.06740205174723	2.06674502611356	1.38679007497286	0.516363632480894
Z97653.2	na	3.40892538071248	4.91123457401925	4.69080117792149	5.25043901413829	4.0016093837631	3.35684927863301	3.54969031526412	4.64042751146253	1.78301581067939	2.97902095662054
AC087741.3	na	1.18737850339423	1.12146301296503	1.09704221096551	0.958413470834767	1.05924954276082	0.631877511272095	1.79434895057307	1.48181718853425	0.950941765695675	1.112167823805
AC000123.2	na	0.459630388410671	0.232026830268626	0.453948501089176	0.583382112682032	0.666934897293851	1.26375502254419	1.13121999057867	1.09186529681471	0.911319192125022	0.71496502958893
AL078621.1	na	1.22568103576179	0.889436182696399	0.945726043935784	1.79181648895196	1.294638330041	2.0141095671798	1.13121999057867	1.59880275605011	0.871696618554369	1.39020977975625
CU634019.3	na	0.727748114983562	0.773422767562086	1.3240164615101	0.79173286721133	0.627703432747153	0.987308611362649	0.702136545876418	1.16985567515862	0.435848309277184	0.397202794216072
NDUFAF2P1	na	0.995865841556453	0.850765044318295	0.907897002178353	0.833403018117189	0.313851716373577	0.908323922453637	1.13121999057867	0.506937459235402	1.18867720711959	1.112167823805
AC020910.6	na	3.75364817202048	3.51907359240749	4.19902363507488	3.16693146884532	3.96237791921641	2.84344880072443	3.70572065879221	2.65167286369287	1.78301581067939	2.14489508876679
AP000866.6	na	2.06833674784802	1.74020122701469	1.13487125272294	1.62513588532852	1.3338697945877	1.61918612263474	1.32625791998879	1.16985567515862	0.990564339266328	1.46965033859947
AC012513.3	na	0.957563309188898	1.27614756647744	1.47533262853982	0.916743319928908	1.17694393640091	1.22426267808968	1.13121999057867	1.09186529681471	0.990564339266328	0.873846147275359
AL158801.5	na	6.62633809958717	7.30884515346172	7.18751793391196	7.33394655943126	5.84548821745787	7.81948420199218	6.47525925641586	7.56506669935908	7.40942125771213	7.38797197241895
AL359183.1	na	1.07247090629157	1.00544959783071	1.47533262853982	1.12509407445821	1.53002711732119	1.77715550045277	1.0141972329326	1.40382681019034	0.594338603559797	0.953286706118574
AC007191.1	na	1.22568103576179	1.08279187458692	1.43750358678239	1.12509407445821	1.49079565277449	1.02680095581715	1.32625791998879	1.32583643184644	0.713206324271756	0.834125867853752
AL445363.3	na	23.2113346147389	23.4347098571312	23.680980140152	19.9600022839067	23.578110192565	26.696824851246	22.3513467103993	22.5782145305614	20.9603414188755	21.1311886522951
WASH9P	na	61.667077111765	63.03395555631	65.1794389480542	60.8384203225548	70.3812473967746	90.0425453562736	87.0649316886759	89.844915852182	78.4923182434638	72.3306288267468
AC090498.1	na	656.390497182805	634.361353954423	611.46863096712	666.555733890128	666.34642532565	732.62248197554	826.765782769483	838.357572007839	778.504325516193	750.832441906642
AL928654.4	na	5.63047225803072	6.07136872536238	5.0690915954958	6.20885248497306	6.08087700473805	7.54303779081064	7.91853993405072	8.8129127528616	9.4697950833861	8.89734259044002
AC007382.1	na	1.07247090629157	1.31481870485555	1.13487125272294	1.16676422536406	2.15773055006834	1.18477033363518	1.0141972329326	1.0138749184708	1.2679223542609	0.476643353059287
AC093525.8	na	1.3022861004969	0.928107321074504	0.870067960420921	1.08342392355235	0.94155514912073	0.829339233544625	0.858166889404511	0.740908594267126	0.752828897842409	1.39020977975625
AC115618.3	na	0.919260776821342	1.31481870485555	1.17270029448037	1.00008362174063	1.53002711732119	0.908323922453637	1.09221240469665	0.740908594267126	1.58490294282612	1.46965033859947
AC008764.8	na	1.18737850339423	0.734751629183982	1.24835837799523	1.29177467808164	1.3338697945877	1.14527798918067	0.741144131758442	1.67679313439402	1.2679223542609	1.39020977975625
AL162426.1	na	0.880958244453786	0.696080490805878	1.05921316920808	0.541711961776173	1.09848100730752	0.750354544635613	0.741144131758442	1.13086048598667	1.06980948640763	0.317762235372858
AL359922.3	na	1.99173168311291	1.19880528972123	1.24835837799523	1.50012543261094	1.45156418822779	0.750354544635613	0.624121374112372	0.935884540126896	1.22829978069025	0.834125867853752
AP006621.5	na	3.83025323675559	3.28704676213887	3.78290417574314	3.50029267609219	4.0408408483098	4.85755836790423	4.5248799623147	4.87439864649425	5.94338603559797	4.09118878042555
AC092919.2	na	0.344722791308003	0.502724798915356	0.907897002178353	0.166680603623438	0.392314645466971	1.54020143372573	1.48228826351688	1.24784605350253	1.14905463354894	1.19160838264822
AC022400.7	na	1.34058863286446	1.93355691890522	0.983555085693215	1.79181648895196	1.56925858186788	1.77715550045277	2.06740205174723	1.75478351273793	1.34716750140221	1.58881117686429
AC110285.6	na	10.5714989334454	10.8665898842473	12.7862161140118	13.2511079880633	12.3186798676629	6.51623683499348	8.26960820698893	8.03300896942252	10.8962077319296	10.1286712525098
AC007342.7	na	0.957563309188898	1.12146301296503	0.680922751633764	1.04175377264649	1.02001807821412	0.434415788999566	0.975189647050581	0.857894161782988	0.277358014994572	0.317762235372858
AC005609.5	na	1.6470088918049	2.28159716430815	1.13487125272294	1.29177467808164	1.4123327236811	0.710862200181107	0.546106202348325	0.58492783757931	0.515093456418491	0.317762235372858
KMT5AP1	na	1.49379876233468	1.31481870485555	0.983555085693215	1.45845528170508	1.21617540094761	0.987308611362649	0.936182061168558	1.67679313439402	1.34716750140221	1.39020977975625
AL022311.1	na	278.650922973969	304.535214727572	312.770517250442	317.234858846308	308.673163053413	292.480303030071	305.897488486826	310.752662511301	332.869240567057	328.764752772643
AC007342.8	na	0.459630388410671	0.464053660537252	0.378290417574314	0.666722414493751	0.706166361840548	0.671369855726601	0.663128959994395	0.77990378343908	1.10943205997829	1.23132866206982
AC008764.9	na	1.26398356812934	1.62418781188038	1.3240164615101	0.916743319928908	1.09848100730752	1.9746172227253	1.91137170821914	1.28684124267448	0.950941765695675	0.794405588432145
AC118344.2	na	2.29815194205335	2.01089919566142	2.38322963071818	2.33352845072813	2.23619347916173	1.93512487827079	2.37946273880342	2.14473540445747	1.46603522211417	1.90657341223715
AC013394.1	na	39.5282134033177	35.1133936473187	31.66290795097	35.0445969118278	32.0128750701048	38.1101123985983	40.0997982867199	37.2014104700441	44.0206792369956	38.6081115978022
AC120114.3	na	3.17911018650714	3.05501993187024	3.17763950762423	3.12526131793946	3.25621155737586	2.33004832281585	2.96457652703377	2.14473540445747	1.82263838425004	1.82713285339393
BCLAF1P2	na	41.4433400216955	38.7871517932386	37.9425288827036	40.8784180386481	37.7406688939226	34.6347860866017	33.7805693738321	31.1961513375632	37.5621997449792	34.1991605820038
AC005538.2	na	20.1471320253344	21.9265354603851	20.957289133617	22.0018396782938	17.6541590460137	16.8237387376195	17.0463150304442	14.6231959394828	18.8207224460602	17.4769229455072
AC073548.1	na	36.8470361375888	35.964158691637	39.8339809705752	37.2531149098384	37.1521969257221	45.2187344004093	39.0075858820232	44.8054723585751	43.0697374712999	44.1292304374057
AC006511.3	na	0.536235453145783	0.850765044318295	0.529606584604039	0.541711961776173	0.549240503653759	0.750354544635613	1.09221240469665	1.13086048598667	0.713206324271756	0.635524470745716
AC091152.4	na	0.536235453145783	0.812093905940191	0.983555085693215	0.916743319928908	0.549240503653759	1.02680095581715	1.28725033410677	0.935884540126896	0.356603162135878	0.71496502958893
AC134407.3	na	7.8137166029814	7.65688539886466	7.45232122621398	8.41737048298361	7.92475583843281	6.75319090172052	6.08518339759563	5.96626394330896	4.99244426990229	5.20335660423055
FP671120.5	na	0.727748114983562	0.773422767562086	1.3240164615101	0.79173286721133	0.627703432747153	0.987308611362649	0.702136545876418	1.16985567515862	0.435848309277184	0.397202794216072
CU634019.5	na	3.37062284834492	3.5577447307856	3.66941705047084	3.00025086522188	2.86389691190889	2.92243348963344	2.10640963762926	2.61267767452092	3.05093816494029	2.93930067719894
AC007342.9	na	0.727748114983562	0.27069796864673	0.983555085693215	0.875073169023049	0.863092220027336	1.06629330027166	0.663128959994395	0.896889350954942	1.14905463354894	0.873846147275359
AC104581.4	na	22.5601915644904	22.2745757057881	21.0707762588893	20.751735151118	21.0672964615763	24.3272841839757	25.0038625503769	25.5418489076299	26.2301437037724	24.3485312854452
AC012676.5	na	1.37889116523201	1.31481870485555	0.718751793391196	0.833403018117189	1.21617540094761	1.18477033363518	1.44328067763486	0.77990378343908	1.38679007497286	1.58881117686429
GATD3B	na	46.6907869560506	44.9745339337353	49.6317027857499	46.837249618186	47.7054608887837	50.7871549684947	57.4971815901023	54.3202985165319	57.2149962360231	61.6855939417561
AL353763.2	na	5.40065706382538	5.02724798915356	3.40461375816882	3.41695237428048	4.31546110013668	3.19887990081498	3.90075858820232	2.9636343770685	4.12074765134792	3.97202794216072
AC011481.3	na	3.37062284834492	3.32571790051697	3.29112663289653	2.75022995978672	3.13851716373577	3.15938755636048	3.43266755761805	2.33971135031724	3.44716390064682	3.37622375083662
AC126474.2	na	1.60870635943735	1.85621464214901	1.36184550326753	1.7501463380461	2.00080469188155	1.54020143372573	1.677326192927	1.28684124267448	1.8622609578207	1.58881117686429
AC073857.1	na	1.26398356812934	0.734751629183982	1.24835837799523	1.41678513079922	1.96157322733485	1.18477033363518	1.05320481881463	0.701913405095172	1.34716750140221	1.19160838264822
AL662795.2	na	8.96279257400808	9.16505979561072	8.47370535366462	8.91741229385392	9.96479199486106	9.24120860235439	9.98594198579795	9.70980210381655	9.31130478910348	7.90433560489984
AC240565.1	na	4.78781654594449	5.25927481942219	3.89639130101543	4.58371659964454	4.11930377740319	4.26517320108664	4.40785720466863	4.79640826815034	4.31886051920119	3.2967831919934
AC027290.2	na	8.00522926481918	9.01037524209831	7.98192781081802	7.95899882301916	7.65013558660593	9.39917798017242	9.86891922815188	7.68205226687494	10.2622465547992	7.1099300164677
CU638689.4	na	3.67704310728537	3.01634879349214	3.17763950762423	3.0835911670336	2.90312837645558	3.51481865645103	1.87236412233712	2.26172097197333	3.56603162135878	2.54209788298286
AL049844.3	na	12.678138213661	12.8001468031525	12.2187804876503	13.4594587425926	11.9655966867426	12.5980578809874	11.8583061081351	11.5035808057264	15.2943133982721	13.147412488552
AC009078.3	na	0.344722791308003	0.386711383781043	0.226974250544588	1.04175377264649	0.588471968200456	0.710862200181107	1.24824274822474	0.740908594267126	0.594338603559797	0.675244750167323
AC022413.1	na	1.14907597102668	0.734751629183982	0.870067960420921	0.958413470834767	0.94155514912073	1.38223205590771	1.36526550587081	1.28684124267448	0.792451471413062	0.873846147275359
CU638689.5	na	0.919260776821342	1.04412073620882	1.17270029448037	1.16676422536406	0.902323684574033	0.829339233544625	0.936182061168558	0.97487972929885	1.14905463354894	0.993006985540181
AC104447.1	na	0.880958244453786	1.35348984323365	1.02138412745065	0.79173286721133	1.02001807821412	1.42172440036221	1.05320481881463	1.13086048598667	1.06980948640763	1.112167823805
CU639417.5	na	1.68531142417246	1.50817439674607	1.47533262853982	1.87515679076368	2.04003615642825	0.868831577999131	1.63831860704498	1.75478351273793	0.792451471413062	0.794405588432145
AC022107.1	na	3.48553044544759	3.5577447307856	3.1398104658668	2.29185829982227	2.82466544736219	2.68547942290641	3.23762962820793	4.01650448471126	2.89244787065768	2.89958039777733
AC245140.2	na	0.766050647351118	0.502724798915356	0.643093709876333	0.666722414493751	0.706166361840548	0.987308611362649	1.52129584939891	1.16985567515862	0.713206324271756	0.556083911902501
AC087163.3	na	4.59630388410671	4.91123457401925	4.65297213616406	5.00041810870313	4.94316453288383	4.34415788999566	5.18800892230909	5.69329761910528	7.05281809557626	7.1496502958893
AC005831.1	na	6.58803556721961	6.2260532788748	6.92271464160994	8.79240184113634	6.23780286292484	9.87308611362649	8.11357786346083	8.26698010445425	6.69621493344038	7.6660139283702
AC026401.3	na	4.94102667541471	5.22060368104408	5.86350147240186	5.70881067410274	6.82627483112529	5.09451243463127	5.81213029642146	4.95238902483816	7.25093096342952	6.95104889878127
UCKL1-AS1	na	1.07247090629157	1.00544959783071	1.02138412745065	0.583382112682032	0.706166361840548	1.02680095581715	1.05320481881463	0.97487972929885	0.356603162135878	0.357482514794465
AC022400.8	na	1.03416837392401	1.23747642809934	1.58881975381212	1.25010452717578	0.863092220027336	0.868831577999131	1.98938687998319	1.16985567515862	0.594338603559797	1.35048950033465
AC011498.7	na	1.57040382706979	1.70153008863659	1.62664879556955	1.3334448289875	1.60849004641458	0.631877511272095	0.858166889404511	1.0138749184708	0.63396117713045	0.516363632480894
AC124319.3	na	0.574537985513339	0.850765044318295	0.983555085693215	1.45845528170508	1.05924954276082	0.513400477908577	0.546106202348325	0.701913405095172	0.435848309277184	0.397202794216072
AC240565.2	na	13.4824913933797	14.1923077847643	12.3322676129226	15.0845946279211	13.6525496622506	11.9266880252608	11.3512074916688	14.3112344261071	11.8471494976253	11.3202796351581
AC131212.3	na	6.5114305024845	6.45808010914342	6.77139847458021	6.87557489946681	6.66934897293851	5.88435932372139	5.46106202348325	5.8492783757931	8.47923074411977	7.1496502958893
AC020917.4	na	0.727748114983562	1.00544959783071	1.13487125272294	1.25010452717578	1.05924954276082	0.868831577999131	0.624121374112372	1.36483162101839	0.871696618554369	0.953286706118574
AC000123.3	na	2.75778233046402	1.70153008863659	2.00493921314386	2.83357026159844	2.04003615642825	3.9492344454506	2.65251583997758	3.00262956624046	3.1301833120816	2.14489508876679
AC127496.7	na	1.26398356812934	1.43083211998986	2.30757154720331	1.5417955835168	1.56925858186788	1.54020143372573	1.32625791998879	1.40382681019034	1.62452551639678	0.71496502958893
AL132656.4	na	2.22154687731824	2.62963740971109	2.83717813180735	1.79181648895196	2.35388787280183	1.65867846708925	1.44328067763486	1.13086048598667	1.34716750140221	1.35048950033465
Z95331.1	na	16.0870635943735	15.0044016907045	17.363530166661	15.8346573442266	13.9664013786242	16.1523688818929	16.77326192927	18.4447244783342	16.6414808996743	16.5236362393886
AC132872.4	na	2.14494181258313	2.01089919566142	2.26974250544588	2.58354935616329	2.47158226644192	2.21157128945233	2.10640963762926	1.75478351273793	0.871696618554369	0.556083911902501
AC096887.2	na	1.80021902127513	1.74020122701469	1.85362304611414	1.29177467808164	1.45156418822779	1.42172440036221	1.83335653645509	1.63779794522207	1.2679223542609	1.35048950033465
FP565260.6	na	20.2620396224371	18.3687907295996	20.5789987160427	19.3766201712246	19.9688154542688	19.825156916162	18.5676108798431	17.8987918299269	17.2754420768048	16.3250348422806
FP236383.3	na	7.8137166029814	5.49130164969081	6.16613380646131	7.08392565399611	8.19937609025969	9.12273156899088	11.2341847340227	13.2583643184644	8.08300500841324	7.6660139283702
AC068946.1	na	26.0840245423056	24.2854749014495	26.7073034807465	28.5440533705137	27.069710537221	30.7645363300601	30.5039321597422	29.5583533923411	27.5773112051746	29.1149648160381
AL158835.3	na	1.14907597102668	1.16013415134313	1.3240164615101	0.875073169023049	0.823860755480639	1.10578564472617	1.0141972329326	1.36483162101839	0.871696618554369	0.913566426696967
AC006059.2	na	17.9255851480162	17.1699854398783	18.4984014193839	16.00133794785	16.9479926841731	19.9436339495255	19.0747094963094	18.4837196675062	20.9603414188755	22.2830767555217
BTG3-AS1	na	1.6470088918049	1.39216098161176	1.89145208787157	1.62513588532852	1.92234176278816	1.61918612263474	1.48228826351688	1.75478351273793	1.98112867853266	1.94629369165875
AC009133.5	na	58.0283365368472	59.8242510709274	64.5363452381779	56.629735081063	57.4348640963645	69.1510951398399	77.3130352181701	78.1463591005958	72.7866676492898	73.522237209395
AC245100.7	na	1.22568103576179	1.19880528972123	1.13487125272294	0.958413470834767	1.09848100730752	1.02680095581715	1.79434895057307	1.4428219993623	1.30754492783155	1.03272726496179
CCDC163	na	6.77954822905739	6.76744921616826	6.69574039106535	7.83398837030158	6.7085804374852	5.68689760144886	5.38304685171921	6.47320140254436	4.35848309277184	4.80615381001448
SH3PXD2A-AS1	na	0.229815194205335	0.116013415134313	0.226974250544588	0.291691056341016	0.0784629290933942	11.9266880252608	9.9079268140339	10.2947299413959	6.77546008058168	7.30853141357573
AL139035.1	na	1.14907597102668	0.696080490805878	0.643093709876333	0.708392565399611	0.823860755480639	0.829339233544625	0.975189647050581	1.28684124267448	0.752828897842409	0.476643353059287
LINC01232	na	1.41719369759957	1.85621464214901	1.89145208787157	2.25018814891641	1.56925858186788	2.96192583408795	3.47167514350007	3.50956702547586	3.32829617993486	3.77342654505269
AC243547.3	na	5.36235453145783	4.94990571239735	5.0690915954958	4.91707780689142	4.66854428105695	2.84344880072443	3.82274341643828	3.19760551210023	2.93207044422833	3.2967831919934
PAGR1	na	30.2206980380016	29.3900651673593	31.2846175333957	35.9196700808508	34.5629202656401	27.2892100180636	33.0784328279557	32.3660070127218	34.0754132707617	34.1197200231606
LINC00294	na	9.69054068899164	9.28107321074504	10.7812769008679	11.2092705936762	10.5924954276082	7.22709903517459	7.52846407523049	8.22798491528229	8.36036302340781	7.70573420779181
AC090114.3	na	5.05593427251738	4.17648294483527	4.23685267683231	4.87540765598556	4.0016093837631	4.06771147881411	4.3688496187866	4.4064563764308	4.59621853419576	2.93930067719894
GSEC	na	5.05593427251738	4.29249635996958	4.84211734495121	4.45870614692696	3.92314645466971	3.83075741208708	4.29083444702256	3.66554778216368	3.76414448921205	2.34349648587483
AC009133.6	na	25.7776042833651	25.7936492981956	25.875064562083	32.2110266502294	27.7366454345148	20.9309425608882	26.0960749550736	27.101656474508	29.1622141480007	29.1944053748813
MATR3	na	286.464639576951	282.724692682321	271.612519818357	302.275274671104	300.27762964042	270.285605446639	262.872121258955	250.154138538085	304.024007007621	291.586571234019
LINC00921	na	0.995865841556453	1.04412073620882	0.643093709876333	1.29177467808164	0.94155514912073	1.10578564472617	1.63831860704498	1.40382681019034	0.911319192125022	0.71496502958893
AC005154.5	na	27.9991511606834	25.6002936063051	21.3355795511913	21.7934889237645	23.4604157989249	37.0438190983266	36.1990396985176	35.2906462006184	45.922562768387	39.1641955097047
NPTN-IT1	na	2.18324434495069	2.55229513295489	1.77796496259927	1.83348663985782	2.27542494370843	2.33004832281585	2.10640963762926	2.4566969178331	2.25848669352723	2.1846153681884
GHET1	na	0.957563309188898	0.812093905940191	1.09704221096551	1.12509407445821	0.902323684574033	0.710862200181107	0.819159303522488	1.0138749184708	0.475470882847837	0.317762235372858
SLFNL1-AS1	na	1.49379876233468	1.58551667350228	1.96711017138643	1.08342392355235	1.49079565277449	1.81664784490727	0.702136545876418	1.16985567515862	1.34716750140221	1.31076922091304
LINC00997	na	3.71534563965292	3.5577447307856	3.48027184168368	4.66705690145626	4.86470160379044	2.05360191163431	2.57450066821353	2.26172097197333	2.57546728209245	2.46265732413965
AC024941.2	na	0.919260776821342	1.31481870485555	1.13487125272294	0.916743319928908	1.09848100730752	1.3032473669987	0.897174475286535	1.16985567515862	0.554716029989144	0.556083911902501
AC120114.4	na	15.4742230764926	14.1149655080081	14.2615487425516	17.8764947386137	15.2610397086652	12.7955196032599	16.3831860704498	15.5590804796096	16.8395937675276	15.173146739054
SNHG4	na	13.5973989904823	16.4352338106943	17.9687948347799	18.6265574549192	16.6733724323463	25.3540851397928	24.1456956609724	23.5530942598602	35.1452227571693	35.7085312000249
BLACAT1	na	1.68531142417246	3.01634879349214	1.74013592084184	2.54187920525743	3.49160034465604	7.22709903517459	6.98235787288216	6.66817734840413	7.64715669913605	9.25482510523449
TGFB2-OT1	na	1.22568103576179	1.16013415134313	1.02138412745065	0.833403018117189	1.13771247185422	5.56842056808534	4.29083444702256	4.01650448471126	3.01131559136964	3.25706291257179
AC241585.2	na	1.11077343865912	1.19880528972123	1.3240164615101	0.875073169023049	1.09848100730752	1.73766315599826	2.37946273880342	1.98875464776965	1.82263838425004	0.754685309010538
AC006978.2	na	6.43482543774939	5.64598620320323	5.97698859767415	5.79215097591446	5.84548821745787	3.9887267899051	4.95396340701695	4.95238902483816	5.03206684347295	4.48839157464162
EBLN3P	na	68.1402050818819	60.7136872536238	61.6613380646131	67.1722832602454	61.7895566610479	66.4656157169335	61.4759553500686	61.6903892700312	61.454611608083	62.400558971345
LINC01012	na	4.40479122226893	4.75655002050683	4.42599788561947	3.91699418515079	4.35469256468338	3.79126506763257	4.40785720466863	4.71841788980643	3.60565419492943	4.21034961869037
AC241377.3	na	1.18737850339423	1.04412073620882	0.870067960420921	1.04175377264649	1.05924954276082	1.65867846708925	1.87236412233712	1.79377870190988	1.42641264854351	0.71496502958893
AC018638.8	na	2.87268992756669	2.90033537835782	1.96711017138643	2.20851799801055	1.84387883369476	2.33004832281585	2.30144756703937	2.57368248534896	2.65471242923376	1.70797201512911
LINC01144	na	1.83852155364268	3.05501993187024	2.19408442193102	1.83348663985782	2.04003615642825	2.88294114517893	3.54969031526412	3.31459107961609	1.58490294282612	2.1846153681884
TMEM265	na	2.68117726572891	2.90033537835782	2.42105867247561	1.91682694166953	2.43235080189522	3.19887990081498	2.45747791056746	3.31459107961609	3.16980588565225	2.78041955951251
AC106886.6	na	172.169882992164	169.611612926366	178.174786677502	194.307913674023	180.19011666298	187.509651469994	177.56253093497	177.81806262411	186.543076370635	188.393285296683
AL137798.2	na	1.14907597102668	1.12146301296503	1.36184550326753	1.12509407445821	1.13771247185422	1.46121674481672	0.975189647050581	1.4428219993623	0.871696618554369	1.27104894149143
AL132671.2	na	8.12013686192185	8.0435967826457	7.14968889215453	7.41728686124298	7.02243215385878	7.06912965735657	8.07457027757881	7.01913405095172	7.29055353700018	6.0374824720843
AC119427.1	na	2.64287473336136	2.20425488755195	1.62664879556955	2.33352845072813	1.76541590460137	0.789846889090119	1.52129584939891	1.4428219993623	1.34716750140221	1.19160838264822
AL157392.5	na	7.73711153824629	9.62911345614797	7.49015026797141	9.87582576468869	8.1209131611663	8.6488234355368	9.51785095521367	7.05812924012367	7.40942125771213	8.73846147275359
AC058822.1	na	24.5902257799709	23.3186964419969	23.151373555548	22.7102322436934	20.6749818161094	23.339975572613	26.0180597833095	24.0210365299237	24.447127893093	24.4279718442885
AC140479.4	na	40.6389868419768	40.1019704980942	45.3191920254028	54.0461857248997	50.8439780525194	31.5938755636048	29.3337045832815	30.9231850133595	26.0716534094898	25.5798599475151
AC010507.2	na	7.89032166771652	10.2478516701976	10.1003541492342	10.2508571228414	9.96479199486106	10.1100401803535	10.3370102587362	13.6093210210119	8.51885331769042	9.17538454639127
AC016588.2	na	2.56626966862625	2.35893944106436	1.39967454502496	2.58354935616329	2.07926762097495	1.54020143372573	1.32625791998879	1.87176908025379	1.62452551639678	2.26405592703161
AC092299.1	na	14.4400547025686	15.7778244582666	17.8174786677502	18.3348663985782	16.5164465741595	19.3512487827079	19.6988308704217	20.6284550719637	16.6018583261037	20.0984613873333
WASH5P	na	28.7268992756669	25.4456090527926	25.9507226455979	25.3771219016684	25.9712295299135	34.8717401533288	29.7237804421017	35.0956702547586	27.8150466465985	26.6523074918985
LINC01002	na	34.1275563394923	40.5273530202533	36.2780510453767	39.6283135114723	34.6806146592802	35.0297095311468	34.0146148891243	43.8695878184483	30.7471170908268	31.2201396253833
AC215522.2	na	0.84265571208623	0.232026830268626	0.416119459331745	0.583382112682032	0.784629290933942	0.908323922453637	1.20923516234272	1.24784605350253	0.673583750701103	0.595804191324109
AL021920.3	na	1.18737850339423	1.16013415134313	1.51316167029725	1.04175377264649	1.17694393640091	1.42172440036221	1.0141972329326	1.52081237770621	0.871696618554369	1.15188810322661
AC140479.5	na	22.0622586437122	23.3960387187531	25.0428256434196	30.6692310667126	28.5997376545422	16.7447540487105	17.4363908892644	17.0408976681439	13.9867684704406	13.3857341650816
AL627171.2	na	42.8605337192951	51.3939429045006	62.7205512338212	71.5476491053607	73.4020701668703	60.7392257710302	45.5998678960852	53.9693418139843	60.2659344009634	58.4682513086059
PTMAP12	na	1.49379876233468	1.16013415134313	0.680922751633764	1.20843437626992	1.45156418822779	1.85614018936178	1.98938687998319	1.71578832356598	1.50565779568482	1.70797201512911
Z98883.1	na	12.4483230194557	13.5348984323365	13.0510194063138	9.66747501015939	11.1025044667153	11.8477033363518	13.7306702304722	13.6873113993559	14.8188425154243	13.5446152827681
AC004706.3	na	2.6045722009938	2.55229513295489	3.32895567465396	3.0835911670336	2.43235080189522	3.79126506763257	2.30144756703937	2.76865843120873	3.2094284592229	3.13790207430697
PRNCR1	na	5.17084186962005	5.10459026590977	3.21546854938167	4.8337375050797	4.90393306833714	5.68689760144886	5.65609995289337	5.53731686241747	5.38867000560882	5.08419576596573
PCBP2-OT1	na	141.489554565751	155.341962864845	156.196113416434	145.762187868696	136.564728087053	172.423575888373	180.059016431419	180.196769163599	160.035574651868	148.27580308086
AL031777.2	na	2.18324434495069	2.55229513295489	2.23191346368845	2.8752404125043	2.31465640825513	5.84486697926688	5.77312271053944	7.05812924012367	4.12074765134792	4.96503492770091
AC022596.2	na	1.45549622996712	2.01089919566142	1.70230687908441	1.87515679076368	1.49079565277449	1.73766315599826	1.40427309175284	1.63779794522207	0.950941765695675	1.27104894149143
AC008038.1	na	340.356302618102	376.734230079492	386.612806760948	350.904340778242	371.914283902688	421.225345951761	448.119146612683	452.773141475558	423.565311470282	451.659297303096
GTF2IP12	na	12.8313483431312	13.0321736334212	14.0724035337645	11.3759511972996	11.8479022931025	12.7165349143509	11.5072378351969	13.4533402643241	8.32074044983716	6.91132861935966
AC010642.2	na	6.35822037301428	6.14871100211859	7.14968889215453	6.29219278678478	5.4139421074442	4.97603540126775	4.87594823525291	5.53731686241747	4.95282169633164	4.17062933926876
AC009403.2	na	0.995865841556453	1.19880528972123	1.36184550326753	0.833403018117189	0.980786613667427	1.18477033363518	1.36526550587081	1.52081237770621	0.713206324271756	0.993006985540181
AC068631.2	na	52.0531414875085	52.0513522569284	45.7353114847345	52.5043901413829	52.6486254216675	45.6926425338634	52.6992485266134	46.8332221955168	64.1885691844581	57.7930065584385
IQCJ-SCHIP1	na	11.7588774368397	10.8279187458692	9.49508948111527	12.1260139136051	12.6717630485832	9.87308611362649	9.08876751051142	7.56506669935908	10.0245111133752	9.8903495759802
AC116353.5	na	3.44722791308003	2.51362399457678	2.64803292302019	3.00025086522188	3.09928569918907	1.9746172227253	2.26243998115735	2.18373059362942	2.41697698780984	2.14489508876679
AC104452.1	na	17.6191648890757	17.2473277166345	18.3092562105968	19.876661982095	17.8110849042005	10.0310554914445	7.64548683287656	9.70980210381655	8.47923074411977	7.38797197241895
LSP1P5	na	14.4783572349361	16.7832740560973	18.0444529182948	18.668227605825	16.9087612196264	14.2567363480767	16.5002088280958	15.9490323713292	14.7792199418536	14.1801397535138
AC001226.2	na	2.87268992756669	2.90033537835782	3.32895567465396	2.666889657975	2.7069710537221	2.72497176736091	2.88656135526972	2.49569210700506	2.69433500280441	2.42293704471804
AC068547.1	na	21.9473510466095	23.2026830268626	21.5625538017359	21.7101486219528	22.7542494370843	21.2073889720697	21.7272253362869	17.7038158840671	23.1792055388321	22.4816781526297
AC139493.2	na	0.497932920778227	1.12146301296503	0.756580835148627	1.00008362174063	1.05924954276082	0.671369855726601	0.429083444702256	0.623923026751264	0.713206324271756	0.834125867853752
KBTBD11-OT1	na	68.6764405350277	72.0443307984084	70.3620176688223	68.4640579383271	66.5365638711983	82.578492254372	81.5258544934286	84.6585556923121	75.7979832406594	75.8260134158482
RN7SK	na	4.67290894884182	3.78977156105422	5.48521105482755	8.25068987936017	7.53244119296584	1.73766315599826	2.37946273880342	2.49569210700506	3.68489934207074	1.6682517357075
AC019117.3	na	32.174127188747	35.8868164148808	31.7385660344849	34.9195864591102	31.9344121410114	30.2116435076971	29.9578259573939	30.1042860407485	40.1772896006423	35.9468528765546
AC068205.2	na	22.4452839673878	20.6117167555296	21.5625538017359	19.2099395676012	21.7734628234169	25.9859626510649	24.2237108327364	26.0877815560372	22.5452443617016	19.9793005490684
AL021368.4	na	3.40892538071248	2.86166423997972	2.30757154720331	2.41686875253985	2.86389691190889	3.47532631199652	3.15961445644388	3.54856221464781	3.28867360636421	3.01874123604215
AC000095.2	na	1.53210129470224	1.46950325836796	1.2105293362378	1.25010452717578	1.53002711732119	1.3427397114532	1.75534136469105	0.77990378343908	1.74339323710874	1.78741257397233
AL590627.3	na	13.0611635373366	14.5403480301672	12.4835837799523	12.5427154226637	11.5340505767289	15.0465832371668	15.4079964233992	15.3641045337499	15.532048839696	14.9348250625243
AC087280.2	na	0.306420258940447	0.54139593729346	0.453948501089176	0.458371659964454	0.549240503653759	0.908323922453637	1.13121999057867	1.63779794522207	1.22829978069025	1.39020977975625
FAM95C	na	3.94516083385826	4.21515408321337	4.4638269273769	4.16701509058595	3.33467448646925	3.71228037872356	3.08159928467984	3.62655259299172	4.35848309277184	3.77342654505269
ZNF511-PRAP1	na	29.6844625848558	29.8154476895184	28.9770459861924	30.9609221230536	29.0705152291025	39.1764056988699	43.9225417031582	40.9839438197237	46.2395433569522	45.0427968641026
MIR1244-2	na	164.662586648123	159.286418979412	139.32436079262	181.890208704077	170.539176384492	191.577362948808	215.009813381712	179.260884623473	198.112867853266	220.68587246645
AC020915.4	na	27.5395207722727	28.1525887392599	25.3076289357216	29.2941160868192	29.0705152291025	19.3907411271624	21.7272253362869	22.1102722604979	23.5754312745386	21.9255942407272
TCAF2C	na	0.84265571208623	1.08279187458692	0.718751793391196	1.79181648895196	0.784629290933942	1.46121674481672	1.56030343528093	1.55980756687816	1.2679223542609	1.23132866206982
ABBA01000935.2	na	1.03416837392401	1.50817439674607	1.70230687908441	1.12509407445821	1.60849004641458	1.3032473669987	1.24824274822474	1.4428219993623	1.14905463354894	1.112167823805
AC007161.3	na	5.43895959619294	4.87256343564114	4.99343351198094	4.66705690145626	4.19776670649659	4.02821913435961	4.5248799623147	4.36746118725885	4.04150250420662	4.72671325117126
AC098484.3	na	7.92862420008407	8.23695247453622	7.26317601742682	6.83390474856095	7.49320972841914	10.7814100360801	10.3760178446182	11.2306144815228	8.83583390625565	10.0889509730882
AC009802.1	na	1.3022861004969	1.08279187458692	1.09704221096551	0.79173286721133	0.784629290933942	0.39492344454506	0.546106202348325	0.272966324203678	0.0396225735706531	0.238321676529643
AC068587.4	na	18.6533332629997	18.0207504841966	14.0724035337645	19.6683112275657	17.8503163687472	16.7447540487105	18.6066184657251	18.8736715592257	24.3678827459517	20.1381816667549
MIR555	na	0.65114305024845	1.08279187458692	1.24835837799523	0.916743319928908	0.863092220027336	1.54020143372573	1.05320481881463	1.13086048598667	0.832074044983716	1.27104894149143
AP003392.11	na	4.71121148120938	4.09914066807906	4.65297213616406	4.79206735417384	4.62931281651026	2.84344880072443	3.54969031526412	3.47057183630391	4.23961537205988	4.13090905984715
MIR614	na	0.689445582616006	1.12146301296503	0.945726043935784	0.916743319928908	0.94155514912073	2.40903301172486	1.63831860704498	1.83277389108184	1.50565779568482	1.70797201512911
AC118553.2	na	39.6431210004204	37.085621704602	38.3964773837928	37.6698164188969	39.4668533339773	44.8633033003188	42.0891851667031	44.4155204668556	32.9659812107834	39.5613983039208
MIR6850	na	5.43895959619294	6.65143580103394	5.33389488779782	5.87549127772618	5.49240503653759	6.16080573490293	7.52846407523049	7.83803302356275	8.32074044983716	8.89734259044002
AC131160.1	na	35.8128677636648	38.5164538245919	37.6777255904016	32.1693564993235	39.1530016176037	37.5177272317807	39.2026238114334	36.8114585783246	38.0772932013977	43.5731465255031
MIR1178	na	1.87682408601024	1.7788723653928	2.04276825490129	1.87515679076368	1.80464736914807	1.54020143372573	2.34045515292139	2.30071616114529	2.89244787065768	2.1846153681884
AL137798.3	na	3.14080765413958	2.01089919566142	1.85362304611414	2.04183739438711	2.86389691190889	3.43583396754202	3.66671307291019	3.58755740381977	3.72452191564139	3.25706291257179
MIR632	na	1.60870635943735	1.62418781188038	1.2105293362378	1.04175377264649	0.784629290933942	1.50070908927123	0.975189647050581	1.28684124267448	1.34716750140221	1.82713285339393
AC116366.2	na	117.052538915251	118.913750512671	109.325930678977	123.927028794026	116.556681168237	113.93541375125	116.476651443721	103.883183954085	108.645096730731	81.2676916966084
MIR936	na	3.25571525124225	2.78432196322351	2.57237483950533	3.20860161975118	3.21698009282916	9.79410142471748	11.8583061081351	13.0243931834326	7.68677927270671	7.18937057531091
MIR6861	na	1.18737850339423	0.850765044318295	1.09704221096551	1.29177467808164	1.45156418822779	0.789846889090119	1.1702275764607	1.13086048598667	0.911319192125022	0.675244750167323
MIR4426	na	0.689445582616006	0.850765044318295	0.529606584604039	1.04175377264649	0.94155514912073	0.829339233544625	0.819159303522488	0.818898972611034	1.10943205997829	1.112167823805
MIR1182	na	2.68117726572891	2.32026830268626	3.06415238235194	2.29185829982227	1.49079565277449	2.05360191163431	1.40427309175284	1.79377870190988	1.78301581067939	1.78741257397233
MIR3198-2	na	2.79608486283158	3.67375814591991	3.40461375816882	3.50029267609219	4.11930377740319	3.51481865645103	2.80854618350567	3.62655259299172	2.97169301779898	2.34349648587483
MIR636	na	14.0953319112606	12.0653951739685	14.7154972436408	11.9593333099817	12.4756057258497	15.8759224707114	12.3263971387193	15.5590804796096	20.2471350946037	21.9653145201488
AC007326.4	na	7.85201913534896	9.31974434912314	9.41943139760041	7.2922764085254	8.23860755480639	8.25389999099175	11.3512074916688	11.3865952382106	9.07356934767957	9.8903495759802
MIR6875	na	1.6470088918049	1.62418781188038	1.58881975381212	2.29185829982227	2.58927666008201	2.6459870784519	2.92556894115174	3.54856221464781	4.08112507777727	2.58181816240447
MIR639	na	2.18324434495069	2.08824147241763	2.5345457977479	2.00016724348125	3.06005423464237	2.17207894499783	3.08159928467984	1.98875464776965	1.8622609578207	2.89958039777733
MIR22	na	1.45549622996712	1.31481870485555	1.74013592084184	1.45845528170508	1.76541590460137	1.46121674481672	1.1702275764607	1.67679313439402	1.06980948640763	0.43692307363768
AL137002.2	na	4.13667349569604	2.55229513295489	4.12336555156002	4.4170359960211	5.25701624925741	3.47532631199652	3.15961445644388	3.62655259299172	3.2094284592229	2.10517480934518
MIR4751	na	16.1636686591086	17.1313143015002	16.3043169974529	15.4596259860739	15.5748914250387	16.5077999819835	20.166921901006	15.3641045337499	12.4811106747557	10.7641957232556
MIR4721	na	18.3469130040593	14.5403480301672	16.7960945402995	17.8348245877078	20.1649727770023	19.3907411271624	21.0640963762926	20.4334791261039	27.7358014994572	22.5213984320513
MIR7703	na	5.32405199909027	4.75655002050683	5.44738201307011	5.62547037229103	5.21778478471071	3.27786458972399	4.44686479055065	4.17248524139908	5.90376346202732	7.58657336952698
MIR4260	na	2.71947979809647	2.90033537835782	2.87500717356478	4.2086852414918	4.0016093837631	26.1439320288829	22.7804301551016	22.5002241522175	14.7792199418536	12.948811091444
MIR3916	na	1.87682408601024	1.46950325836796	1.66447783732698	1.45845528170508	1.17694393640091	1.42172440036221	1.32625791998879	1.63779794522207	1.46603522211417	1.86685313281554
BX664615.2	na	1.95342915074535	1.50817439674607	1.51316167029725	0.916743319928908	1.05924954276082	1.02680095581715	0.702136545876418	1.13086048598667	0.673583750701103	0.794405588432145
TPTEP2-CSNK1E	na	134.518493674856	141.884406709265	144.582597596903	136.219723311255	127.463028312219	111.091964950525	100.63957157562	112.969063031151	111.497922027818	111.097621542235
MIR5010	na	3.86855576912315	3.63508700754181	3.66941705047084	2.8752404125043	2.98159130554898	2.44852535617937	2.65251583997758	3.08061994458437	3.72452191564139	3.33650347141501
AL117339.4	na	7.27748114983562	6.69010693941205	6.50659518227819	5.9588315795379	5.21778478471071	6.67420621281151	7.06037304464621	6.23923026751264	5.11131199061425	5.56083911902501
MIR3658	na	4.71121148120938	5.22060368104408	4.4638269273769	4.33369569420938	5.02162746197723	5.84486697926688	5.031978578781	5.53731686241747	5.26980228489687	5.60055939844662
MIR3917	na	23.1730320823713	23.2413541652407	28.3717813180735	20.2100231893418	19.4980378797085	15.1255679260758	14.4328067763486	15.247118966234	14.1056361911525	17.0797201512911
MIR4709	na	45.9247363086995	50.8138758288291	52.0527614582255	37.8781671734262	40.2907140894579	20.9704349053427	19.5818081127757	22.890176043937	18.2263838425004	20.8531466963438
MIR3610	na	3.67704310728537	3.75110042267612	3.59375896695598	3.16693146884532	3.72698913193622	3.59380334536004	3.12060687056186	4.09449486305517	3.24905103279356	3.8528671038959
MIR6838	na	1.53210129470224	2.01089919566142	1.66447783732698	2.08350754529297	1.56925858186788	1.42172440036221	2.53549308233151	2.10574021528552	2.06037382567396	1.86685313281554
MIR4442	na	1.57040382706979	1.00544959783071	1.24835837799523	0.79173286721133	0.902323684574033	1.06629330027166	1.32625791998879	0.896889350954942	0.950941765695675	0.873846147275359
AC084337.2	na	6.66464063195473	6.2260532788748	6.16613380646131	6.04217188134962	6.12010846928475	7.38506841299261	7.80151717640465	8.50095123948597	6.10187632988058	6.75244750167323
MIRLET7A3	na	1.26398356812934	0.966778459452608	1.85362304611414	1.41678513079922	1.13771247185422	0.987308611362649	0.585113788230349	0.233971135031724	0.752828897842409	0.556083911902501
MIR6084	na	2.87268992756669	3.20970448538266	2.61020388126276	3.0835911670336	2.31465640825513	1.14527798918067	1.56030343528093	1.71578832356598	1.66414808996743	1.23132866206982
MIR6511B1	na	1.34058863286446	1.43083211998986	1.62664879556955	0.79173286721133	0.980786613667427	1.26375502254419	1.36526550587081	1.20885086433057	0.752828897842409	1.0724475443834
MIR4697	na	0.919260776821342	1.00544959783071	0.756580835148627	1.50012543261094	1.25540686549431	1.77715550045277	1.32625791998879	1.4428219993623	1.03018691283698	1.46965033859947
HSPA14	na	20.7599725432153	21.5784952149822	20.2385373402258	19.0015888130719	21.3811481779499	26.0649473399739	22.5853922256915	22.4612289630455	22.1490186259951	22.4419578732081
MIR6805	na	59.3306226373441	61.8738214049669	65.3307551150839	74.2562089142415	72.7351352695764	71.0467276736562	83.1641731004736	88.9480265012271	83.5640076605074	81.0293700200788
MIR4761	na	5.74537985513339	5.4139593729346	7.45232122621398	4.91707780689142	7.57167265751254	7.9379612353557	8.81571440933725	8.53994642865793	8.55847589126108	10.0492306936666
AC073111.3	na	1.9151266183778	1.70153008863659	1.70230687908441	1.50012543261094	1.96157322733485	1.42172440036221	1.98938687998319	1.59880275605011	1.82263838425004	1.19160838264822
AC006460.2	na	1.07247090629157	1.27614756647744	0.907897002178353	1.29177467808164	1.96157322733485	2.0141095671798	1.79434895057307	1.98875464776965	1.38679007497286	1.0724475443834
AP001273.2	na	33.9743462100221	34.2239574646223	33.6300181223565	31.2942833303004	32.8759672901322	28.5134726961533	26.876226672714	26.5557238261007	30.3508913551203	27.7247550362819
MIR1199	na	0.727748114983562	0.734751629183982	1.09704221096551	0.625052263587892	0.94155514912073	0.829339233544625	1.40427309175284	0.935884540126896	1.2679223542609	1.35048950033465
MIR7109	na	0.919260776821342	0.889436182696399	0.756580835148627	0.666722414493751	1.17694393640091	0.868831577999131	0.936182061168558	1.09186529681471	0.673583750701103	0.953286706118574
MIR611	na	4.44309375463649	3.98312725294474	4.4638269273769	3.66697327971563	3.06005423464237	4.81806602344973	3.97877375996637	3.54856221464781	4.27923794563054	3.97202794216072
MIR6800	na	4.8644216106796	5.87801303347186	5.14474967901066	3.91699418515079	4.98239599743053	4.73908133454071	5.07098616466302	4.64042751146253	4.55659596062511	5.20335660423055
AL772307.1	na	1.72361395654002	2.55229513295489	2.19408442193102	1.66680603623438	1.21617540094761	1.26375502254419	2.53549308233151	1.59880275605011	1.66414808996743	2.22433564761001
MIR4707	na	7.66050647351118	7.61821426048655	7.52797930972884	7.25060625761954	6.86550629567199	7.85897654644669	8.65968406580916	8.22798491528229	8.12262758198389	7.58657336952698
MIR6717	na	1.80021902127513	1.62418781188038	1.66447783732698	3.58363297790391	1.76541590460137	1.22426267808968	1.71633377880902	2.18373059362942	3.32829617993486	4.05146850100394
MIR1825	na	1.53210129470224	2.16558374917384	2.19408442193102	2.16684784710469	2.00080469188155	1.77715550045277	3.08159928467984	1.75478351273793	3.2094284592229	2.7406992800909
AP000356.3	na	1.80021902127513	2.16558374917384	2.11842633841616	2.12517769619883	2.27542494370843	1.65867846708925	2.1844248093933	2.37870653948919	1.941506104962	2.50237760356126
MIR6789	na	6.12840517880894	6.38073783238721	6.69574039106535	5.83382112682032	6.08087700473805	7.2665913796291	6.51426684229788	7.40908594267126	5.54716029989144	6.51412582514359
MIR3654	na	49.1804515599418	55.2610567423111	56.6300755108747	52.8377513486298	55.1594391526561	64.2540444274812	69.9015939005857	62.2363219184386	62.48479852092	64.9823771337495
MIR3618	na	1.87682408601024	1.7788723653928	1.51316167029725	1.70847618714024	1.60849004641458	1.93512487827079	1.63831860704498	1.4428219993623	1.62452551639678	1.82713285339393
MIR4700	na	3.98346336622581	4.25382522159147	3.858562259258	3.45862252518633	3.92314645466971	4.22568085663214	4.40785720466863	4.17248524139908	3.52640904778813	3.53510486852305
MIR922	na	1.26398356812934	1.19880528972123	1.24835837799523	0.666722414493751	0.706166361840548	1.06629330027166	1.05320481881463	1.28684124267448	0.990564339266328	0.675244750167323
MIR3605	na	5.40065706382538	6.69010693941205	6.24179188997617	5.58380022138517	5.72779382381778	5.64740525699435	5.34403926583718	5.3423409165577	5.0716894170436	6.15664331034912
MIR3940	na	39.1834906120097	39.8312725294474	38.0560160079759	38.4615492861083	37.5445115711891	42.1383315329579	47.6282623619504	41.3738957114432	43.7036986484304	40.3955241717746
MIR4523	na	0.766050647351118	0.966778459452608	0.983555085693215	0.625052263587892	0.745397826387245	0.868831577999131	1.48228826351688	1.0138749184708	0.832074044983716	0.834125867853752
MIR3620	na	3.10250512177203	2.55229513295489	3.02632334059451	2.70855980888086	2.19696201461504	2.6459870784519	2.80854618350567	3.19760551210023	3.09056073851094	2.50237760356126
MIR6513	na	3.02590005703692	2.82299310160162	3.63158800871341	3.00025086522188	3.41313741556265	5.21298946799479	4.32984203290458	4.8354034573223	3.60565419492943	4.01174822158233
MIR4763	na	6.62633809958717	6.03269758698427	6.24179188997617	4.91707780689142	5.29624771380411	4.77857367899522	3.354652385854	4.36746118725885	3.88301220992401	4.4089510157984
MIR5090	na	2.9492949923018	3.5577447307856	3.70724609222827	2.95858071431602	3.41313741556265	2.25106363390684	2.88656135526972	2.53468729617701	2.89244787065768	3.61454542736626
MIR6506	na	2.71947979809647	2.35893944106436	2.30757154720331	2.83357026159844	2.7462025182688	2.48801770063388	2.1844248093933	2.57368248534896	1.78301581067939	1.50937061802108
MIR3615	na	1.49379876233468	1.27614756647744	1.85362304611414	1.12509407445821	1.21617540094761	1.42172440036221	1.28725033410677	1.32583643184644	1.18867720711959	1.23132866206982
MIR671	na	5.97519504933872	6.61276466265584	7.98192781081802	7.00058535218439	7.33628387023236	7.38506841299261	6.43625167053384	7.21410999681149	6.9339503748643	8.38097895795913
SCO2	na	18.7682408601024	20.8437435857982	21.2599214676764	20.5850545474946	21.1849908552164	17.8110473489822	19.7378384563038	19.458599396805	24.8433536287995	27.406992800909
MIR6852	na	4.09837096332848	4.56319432861631	5.14474967901066	5.66714052319689	4.94316453288383	5.76588229035787	5.031978578781	5.65430242993333	5.82451831488601	6.63328666340841
MIR1909	na	4.02176589859337	4.17648294483527	4.4638269273769	4.37536584511524	4.74700721015035	4.69958899008621	6.08518339759563	4.71841788980643	4.63584110776642	5.60055939844662
MIR937	na	3.44722791308003	3.98312725294474	3.21546854938167	3.45862252518633	4.47238695832347	3.08040286745146	3.62770548702816	3.27559589044414	3.48678647421748	4.48839157464162
MIR6848	na	1.9151266183778	2.7069796864673	2.38322963071818	1.91682694166953	2.11849908552164	2.6459870784519	2.61350825409556	2.18373059362942	2.61508985566311	2.38321676529643
MIR6716	na	0.880958244453786	1.43083211998986	1.13487125272294	1.41678513079922	0.784629290933942	0.276446411181542	0.351068272938209	0.38995189171954	0.316980588565225	0.317762235372858
MIR4444-1	na	15.5508281412277	13.7669252626051	13.6562840744327	16.5430499096262	16.1633633932392	18.3639401713453	17.3973833033824	16.3779794522207	21.1584542867288	18.4302096516258
MIR4657	na	1.57040382706979	1.27614756647744	1.28618741975267	1.79181648895196	1.56925858186788	1.73766315599826	1.677326192927	1.71578832356598	1.46603522211417	1.31076922091304
MIR1181	na	10.8779191923859	9.66778459452608	8.3223891866349	11.8343228572641	10.1217178530478	12.2426267808968	11.6242605928429	10.4117155089117	13.3131847197394	13.0679719297088
MIR4321	na	1.57040382706979	1.54684553512417	1.96711017138643	1.25010452717578	1.45156418822779	1.3032473669987	0.975189647050581	1.09186529681471	1.2679223542609	1.58881117686429
MIR4800	na	1.11077343865912	1.00544959783071	0.756580835148627	1.16676422536406	1.21617540094761	0.473908133454072	1.52129584939891	0.818898972611034	0.594338603559797	0.71496502958893
AC004922.1	na	185.345954126603	188.715155285149	193.192916255202	183.557014740311	188.74257593416	175.109055311279	183.881759847858	183.940307324107	176.280829815836	192.007830724049
C2ORF81	na	11.1077343865912	11.0212744377597	13.4293098238881	9.91749591559455	10.2001807821412	7.18760669072008	8.19159303522488	7.68205226687494	5.70565059417405	6.27580414861395
MIR939	na	5.66877479039827	5.25927481942219	5.63652722185727	6.08384203225548	5.64933089472438	4.18618851217763	5.89014546818551	4.75741307897839	5.82451831488601	5.83888107497626
MIR3655	na	11.299247048429	10.9052610226254	11.9918062371057	12.751066177193	9.76863467212758	11.2553181695342	12.6774654116576	12.7904220484009	11.4905463354894	11.0025173997852
MIR4741	na	2.14494181258313	2.01089919566142	2.34540058896074	3.41695237428048	1.72618444005467	1.42172440036221	1.98938687998319	1.87176908025379	1.54528036925547	1.90657341223715
MIR2277	na	4.28988362516626	4.56319432861631	4.95560447022351	4.25035539239766	3.64852620284283	1.06629330027166	1.32625791998879	1.36483162101839	0.673583750701103	1.0724475443834
AC013271.1	na	5.93689251697116	6.18738214049669	6.31744997349104	6.70889429584337	5.61009943017768	10.3469942470806	8.50365372228107	9.63181172547264	10.5792271433644	11.0422376792068
MIR6125	na	0.689445582616006	0.850765044318295	0.491777542846608	0.916743319928908	0.745397826387245	1.02680095581715	1.91137170821914	1.13086048598667	1.18867720711959	1.15188810322661
MIR5047	na	16.0487610620059	15.0044016907045	14.034574492007	14.6678931188625	13.9271699140775	11.7292263029883	9.75189647050581	10.7236770222873	14.1848813382938	13.2665733268168
MIR1244-1	na	353.187650961233	323.406730256086	299.946472094673	374.322965587335	362.616426805121	403.651252669505	439.342439789228	382.386825020181	409.142694690564	441.212863815213
MIR4750	na	1.45549622996712	1.00544959783071	1.3240164615101	0.79173286721133	1.25540686549431	0.868831577999131	0.702136545876418	1.52081237770621	0.515093456418491	1.03272726496179
MIR8072	na	1.34058863286446	0.889436182696399	1.58881975381212	1.12509407445821	0.823860755480639	1.10578564472617	1.63831860704498	0.857894161782988	0.911319192125022	1.23132866206982
MIR4647	na	1.83852155364268	2.04957033403953	1.77796496259927	1.41678513079922	1.96157322733485	1.85614018936178	1.75534136469105	1.52081237770621	2.37735441423919	2.38321676529643
AL022238.3	na	80.3970154394998	85.26986012372	87.2715993343941	79.7983389847209	81.9152979735035	88.6603133003659	90.0295082157096	95.5772086604592	100.601714295888	98.5460132450076
MIR6501	na	3.40892538071248	2.86166423997972	3.89639130101543	3.62530312880977	4.0016093837631	4.54161961226819	3.31564479997198	4.13349005222712	4.31886051920119	3.8131468244743
MIR1304	na	1.37889116523201	1.08279187458692	1.13487125272294	1.12509407445821	1.3731012591344	1.22426267808968	1.05320481881463	0.935884540126896	1.22829978069025	0.556083911902501
MIR24-1	na	4.09837096332848	4.29249635996958	4.16119459331745	3.2919419215629	3.33467448646925	3.00141817854245	2.61350825409556	2.53468729617701	1.62452551639678	2.38321676529643
AC027644.4	na	42.4009033308844	40.7207087121438	41.3471426408725	39.5033030587548	37.1521969257221	38.2285894319618	37.5643052043884	39.3071506853296	33.0452263579247	35.7482514794465
MIR1306	na	4.90272414304716	4.13781180645716	4.99343351198094	4.75039720326798	4.47238695832347	5.13400477908577	4.40785720466863	4.79640826815034	3.68489934207074	4.17062933926876
MIR6721	na	7.08596848799784	6.49675124752153	7.11185985039709	6.62555399403165	7.14012654749887	4.46263492335917	5.61709236701135	6.08324951082482	5.03206684347295	5.83888107497626
CR769775.2	na	0.153210129470224	0.928107321074504	0.680922751633764	0.500041810870313	0.627703432747153	1.3427397114532	0.858166889404511	0.701913405095172	0.475470882847837	1.27104894149143
MIR1292	na	3.75364817202048	3.51907359240749	4.35033980210461	2.91691056341016	3.33467448646925	4.50212726781368	5.07098616466302	4.48444675477471	4.67546368133707	3.93230766273912
MIR4680	na	1.68531142417246	1.54684553512417	1.39967454502496	1.70847618714024	1.60849004641458	1.73766315599826	1.28725033410677	1.28684124267448	0.990564339266328	1.112167823805
THSD8	na	45.7715261792293	44.3944668580638	44.2599788561947	45.0454331292341	45.1161842287017	29.7772277186975	34.7947666067647	34.3937568496634	38.156538348539	38.2109088035862
MIR564	na	1.14907597102668	1.00544959783071	1.02138412745065	0.500041810870313	0.549240503653759	0.631877511272095	0.702136545876418	0.623923026751264	0.515093456418491	0.516363632480894
MIR3652	na	121.227514943314	116.593482209985	112.768373478903	98.9666084014162	114.006635972702	84.2766630659157	97.36293436153	92.8865406075944	114.231879604193	98.1090901713699
AC092718.8	na	16.814811709357	15.7778244582666	14.9803005359428	12.3343646681344	14.3979474886378	14.8491215148942	15.173950908107	15.3251093445779	15.1754456775601	14.8951047831027
MIR4658	na	1.76191648890757	1.7788723653928	2.45888771423304	1.5417955835168	1.92234176278816	1.9746172227253	1.83335653645509	1.13086048598667	2.61508985566311	1.94629369165875
MIRLET7B	na	5.8219849198685	6.11003986374048	5.25823680428296	3.95866433605665	5.25701624925741	4.34415788999566	3.08159928467984	3.58755740381977	3.36791875350552	3.65426570678787
MIR4687	na	2.52796713625869	2.7069796864673	3.97204938453029	3.0835911670336	3.57006327374944	3.39634162308751	3.08159928467984	3.70454297133563	2.97169301779898	2.46265732413965
MIR3614	na	10.3033812068725	9.20373093398883	8.2089020613626	7.2922764085254	7.61090412205924	11.4922722362612	10.3370102587362	10.3337251305678	8.67734361197303	9.93006985540181
LINC01226	na	1.41719369759957	2.24292602593005	1.66447783732698	1.83348663985782	1.96157322733485	5.56842056808534	4.95396340701695	6.62918215923218	4.95282169633164	5.67999995728984
MIR3064	na	15.435920544125	12.6841333880182	13.2023355733435	13.0844273844399	15.535659960492	12.0056727141698	9.4008281975676	10.9576481573191	12.9565815576036	12.7104894149143
MIR7705	na	7.08596848799784	4.71787888212873	5.29606584604039	4.54204644873868	4.94316453288383	7.70100716862866	6.94335028700014	5.88827356496505	5.46791515275013	4.88559436885769
MIR4793	na	0.574537985513339	0.502724798915356	0.794409876906058	0.75006271630547	0.627703432747153	1.3427397114532	1.1702275764607	1.75478351273793	1.03018691283698	0.794405588432145
MIR5006	na	2.52796713625869	3.01634879349214	2.49671675599047	2.70855980888086	2.86389691190889	2.84344880072443	1.98938687998319	3.04162475541241	2.02075125210331	2.42293704471804
MIR943	na	8.88618750927297	8.73967727345158	9.11679906354096	8.79240184113634	7.45397826387245	9.79410142471748	12.2873895528373	12.751426859229	14.3433716325764	11.5983215911093
AL031432.4	na	1.6470088918049	1.27614756647744	1.51316167029725	1.00008362174063	0.980786613667427	1.18477033363518	1.32625791998879	1.13086048598667	0.594338603559797	1.03272726496179
AC105233.4	na	4.06006843096093	3.71242928429801	2.61020388126276	4.37536584511524	4.27622963558998	2.96192583408795	5.07098616466302	4.56243713311862	5.46791515275013	5.44167828076019
AC107918.4	na	1.45549622996712	1.85621464214901	1.58881975381212	1.70847618714024	1.76541590460137	1.69817081154376	1.20923516234272	1.67679313439402	2.57546728209245	2.1846153681884
AC068587.5	na	1.41719369759957	1.16013415134313	1.28618741975267	1.50012543261094	1.17694393640091	1.14527798918067	1.32625791998879	1.32583643184644	1.941506104962	0.993006985540181
AC092902.4	na	1.41719369759957	1.39216098161176	1.36184550326753	1.7501463380461	1.49079565277449	1.50070908927123	1.44328067763486	1.79377870190988	2.29810926709788	1.94629369165875
AC091167.7	na	1.95342915074535	1.7788723653928	1.85362304611414	2.58354935616329	2.7462025182688	1.89563253381629	2.53549308233151	1.98875464776965	1.78301581067939	1.74769229455072
AC079781.4	na	0.612840517880894	0.348040245402939	0.680922751633764	0.625052263587892	0.902323684574033	0.829339233544625	1.0141972329326	1.24784605350253	1.46603522211417	1.58881117686429
AP000553.5	na	0.536235453145783	1.19880528972123	1.13487125272294	1.08342392355235	0.510009039107062	0.829339233544625	0.741144131758442	0.58492783757931	0.713206324271756	0.754685309010538
AL031590.1	na	1.41719369759957	2.12691261079574	1.66447783732698	2.29185829982227	1.17694393640091	2.48801770063388	2.10640963762926	2.76865843120873	1.50565779568482	1.35048950033465
AC092821.3	na	4.21327856043115	3.44173131565128	4.99343351198094	3.41695237428048	4.11930377740319	3.23837224526949	3.62770548702816	4.17248524139908	3.40754132707617	3.8528671038959
AC005551.1	na	1.07247090629157	0.928107321074504	1.02138412745065	0.916743319928908	1.05924954276082	0.0789846889090119	0.0780151717640465	0.19497594585977	0.0396225735706531	0.119160838264822
AC074386.1	na	2.79608486283158	3.01634879349214	2.64803292302019	4.00033448696251	3.84468352557631	3.04091052299696	2.65251583997758	3.62655259299172	2.37735441423919	2.7406992800909
AC009093.9	na	6.5114305024845	5.68465734158134	6.05264668118902	5.25043901413829	5.84548821745787	4.6600966456317	4.79793306348886	5.03037940318207	3.84338963635335	5.4813985601818
AC119674.2	na	0.957563309188898	1.58551667350228	1.77796496259927	1.3334448289875	1.76541590460137	1.3427397114532	1.48228826351688	1.67679313439402	1.54528036925547	2.30377620645322
AC073111.4	na	4.21327856043115	2.74565082484541	3.1398104658668	3.41695237428048	2.78543398281549	4.10720382326862	4.87594823525291	4.56243713311862	3.88301220992401	3.01874123604215
AC006511.5	na	4.94102667541471	5.10459026590977	6.05264668118902	5.08375841051485	5.49240503653759	6.20029807935744	6.08518339759563	6.39521102420046	7.05281809557626	6.95104889878127
AC079781.5	na	510.457848862418	520.204153462259	516.744710406512	471.081055990741	500.789644938588	513.834893697577	466.218666461942	485.685081136687	412.51061344407	407.808108821642
AC068587.7	na	1.72361395654002	1.12146301296503	0.907897002178353	2.20851799801055	1.68695297550797	1.10578564472617	1.44328067763486	1.16985567515862	1.8622609578207	1.54909089744268
AC116562.3	na	2.87268992756669	2.12691261079574	2.00493921314386	2.33352845072813	2.7462025182688	3.79126506763257	3.97877375996637	3.00262956624046	4.79433140204903	4.21034961869037
AF228730.6	na	0.306420258940447	0.386711383781043	0.264803292302019	0.458371659964454	0.27462025182688	0.671369855726601	1.36526550587081	1.55980756687816	0.950941765695675	1.23132866206982
AC068587.8	na	1.41719369759957	1.12146301296503	0.794409876906058	1.04175377264649	0.94155514912073	0.671369855726601	0.936182061168558	1.28684124267448	1.62452551639678	1.86685313281554
EEF1AKMT4	na	6.01349758170628	5.99402644860617	7.75495356027343	5.16709871232657	4.82547013924374	8.41186936880977	8.46464613639904	7.37009075349931	9.66790795123936	11.0422376792068
AC022414.1	na	1.76191648890757	2.20425488755195	2.19408442193102	2.00016724348125	2.04003615642825	2.25106363390684	1.71633377880902	1.63779794522207	1.06980948640763	1.15188810322661
TBCE	na	29.0716220669749	29.1580383370907	25.6480903115385	28.2523623141727	27.2658678599545	26.8153018846095	30.4259169879781	29.9093100948887	34.9074873157454	32.4514682874531
AC114490.3	na	3.86855576912315	3.24837562376076	4.4638269273769	5.04208825960899	4.86470160379044	6.47674449053898	4.91495582113493	5.77128799744919	4.99244426990229	3.8528671038959
AL121900.1	na	43.3584666400733	45.1678896256258	42.3685267683231	39.9616747187192	42.8799907495399	46.679951145226	48.8374975242931	49.5628854375535	44.0603018105663	44.5661535110433
AC091057.5	na	1.9151266183778	1.16013415134313	1.39967454502496	1.37511497989336	1.05924954276082	1.3032473669987	0.975189647050581	1.20885086433057	1.34716750140221	1.82713285339393
AC245033.4	na	762.10548651726	762.556177677839	726.620234076741	917.910084154272	807.383540371026	933.954454004611	1072.47456624035	1042.1074354313	1145.60746964829	1078.08782406126
AC068946.2	na	57.2239833571285	56.0344795098732	61.9261413569151	52.3793796886653	56.8071606636174	66.6235850947515	67.7561766770744	65.9018697006023	71.7168581628821	76.3026567689075
AL662884.2	na	21.909048514242	24.9815553922554	25.4211160609939	26.7522368815618	24.6765911998725	31.5543832191503	31.7521749079669	37.1234200917002	32.094284592229	31.4187410224913
AC000093.1	na	44.4692400787324	41.2234335110592	45.9622857352791	46.2121973545981	47.2346833142233	51.2215707574942	58.784431924209	58.6487645146188	58.6810314581373	57.7930065584385
AC133644.2	na	47.8781654594449	49.2283591553268	50.2747964956263	43.87866890387	41.1538063094852	64.4515061497537	57.6532119336304	59.8186201897774	48.8546332126153	48.9353842474201
AC091057.6	na	8.27334699139207	7.46352970697413	8.28456014487747	8.37570033207775	7.72859851569933	9.63613204689945	8.19159303522488	8.96889350954942	11.1735657469242	11.836643267639
EEF1AKMT4-ECE2	na	2.87268992756669	3.20970448538266	4.16119459331745	2.54187920525743	2.7069710537221	4.18618851217763	4.25182686114053	3.66554778216368	4.4773508134838	5.52111883960341
AP000812.5	na	4.8644216106796	4.4858520518601	4.00987842628772	4.6253867505504	3.53083180920274	3.23837224526949	3.58869790114614	3.58755740381977	3.01131559136964	2.62153844182608
AC048338.2	na	38.9536754178044	40.2179839132285	44.5626111902541	37.8781671734262	40.9576489867518	35.3456482867828	37.5252976185064	37.9423190643112	38.3942737899629	38.4095102006942
AC068831.6	na	114.830992037933	110.831482591647	105.996975004323	124.510410906708	117.615930710998	127.204841487964	120.221379688396	119.949201892931	144.305412944319	146.686991903996
AC104472.3	na	33.1316904979359	36.31219893704	35.6349573355003	36.461382042627	36.4067990993349	35.2271712534193	31.2840838773826	31.6250984184547	27.1414628958974	29.7504892867838
AL662884.3	na	1.9151266183778	2.12691261079574	3.1398104658668	2.62521950706915	2.39311933734852	1.50070908927123	1.91137170821914	1.28684124267448	1.90188353139135	1.42993005917786
AC242842.2	na	0.727748114983562	0.773422767562086	0.340461375816882	1.16676422536406	0.823860755480639	2.36954066727036	2.61350825409556	3.39258145796	2.13961897281527	2.1846153681884
AC093827.4	na	2.64287473336136	2.08824147241763	2.98849429883708	3.16693146884532	2.58927666008201	1.61918612263474	2.1844248093933	2.26172097197333	1.30754492783155	1.112167823805
AL049629.2	na	32.0209170592767	35.4614338927217	36.656341462951	34.5862252518633	32.0521065346515	33.1340769973305	31.0500383620905	31.8980647426584	34.035790697191	36.4632165090355
BX255925.3	na	8.92449004164053	9.39708662587935	11.0082511514125	9.41745410472424	11.4555876476356	9.43867032462692	9.67388129874177	9.59281653630068	9.35092736267414	9.69174817887217
UPK3BL2	na	115.826857879489	119.919200110501	127.97564826539	136.303063613066	116.831301420064	128.784535266144	124.395191377772	128.489148321588	131.150718518862	133.4601388566
U52112.1	na	12.0652976957801	11.485328098297	12.2566095294078	12.7927363280989	11.8871337576492	7.9379612353557	7.2164033881743	7.2921003751554	6.57734721272842	7.38797197241895
AL451062.3	na	47.5717452005044	50.7365335520729	50.8800611637452	43.003595734847	44.8807954414215	49.6023846348595	52.3481802536752	51.5126448961512	42.0791731320336	45.2811185406323
AC008581.2	na	20.7982750755829	21.887864322007	21.7138699687656	21.6268083201411	20.8711391388429	22.1552052389778	20.5960053457083	19.7705609101807	22.6641120824136	16.6427970776534
AC005280.3	na	3.10250512177203	3.78977156105422	2.57237483950533	3.33361207246876	3.41313741556265	4.10720382326862	3.58869790114614	3.74353816050758	3.32829617993486	3.37622375083662
AC017002.3	na	4.32818615753382	5.3752882345565	5.86350147240186	6.08384203225548	4.0408408483098	8.88577750226384	8.15258544934286	7.72104745604689	6.77546008058168	7.62629364894859
AC020765.5	na	3.79195070438803	5.4139593729346	6.58225326579306	3.91699418515079	4.94316453288383	5.17349712354028	4.3688496187866	6.3562158350285	6.37923434487515	5.71972023671144
AL022312.1	na	6.01349758170628	6.18738214049669	6.65791134930792	5.87549127772618	6.27703432747153	7.70100716862866	7.95754751993274	9.67080691464459	7.64715669913605	7.46741253126216
AC091057.7	na	2.18324434495069	1.8175435037709	1.66447783732698	1.91682694166953	1.21617540094761	2.92243348963344	1.91137170821914	2.22272578280138	3.24905103279356	2.46265732413965
AC093512.2	na	615.062064758213	628.09662953717	718.524819140651	564.005492510808	571.759364303563	862.749756953137	910.281024142894	915.996993649199	703.657284041229	734.348525946675
TBCE	na	47.3036274739315	47.7201847585807	41.8767492254765	43.586977847529	43.2723053950069	45.6136578449544	49.2665809689954	49.133938356662	50.9942521854306	47.7040555853503
AC135721.2	na	2.45136207152358	2.51362399457678	2.42105867247561	2.45853890344571	2.82466544736219	2.60649473399739	2.76953859762365	2.41770172866115	1.2679223542609	1.27104894149143
AC245100.8	na	0.306420258940447	0.309369107024835	0.151316167029725	0.208350754529297	0.431546110013668	1.02680095581715	1.28725033410677	0.896889350954942	0.554716029989144	0.71496502958893
SMIM40	na	13.9804243141579	13.3802138788241	14.7533262853982	13.042757233534	13.8094755204374	11.7292263029883	10.2980026728541	11.0746337248349	11.4113011883481	11.7969229882174
ARHGAP11B	na	9.53733055952142	8.39163702804864	9.15462810529839	9.66747501015939	9.29785709756721	10.8209023805346	9.36182061168558	9.94377323884827	12.8377138368916	13.8623775181409
AL662884.4	na	1.99173168311291	2.43628171782057	2.72369100653506	3.37528222337462	2.6677395891754	1.38223205590771	2.1844248093933	1.09186529681471	1.8622609578207	1.39020977975625
AC016831.6	na	30.5654208293096	31.865018023558	31.8898822015146	30.9192519721477	31.2674772437176	33.9239238864206	26.9932494303601	30.7282090674998	23.6546764216799	22.6008389908945
AL358113.1	na	41.9029704101062	44.1624400277951	42.1415525177785	44.8370823747048	45.6261932678087	80.7223520650102	85.621651011041	83.1377433146059	76.6300572856431	78.6064329753607
AC022506.1	na	30.5271182969421	35.0360513705625	30.6415238235194	28.169022012361	24.8335170580593	28.2765186294263	32.3762962820793	29.5973485815131	29.5584398837072	28.7574823012436
AL139082.2	na	1.80021902127513	1.97222805728332	1.58881975381212	2.45853890344571	2.11849908552164	2.25106363390684	2.02839446586521	1.55980756687816	1.2679223542609	2.1846153681884
HULC	na	3.2174127188747	2.93900651673593	2.5345457977479	2.29185829982227	1.84387883369476	2.29055597836135	1.95037929410116	2.22272578280138	1.14905463354894	1.78741257397233
RALY-AS1	na	2.33645447442091	2.51362399457678	2.68586196477763	2.37519860163399	2.31465640825513	2.60649473399739	2.65251583997758	2.26172097197333	1.70377066353808	2.10517480934518
AC006064.6	na	375.632934928621	394.32959804153	386.121029218102	369.864259440408	367.794980125285	344.570705365564	366.51527694749	350.917707358414	369.005027663493	366.777060179121
AL162417.1	na	106.021409593395	111.411549667319	114.243706107443	96.7164202524998	100.393317774998	102.127202759352	100.873617090912	102.440361954723	107.060193787905	108.436362820988
AC090517.4	na	21.219602931626	22.1198911522757	20.2385373402258	19.1265992657895	18.8311029824146	29.0663655185164	27.3053101174163	27.0236660961641	26.5471242923376	22.2830767555217
AL157893.1	na	2.06833674784802	1.35348984323365	2.23191346368845	1.79181648895196	2.11849908552164	1.81664784490727	2.02839446586521	2.10574021528552	2.17924154638592	1.78741257397233
AL160269.1	na	17.3127446301353	18.0980927609528	18.5740595028988	14.9179140242977	18.5564827305877	12.2031344364423	12.6774654116576	13.2193691292924	10.9754528790709	11.7174824293741
TFAP2A-AS2	na	1.80021902127513	1.66285895025849	1.96711017138643	1.29177467808164	1.92234176278816	1.50070908927123	2.06740205174723	1.32583643184644	1.70377066353808	1.03272726496179
AL390957.1	na	1.83852155364268	1.16013415134313	1.43750358678239	1.12509407445821	1.53002711732119	0.0789846889090119	0.11702275764607	0.155980756687816	0	0.119160838264822
AL035078.4	na	152.214263628667	153.060365700537	143.674700594724	145.595507265073	141.547124084483	126.336009909965	132.976860271817	126.92934075471	126.514877411095	114.791607528445
ABCF2-H2BE1	na	142.408815342573	142.464473784936	139.362189834377	145.512166963261	132.759276026023	168.237387376195	170.346127546796	160.309222685903	173.071401356613	177.43048817632
LINC00842	na	1.07247090629157	0.580067075671565	1.09704221096551	0.79173286721133	0.980786613667427	1.65867846708925	1.91137170821914	1.98875464776965	1.50565779568482	1.94629369165875
Z83844.2	na	45.5034084526564	44.9745339337353	51.4096677483492	44.3370405638345	46.9600630623964	36.4119415870545	36.4720927996917	40.3600207929724	39.860309012077	42.5404192605414
AC002470.2	na	44.6607527405702	43.737057505636	46.6810375286703	45.8371659964454	43.900008827754	44.8238109558643	43.649488601984	45.8973376553899	54.5602838067894	60.8911883533239
AL158066.2	na	1.53210129470224	1.23747642809934	1.58881975381212	1.58346573442266	2.39311933734852	1.65867846708925	1.44328067763486	1.9497594585977	1.46603522211417	2.02573425050197
AC025283.2	na	10.3799862716076	11.6786837901875	12.3700966546801	10.0008362174063	11.651744970369	12.7165349143509	12.1703667951913	11.7765471299301	12.5999783954677	15.173146739054
AC126283.2	na	15.4742230764926	14.3469923382767	13.240164615101	14.3762020625215	15.417965566852	17.6135856267097	16.5782239998599	17.3918543706915	13.4716750140221	13.6637761210329
AC090517.5	na	1.49379876233468	1.62418781188038	2.19408442193102	1.79181648895196	1.96157322733485	1.02680095581715	1.44328067763486	1.4428219993623	0.832074044983716	0.635524470745716
AC091564.7	na	67.6039696287362	72.5083844589456	76.3390062664965	71.8393401617017	73.7943848123372	60.5022717043031	67.6001463335463	63.9911054311765	64.9810206558711	67.1669925019379
FO393400.1	na	9.61393562425653	8.31429475129243	8.77633768772407	7.95899882301916	9.33708856211391	7.38506841299261	9.67388129874177	8.18898972611034	8.67734361197303	10.009510414245
Z82190.2	na	23.5177548736793	22.0425488755195	21.8651861357953	21.2517769619883	21.1849908552164	20.6939884941611	21.9222632656971	20.9014213961673	21.7924154638592	20.8928669757654
GABPB1-IT1	na	7.20087608510051	8.12093905940191	5.52304009658498	5.41711961776173	6.90473776021869	7.81948420199218	8.93273716698332	8.7349223745177	6.29998919773385	6.31552442803555
POLR2J3	na	180.749650242496	191.847517493776	196.673188096886	210.100900867343	174.580017232802	194.341827060624	203.307537617105	205.192685422822	187.256282694907	195.384054474886
AL162377.3	na	1.68531142417246	1.85621464214901	1.929281129629	1.37511497989336	1.3338697945877	1.46121674481672	1.87236412233712	1.48181718853425	1.50565779568482	1.0724475443834
Z84488.1	na	0.497932920778227	0.850765044318295	0.870067960420921	1.00008362174063	1.02001807821412	0.789846889090119	1.09221240469665	0.662918215923218	0.158490294282612	0.834125867853752
AC093827.5	na	3.9068583014907	3.09369107024835	3.51810088344112	3.66697327971563	3.92314645466971	3.79126506763257	4.01778134584839	3.86052372802345	2.37735441423919	2.02573425050197
AL136419.1	na	3.33232031597736	4.29249635996958	2.76152004829249	4.29202554330352	4.55084988741686	2.96192583408795	3.19862204232591	2.8856439987246	3.56603162135878	4.4089510157984
H2BE1	na	0.574537985513339	0.657409352427773	0.340461375816882	0.625052263587892	0.353083180920274	1.42172440036221	1.71633377880902	1.40382681019034	0.792451471413062	0.754685309010538
AC010616.1	na	93.9561118976146	94.6282756112213	101.646635202218	99.0499487032279	102.98259443508	151.927049116484	162.817663471565	156.370708579536	144.741261253596	147.123914977633
AL034430.1	na	9.84375081846187	9.51310004101366	8.39804727014976	8.95908244475978	9.84709760122097	10.3469942470806	10.5710557740283	10.4897058872556	9.70753052481001	9.8506292965586
TBCEL-TECTA	na	5.32405199909027	5.99402644860617	5.03126255373837	5.87549127772618	4.19776670649659	5.41045119026732	5.89014546818551	5.18636015986988	4.51697338705446	5.16363632480894
AC010198.2	na	25.2030662978518	24.3628171782057	22.6217669709439	27.8356608051141	27.5404881117814	2.88294114517893	3.58869790114614	2.61267767452092	2.85282529708702	3.8131468244743
AC097104.1	na	3.44722791308003	3.86711383781043	3.29112663289653	3.45862252518633	3.92314645466971	4.38365023445016	4.32984203290458	5.10836978152597	6.53772463915777	5.56083911902501
Z83840.1	na	0.919260776821342	0.812093905940191	0.529606584604039	0.916743319928908	0.784629290933942	1.18477033363518	0.858166889404511	1.0138749184708	1.30754492783155	1.42993005917786
AC013717.1	na	16.9680218388273	16.8219451944754	16.9095816655718	15.6679767406032	15.4964284959454	18.2454631379818	15.6420419386913	16.8459217222841	18.1867612689298	18.708251607577
AL133500.1	na	12.5249280841908	10.8279187458692	12.2566095294078	10.959249688241	9.53324588484739	9.75460908026297	9.82991164226986	8.8129127528616	11.0150754526416	14.2993005917786
AC112504.2	na	8.88618750927297	6.18738214049669	7.79278260203086	6.79223459765509	6.55165457929841	6.91116027953854	9.01075233874737	8.26698010445425	7.68677927270671	9.8903495759802
AL671762.1	na	199.862613893907	217.834522483862	208.854139542779	228.935809076792	237.232666113877	208.164147619701	244.811608995578	238.611562543187	229.375078400511	218.46153681884
AL513548.4	na	0.957563309188898	1.27614756647744	1.43750358678239	1.04175377264649	0.823860755480639	1.3427397114532	1.1702275764607	1.09186529681471	0.832074044983716	1.0724475443834
AC010422.8	na	93.9561118976146	99.6168524619967	104.408155250511	94.7995933108303	92.1154787556448	104.970651560077	107.699944620266	114.060928327965	108.803587025013	117.095383734898
AC017116.2	na	18.1937028745891	16.8992874712316	18.4984014193839	18.376536549484	17.4580017232802	19.0353100270719	18.8796715668993	19.1466378834294	19.0980804610548	18.5493704898906
AC084262.2	na	1.18737850339423	1.54684553512417	1.2105293362378	1.91682694166953	1.3338697945877	1.42172440036221	1.44328067763486	1.09186529681471	0.158490294282612	0.476643353059287
AC097625.1	na	1.3022861004969	1.58551667350228	1.13487125272294	0.833403018117189	1.4123327236811	1.65867846708925	1.71633377880902	1.40382681019034	1.14905463354894	1.27104894149143
AC117378.1	na	253.332949079015	266.676170255407	258.069722869197	276.523121411283	272.266363954078	339.436700586479	378.529613399154	345.302400117653	364.527676850009	321.853424153284
AC126755.6	na	200.092429088112	212.227207419037	211.502172465799	214.7679577688	216.793073085048	244.892027962391	228.038347066308	219.737890983961	194.982684541184	189.028809767429
AL031847.1	na	133.024694912522	136.161078229305	123.473992296256	131.052624598928	132.170804057822	165.03850747538	197.066323875981	182.926432405636	196.884568072575	177.112725940947
AC021660.3	na	104.834031090001	101.898449626305	107.35882050759	96.2163784416295	92.7431821883919	88.1074204780028	97.7530102203502	93.1205117426261	100.324356280894	102.954964260806
AL358472.6	na	97.3650372783271	99.2688122165938	102.705848371426	103.466984699249	101.727187569586	101.969233381534	108.480096337907	112.969063031151	110.190377099986	115.784614513985
AC108448.3	na	2.6045722009938	2.74565082484541	2.38322963071818	2.37519860163399	1.88311029824146	2.21157128945233	1.28725033410677	1.83277389108184	0.832074044983716	0.794405588432145
AL133410.3	na	11.1460369189588	8.89436182696399	9.45726043935784	9.16743319928908	10.6709583567016	7.54303779081064	7.76250959052263	8.7349223745177	6.29998919773385	6.47440554572198
AC009879.2	na	9.46072549478631	9.16505979561072	6.92271464160994	8.33403018117189	8.98400538119363	9.79410142471748	9.86891922815188	9.82678767133241	14.1452587647232	12.4721677383847
AL031274.1	na	1.68531142417246	1.74020122701469	1.89145208787157	1.83348663985782	1.53002711732119	2.72497176736091	1.79434895057307	2.10574021528552	1.90188353139135	1.6682517357075
AC079142.1	na	1.18737850339423	1.27614756647744	1.2105293362378	1.00008362174063	1.21617540094761	0.908323922453637	1.09221240469665	0.428947080891494	0.871696618554369	1.19160838264822
AC211476.6	na	29.9908828437963	36.1961855219056	40.7418779727536	29.9191683504071	30.7182367400638	30.7250439856056	29.7237804421017	31.5081128509388	29.7961753251311	32.5706291257179
AC097634.4	na	14.5932648320388	16.4739049490724	15.4720780787894	14.1261811570864	13.1033091585968	17.5346009378006	18.528603293961	19.1466378834294	19.0584578874842	17.5563635043504
AC098588.2	na	7.66050647351118	7.42485856859603	5.93915955591672	6.29219278678478	5.76702528836447	5.13400477908577	5.30503167995516	4.9133938356662	5.90376346202732	5.75944051613305
AC207130.1	na	0.84265571208623	0.889436182696399	0.643093709876333	0.625052263587892	0.510009039107062	2.6459870784519	2.41847032468544	2.37870653948919	1.54528036925547	1.0724475443834
AL034430.2	na	7.43069127930585	6.84479149292446	6.73356943282278	6.91724505037267	7.57167265751254	8.6488234355368	8.386630964635	8.50095123948597	7.33017611057083	7.74545448721341
AC004967.2	na	23.632662470782	21.3077972463355	19.9737340479238	18.7932380585426	18.6741771242278	29.2243348963344	26.7201963291859	28.3884977171825	25.9131631152071	26.7714683301633
AL031315.1	na	2.56626966862625	2.28159716430815	2.64803292302019	2.50020905435157	2.55004519553531	2.72497176736091	2.96457652703377	3.62655259299172	2.17924154638592	2.1846153681884
BX890604.2	na	47.0355097473586	46.0959969467003	46.8323536957	41.0034284913657	40.800723128565	51.9324329576753	53.1673395571977	55.2951782458308	48.656520344762	50.365314306598
AC253536.7	na	32.8252702389954	34.3012997413785	37.0346318805253	31.419293783018	34.6806146592802	38.4655434986888	43.8445265313941	45.1564290611227	47.4282205640718	48.9353842474201
AC000120.3	na	189.520930154667	195.714631331586	199.359050061663	187.974050736332	196.824257630779	261.399827944375	265.48562951305	250.505095240632	170.931782383798	182.911886736501
AL358472.7	na	88.9001776250973	93.9708662587935	94.1943139760041	83.8403436225892	90.27159992195	104.141312326532	103.91620878971	109.381505627331	99.4526596623393	105.417621584946
ANAPC1P2	na	46.920602150256	49.0350034634363	45.9244566935217	40.920088189554	38.2506779330297	58.9620702705774	54.1425292042483	55.0222119216271	45.0904887234033	45.916643011378
AL031281.1	na	1.41719369759957	1.7788723653928	1.89145208787157	1.91682694166953	2.39311933734852	1.93512487827079	2.06740205174723	2.37870653948919	1.42641264854351	1.19160838264822
AL162458.1	na	4.36648868990137	4.21515408321337	4.31251076034717	4.00033448696251	4.23699817104329	4.85755836790423	5.14900133642707	4.32846599808689	3.40754132707617	3.05846151546376
GET1-SH3BGR	na	7.4689938116734	7.61821426048655	6.84705655809508	6.83390474856095	6.63011750839181	7.42456075744712	7.02136545876418	6.78516291592	4.95282169633164	7.1099300164677
AP000944.5	na	77.6009305766683	72.5470555973237	84.3587631190719	78.9649359666037	81.60144625713	48.3386296123153	46.7700954725459	46.2872895471094	48.9338783597566	52.4704891159432
CCDC15-DT	na	1.99173168311291	1.58551667350228	1.47533262853982	1.5417955835168	1.3338697945877	1.57969377818024	1.87236412233712	1.52081237770621	1.14905463354894	0.754685309010538
AP001267.5	na	80.5119230366025	84.4190950794017	87.1959412508793	80.6734121537439	79.3260213134215	95.8084276466315	95.4125550674289	106.534856817778	96.7583246595349	97.9502090536835
AL445685.3	na	45.4651059202889	45.7866278396755	45.3570210671602	48.2123645980794	48.2939328569841	45.9690889450449	47.1211637454841	47.9250874923315	45.4867144591098	45.8769227319564
AL359762.3	na	55.9983023213667	58.9734860266091	59.2402793921375	54.837918592111	55.9048369790434	55.7236980253079	50.8658919901583	50.7327411127122	48.8546332126153	50.4844751448628
AL137802.3	na	4.97932920778227	3.5577447307856	3.51810088344112	4.25035539239766	5.02162746197723	3.15938755636048	2.65251583997758	3.15861032292827	2.49622213495115	3.61454542736626
AC010197.2	na	280.872469851287	290.381578081185	293.629022121182	248.062408342581	256.534546670852	333.157417818212	322.514720072568	330.991165691546	327.876796297155	346.082794600464
AL512598.2	na	2.64287473336136	2.74565082484541	2.76152004829249	2.33352845072813	2.19696201461504	2.72497176736091	2.45747791056746	2.4566969178331	1.70377066353808	1.6682517357075
AC007240.3	na	0.689445582616006	0.54139593729346	1.09704221096551	1.08342392355235	1.05924954276082	0.276446411181542	0.273053101174163	0.545932648407356	0.396225735706531	0.198601397108036
AC211476.7	na	0.689445582616006	0.657409352427773	0.718751793391196	0.541711961776173	1.13771247185422	0.710862200181107	0.780151717640465	0.935884540126896	1.14905463354894	0.993006985540181
AL355312.4	na	1.87682408601024	1.31481870485555	1.39967454502496	1.95849709257539	2.31465640825513	1.81664784490727	1.28725033410677	1.52081237770621	1.50565779568482	0.794405588432145
AC004687.2	na	241.65067670691	248.230037249052	248.877265722141	263.105332819597	247.746698612392	262.387136555738	249.1024434426	253.741695941905	246.412785035892	244.16055760462
AC008012.1	na	33.2465980950385	31.516977778155	35.2944959596835	27.2106085415262	31.6205604246379	49.878831046041	48.0573458066526	45.0394434936069	45.9621853419576	47.4657339088207
AC087721.2	na	112.954167951922	107.776462659777	102.251899870337	119.551662948911	119.342115151053	115.910030973975	115.579476968435	109.849447897394	127.584686897503	121.861817265491
AL133353.2	na	22.6750991615931	22.23590456741	24.2484157665135	22.8769128473168	24.5196653416857	20.4965267718886	19.0747094963094	20.6674502611356	15.2546908247015	16.1264334451725
AC018362.3	na	7.8137166029814	9.08771751885451	8.85199577123894	8.75073169023048	7.92475583843281	8.25389999099175	8.386630964635	9.94377323884827	7.68677927270671	7.74545448721341
AC112128.1	na	12.9462559402339	11.9493817588342	8.77633768772407	13.0844273844399	11.141735931262	9.79410142471748	11.4292226634328	11.4255904273825	12.5207332483264	12.0749649441686
AC020663.4	na	17.0829294359299	16.3578915339381	15.699052329334	19.8349918311891	16.5164465741595	10.7024253471711	12.0533440375452	12.0105182649618	11.6886592033427	13.6240558416113
AC000120.4	na	42.8222311869275	46.4440371921033	47.5511054890912	44.9620928274224	43.2723053950069	47.2328439675891	50.1637554442819	47.2621692764082	44.4565275462728	41.3090905984715
AL590556.3	na	2.83438739519914	2.7069796864673	3.29112663289653	2.62521950706915	3.09928569918907	2.48801770063388	3.31564479997198	2.57368248534896	1.90188353139135	1.78741257397233
NIPBL-DT	na	16.6232990475193	15.7778244582666	16.7960945402995	15.3346155333563	15.6925858186788	20.6939884941611	18.450588122197	17.781806262411	14.3433716325764	16.7619579159183
AL135905.2	na	106.021409593395	101.821107349549	98.4689956945938	102.383560775697	105.807259882442	103.825373570896	95.4905702391929	90.8197955814809	79.3640148620182	80.8307686229708
AC113348.2	na	2.98759752466936	2.35893944106436	2.57237483950533	2.08350754529297	2.6677395891754	2.0141095671798	1.79434895057307	2.49569210700506	2.37735441423919	2.46265732413965
AC012213.5	na	18.5001231335295	19.3355691890522	21.1086053006467	17.8348245877078	19.5372693442552	21.6812971055238	17.7484515763206	19.3806090184611	20.564115683169	22.0844753584136
AL589743.6	na	9.26921283294853	10.1705093934414	8.96548289651123	8.95908244475978	9.18016270392712	10.4654712804441	10.2199875010901	9.16386945540919	8.55847589126108	7.70573420779181
AL355312.5	na	32.9401778360981	31.9036891619361	31.8898822015146	36.5447223444387	36.916808138442	24.2088071506122	22.9754680845117	23.0461568006248	20.8810962717342	20.2970627844413
AC021087.5	na	183.430827508225	185.080068277607	196.030094387009	194.599604730364	207.024438412921	171.08083617692	197.144339047745	184.954182242578	211.386429999434	208.134264169222
AC113189.9	na	3.14080765413958	3.01634879349214	3.70724609222827	3.41695237428048	3.02082277009568	2.40903301172486	3.08159928467984	3.93851410636735	3.16980588565225	2.7406992800909
AC062037.3	na	2.03003421548046	1.54684553512417	1.81579400435671	1.83348663985782	1.25540686549431	1.02680095581715	0.741144131758442	1.09186529681471	0.396225735706531	0.357482514794465
NOTCH2NLB	na	3.33232031597736	2.43628171782057	2.98849429883708	2.95858071431602	3.33467448646925	4.10720382326862	3.08159928467984	2.80765362038069	4.12074765134792	3.65426570678787
AC000095.3	na	1.22568103576179	1.27614756647744	1.36184550326753	2.16684784710469	1.25540686549431	0.947816266908143	1.40427309175284	1.09186529681471	2.02075125210331	1.54909089744268
AC079776.4	na	1.83852155364268	1.70153008863659	1.24835837799523	1.83348663985782	2.23619347916173	0.789846889090119	0.429083444702256	0.896889350954942	0.871696618554369	0.317762235372858
ASDURF	na	15.6657357383304	16.4352338106943	16.4178041227252	16.3346991550969	14.5548733468246	16.468307637529	15.056928150461	13.8042969668717	17.2358195032341	18.8274124458418
AC018865.2	na	11.8737850339423	9.74512687128229	8.62502152069435	12.2926945172285	11.7694393640091	5.25248181244929	3.51068272938209	5.49832167324551	4.51697338705446	3.17762235372858
AP000356.5	na	67.3358519021633	62.8405998644195	56.9705368866916	58.713242626356	61.0441588346607	64.4515061497537	66.9370173735519	67.5396676458243	67.160262202257	77.3353840338693
AC009412.1	na	35.8511702960323	32.1357159922047	34.7648893750794	30.6275609158067	31.0713199209841	30.5275822633331	31.4011066350287	30.1822764190924	28.4490078237289	28.4794403452924
AC008770.4	na	4.82611907831204	4.91123457401925	4.65297213616406	5.00041810870313	5.17855332016402	7.70100716862866	8.30861579287095	7.09712442929563	6.65659235986972	7.1496502958893
AC016629.3	na	12.9079534078663	13.4188850172022	14.2615487425516	15.0845946279211	13.6917811267973	14.6516597926217	15.4470040092812	14.2332440477632	15.4924262661254	14.8156642242595
NOTCH2NLR	na	1.49379876233468	1.27614756647744	1.17270029448037	1.70847618714024	1.56925858186788	1.69817081154376	1.32625791998879	1.24784605350253	1.941506104962	1.6285314562859
AL441992.2	na	57.9900340044796	56.6918888623009	55.2682300076072	57.5881485518978	53.237097389868	58.0932386925783	56.2099312559955	60.169576892325	65.1395109501537	67.0875519430946
AL157394.3	na	2.2598494096858	2.74565082484541	2.19408442193102	2.45853890344571	2.00080469188155	2.05360191163431	2.22343239527532	2.9636343770685	0.911319192125022	1.03272726496179
AC245060.7	na	18.8065433924699	18.2141061760871	15.3585909535171	16.5847200605321	17.8503163687472	19.3907411271624	17.5534136469105	20.5114695044478	21.9112831845712	18.5493704898906
AC022415.2	na	4.17497602806359	3.98312725294474	3.59375896695598	4.33369569420938	3.84468352557631	6.35826745717546	6.78731994347204	5.96626394330896	5.62640544703274	5.4813985601818
DERPC	na	89.9726485313888	89.4463430685553	93.4755621826129	83.7570033207775	82.3860755480639	77.9578879531948	69.7845711429396	78.7702821273471	59.1961249145558	59.1832163381948
AC012488.2	na	17.7723750185459	21.3077972463355	21.1464343424041	19.9600022839067	19.6941952024419	20.4175420829796	20.4789825880622	18.639700424194	21.4358123017233	22.2433564761001
PDCD6-AHRR	na	20.6833674784802	18.4074618679777	20.9951181753744	18.1265156440489	17.0656870778132	20.9309425608882	19.5428005268936	21.5253444229186	15.0169553832775	12.2735663412766
AC011462.5	na	1.9151266183778	1.85621464214901	2.23191346368845	2.16684784710469	1.76541590460137	0.710862200181107	1.24824274822474	0.857894161782988	0.594338603559797	0.43692307363768
AC232271.3	na	1.83852155364268	0.928107321074504	1.62664879556955	1.5417955835168	1.80464736914807	2.76446411181542	1.87236412233712	2.41770172866115	1.8622609578207	2.66125872124769
AC242842.3	na	58.2581517310525	57.0012579693258	55.7221785086964	62.8385875660361	62.2211027710616	59.4359784040315	58.0822953783326	52.2145583012464	63.5546080073276	60.0173422060485
AC069288.1	na	80.3204103747647	78.231712938905	75.1663059720161	73.3811357452185	79.5614101007017	71.2046970514742	73.6073145593779	72.4140662923186	79.5225051563008	74.7932861508864
AC012443.2	na	1.11077343865912	1.19880528972123	0.794409876906058	1.00008362174063	0.627703432747153	0.710862200181107	1.13121999057867	0.623923026751264	0.63396117713045	0.794405588432145
AUXG01000058.1	na	1.14907597102668	1.8175435037709	1.70230687908441	1.08342392355235	1.96157322733485	1.61918612263474	0.975189647050581	0.623923026751264	1.2679223542609	1.27104894149143
NOTCH2NLC	na	7.58390140877607	6.84479149292446	6.16613380646131	7.20893610671369	7.33628387023236	9.43867032462692	7.29441855993835	6.47320140254436	8.91507905339695	7.74545448721341
AC009070.1	na	6.74124569668984	6.80612035454636	6.35527901524847	5.66714052319689	6.82627483112529	6.23979042381194	4.79793306348886	5.22535534904184	4.99244426990229	6.67300694283002
AP000471.1	na	1.53210129470224	1.23747642809934	0.983555085693215	1.5417955835168	1.53002711732119	1.42172440036221	1.75534136469105	1.48181718853425	1.90188353139135	1.27104894149143
AC010327.7	na	2.18324434495069	3.05501993187024	2.19408442193102	1.79181648895196	1.84387883369476	1.85614018936178	2.14541722351128	2.22272578280138	1.14905463354894	0.476643353059287
AL445423.3	na	15.8955509325357	16.8606163328535	16.3799750809678	16.1263484005676	17.222612936	16.4288152930745	14.6278447057587	16.4169746413926	19.4546836231907	20.2573425050197
AL035461.3	na	48.2611907831204	48.8803189099239	46.6810375286703	43.7536584511524	44.2138605441276	44.7053339225007	44.4686479055065	38.6832276585784	45.9621853419576	48.6176220120473
ARMCX5-GPRASP2	na	2.64287473336136	2.86166423997972	2.26974250544588	3.37528222337462	2.51081373098861	2.29055597836135	2.22343239527532	1.71578832356598	1.50565779568482	1.94629369165875
AC093884.1	na	29.2248321964452	27.5725216635884	26.0263807291128	28.7107339741372	28.5997376545422	23.7348990171581	19.8158536280678	20.9794117745113	21.3169445810114	20.3367830638629
AC022137.3	na	0.804353179718674	0.657409352427773	1.36184550326753	0.75006271630547	0.588471968200456	0.908323922453637	1.1702275764607	0.77990378343908	0.990564339266328	0.953286706118574
AP001453.4	na	33.5913208863465	34.4173131565128	33.9326504564159	38.836580644261	36.9560396029887	23.5769296393401	33.8975921314782	26.282757501897	34.7093744478921	33.0869927581988
AF196969.1	na	18.5767281982646	17.1313143015002	19.7089307556217	15.8346573442266	16.5949095032529	22.5106363390684	22.3903542962813	24.4109884216432	16.8792163410982	18.3507690927825
AC087175.1	na	1.26398356812934	1.89488578052711	1.929281129629	1.50012543261094	1.294638330041	0.552892822363083	0.312060687056186	0.506937459235402	0.118867720711959	0.119160838264822
AC108690.1	na	1.41719369759957	1.19880528972123	1.3240164615101	1.08342392355235	1.02001807821412	1.10578564472617	1.36526550587081	1.48181718853425	0.990564339266328	0.794405588432145
AL356776.2	na	2.14494181258313	2.04957033403953	1.81579400435671	1.50012543261094	2.04003615642825	1.26375502254419	1.13121999057867	1.05287010764276	1.30754492783155	1.27104894149143
AC026748.3	na	5.8219849198685	7.57954312210845	7.14968889215453	7.04225550309025	6.82627483112529	9.55714735799044	9.4008281975676	9.67080691464459	5.78489574131536	5.4813985601818
AL442067.3	na	0.383025323675559	0.618738214049669	0.756580835148627	0.708392565399611	0.784629290933942	1.26375502254419	1.59931102116295	1.87176908025379	0.871696618554369	0.675244750167323
AL499602.1	na	0.65114305024845	0.502724798915356	0.56743562636147	0.916743319928908	1.02001807821412	1.26375502254419	1.36526550587081	1.36483162101839	1.38679007497286	1.03272726496179
AL035252.5	na	3.02590005703692	2.82299310160162	2.04276825490129	3.45862252518633	2.62850812462871	6.39775980162997	5.65609995289337	4.75741307897839	3.2094284592229	1.90657341223715
AC090398.2	na	1.26398356812934	1.46950325836796	1.2105293362378	1.41678513079922	0.510009039107062	0.39492344454506	0.468091030584279	0.467942270063448	0.277358014994572	0.317762235372858
PARTICL	na	1.9151266183778	2.12691261079574	1.96711017138643	1.37511497989336	2.23619347916173	4.58111195672269	4.40785720466863	5.03037940318207	3.40754132707617	3.65426570678787
AL596214.1	na	1.83852155364268	2.28159716430815	1.66447783732698	2.20851799801055	2.47158226644192	2.36954066727036	1.79434895057307	2.53468729617701	1.54528036925547	0.993006985540181
LINC02885	na	0.957563309188898	0.928107321074504	1.51316167029725	1.3334448289875	0.745397826387245	0.671369855726601	0.273053101174163	0.350956702547586	0.316980588565225	0.119160838264822
AC119427.2	na	29.9142777790612	31.1689375327521	30.3010624477025	31.7526549902649	30.2082277009568	48.0226908566792	46.965133401956	49.133938356662	56.1848093231861	52.3116079982567
AC021660.4	na	3.5621355101827	2.86166423997972	3.21546854938167	3.70864343062149	3.49160034465604	3.75177272317807	3.70572065879221	2.61267767452092	3.09056073851094	2.30377620645322
AL589182.3	na	8.00522926481918	8.31429475129243	8.70067960420921	9.2507735011008	8.0424502320729	11.1763334806252	8.8937295811013	9.70980210381655	9.66790795123936	10.5258740467259
AC119673.2	na	3.9068583014907	3.20970448538266	3.29112663289653	4.45870614692696	4.31546110013668	3.51481865645103	3.70572065879221	3.31459107961609	3.56603162135878	2.93930067719894
AC084198.4	na	1.34058863286446	1.43083211998986	1.77796496259927	2.04183739438711	0.902323684574033	1.38223205590771	1.63831860704498	1.71578832356598	0.871696618554369	0.993006985540181
AC091978.1	na	1.76191648890757	0.966778459452608	1.36184550326753	0.916743319928908	1.02001807821412	1.14527798918067	1.75534136469105	1.13086048598667	0.990564339266328	0.754685309010538
AL022069.3	na	2.91099245993425	3.78977156105422	3.17763950762423	3.0835911670336	3.57006327374944	3.11989521190597	3.23762962820793	3.54856221464781	2.09999639924462	1.74769229455072
AC097532.3	na	1.07247090629157	0.812093905940191	0.756580835148627	0.75006271630547	0.823860755480639	1.3427397114532	1.09221240469665	1.48181718853425	0.475470882847837	0.278041955951251
AC108488.2	na	16.0104585296384	13.3028716020679	13.0888484480712	13.1677676862516	14.5941048113713	12.9139966366234	12.6384578257755	12.2834845891655	12.679223542609	12.2735663412766
AC024560.4	na	1.07247090629157	1.43083211998986	1.05921316920808	1.3334448289875	1.84387883369476	1.26375502254419	0.858166889404511	1.32583643184644	1.22829978069025	1.31076922091304
AC006008.1	na	0.880958244453786	0.889436182696399	0.416119459331745	0.833403018117189	0.706166361840548	0.671369855726601	0.390075858820232	1.20885086433057	1.30754492783155	0.516363632480894
AL136419.3	na	2.14494181258313	2.47495285619868	2.11842633841616	2.54187920525743	1.68695297550797	1.14527798918067	1.75534136469105	1.40382681019034	2.45659956138049	2.62153844182608
AL513478.4	na	1.87682408601024	1.70153008863659	1.28618741975267	1.79181648895196	2.15773055006834	0.829339233544625	1.32625791998879	1.59880275605011	1.46603522211417	0.953286706118574
AC024933.2	na	3.37062284834492	3.48040245402939	3.06415238235194	2.95858071431602	2.55004519553531	0	0.11702275764607	0.116985567515862	0.0396225735706531	0.317762235372858
AC010624.5	na	0.268117726572891	2.39761057944247	0.151316167029725	1.16676422536406	0.470777574560365	0.671369855726601	0.936182061168558	1.91076426942575	2.49622213495115	1.31076922091304
AC090018.2	na	1.11077343865912	0.580067075671565	0.870067960420921	0.833403018117189	0.666934897293851	1.22426267808968	1.24824274822474	1.83277389108184	1.14905463354894	0.794405588432145
AC121757.2	na	7.4689938116734	6.18738214049669	6.20396284821874	7.75064806848986	8.23860755480639	10.9393794138982	10.4150254305002	9.51482615795678	4.99244426990229	5.4813985601818
AL606500.1	na	0.766050647351118	0.657409352427773	0.83223891866349	0.541711961776173	0.94155514912073	1.81664784490727	1.98938687998319	2.41770172866115	1.14905463354894	0.953286706118574
AC093724.1	na	2.22154687731824	2.01089919566142	2.23191346368845	1.37511497989336	2.00080469188155	0.908323922453637	1.40427309175284	1.52081237770621	0.832074044983716	0.953286706118574
AC097382.3	na	1.80021902127513	1.31481870485555	2.26974250544588	1.66680603623438	1.45156418822779	0.908323922453637	0.975189647050581	1.20885086433057	0.554716029989144	0.516363632480894
AC112484.5	na	1.14907597102668	1.50817439674607	1.47533262853982	1.3334448289875	1.3731012591344	1.3032473669987	0.936182061168558	1.28684124267448	0.475470882847837	0.397202794216072
AC108488.3	na	2.45136207152358	2.55229513295489	2.95066525707965	2.70855980888086	3.29544302192256	1.89563253381629	1.71633377880902	1.9497594585977	1.66414808996743	1.0724475443834
C2ORF27A	na	14.3251471054659	13.5348984323365	14.2615487425516	13.0010870826281	12.3186798676629	11.4132875473522	12.7554805834216	9.98276842802022	9.90564339266328	12.3927271795415
AC234917.3	na	4.06006843096093	5.80067075671565	4.72863021967892	6.00050173044376	4.47238695832347	4.50212726781368	5.031978578781	4.67942270063448	3.96225735706531	2.97902095662054
AC008875.3	na	3.63874057491781	2.97767765511403	3.32895567465396	3.12526131793946	3.13851716373577	5.37095884581281	6.2022061552417	6.00525913248092	4.55659596062511	4.09118878042555
AL670729.3	na	1.95342915074535	2.28159716430815	2.57237483950533	3.04192101612774	1.88311029824146	5.56842056808534	5.38304685171921	6.16123988916873	6.18112147702189	5.99776219266269
AL132712.2	na	1.49379876233468	1.89488578052711	1.47533262853982	1.58346573442266	1.4123327236811	0.750354544635613	0.819159303522488	0.896889350954942	0.673583750701103	0.913566426696967
AL122014.1	na	1.26398356812934	1.7788723653928	1.89145208787157	0.875073169023049	0.863092220027336	0	0	0	0	0
AC117481.1	na	9.3841204300512	3.90578497618854	3.2532975911391	3.62530312880977	8.160144625713	8.76730046890032	4.99297099289898	7.91602340190666	10.9358303055003	9.57258734060735
AC027601.5	na	3.86855576912315	3.05501993187024	4.19902363507488	3.04192101612774	3.68775766738953	3.23837224526949	2.92556894115174	3.08061994458437	3.24905103279356	3.37622375083662
AL929602.1	na	7.58390140877607	7.42485856859603	8.24673110312004	8.54238093570119	7.92475583843281	10.3864865915351	8.19159303522488	8.96889350954942	9.62828537766871	9.8506292965586
AC098582.1	na	4.21327856043115	3.67375814591991	4.12336555156002	4.58371659964454	4.39392402923007	7.77999185753767	7.2164033881743	7.72104745604689	6.41885691844581	5.87860135439787
AL109615.4	na	1.11077343865912	1.35348984323365	1.13487125272294	2.00016724348125	1.45156418822779	0.592385166817589	1.0141972329326	1.36483162101839	0.832074044983716	1.03272726496179
AL078587.2	na	1.3022861004969	1.39216098161176	1.929281129629	1.45845528170508	2.15773055006834	1.46121674481672	1.0141972329326	1.63779794522207	1.62452551639678	1.31076922091304
AC022210.1	na	3.60043804255025	3.82844269943233	3.93422034277286	4.33369569420938	4.0016093837631	2.25106363390684	3.04259169879781	2.61267767452092	1.82263838425004	1.74769229455072
AC108479.1	na	0.268117726572891	0.734751629183982	0.529606584604039	0.666722414493751	0.784629290933942	0.671369855726601	1.24824274822474	1.09186529681471	0.752828897842409	0.516363632480894
AC062029.1	na	1.18737850339423	0.966778459452608	0.718751793391196	0.958413470834767	1.02001807821412	0.829339233544625	0.936182061168558	0.77990378343908	0.515093456418491	0.43692307363768
AC115284.4	na	1.3022861004969	1.43083211998986	1.09704221096551	1.12509407445821	0.980786613667427	0.868831577999131	1.36526550587081	0.77990378343908	0.792451471413062	1.27104894149143
AC005865.2	na	4.67290894884182	4.71787888212873	4.76645926143635	4.75039720326798	4.62931281651026	6.23979042381194	7.37243373170239	7.48707632101517	5.34904743203817	5.60055939844662
AP003071.5	na	7.04766595563029	7.54087198373034	8.28456014487747	7.08392565399611	7.68936705115263	11.4527798918067	9.16678268227546	10.138749184708	10.4207368490818	10.7641957232556
AC132872.5	na	1.11077343865912	1.8175435037709	0.756580835148627	1.83348663985782	1.64772151096128	1.22426267808968	1.28725033410677	1.0138749184708	1.62452551639678	0.71496502958893
AL353748.3	na	2.06833674784802	1.7788723653928	1.70230687908441	1.62513588532852	1.92234176278816	1.9746172227253	2.88656135526972	1.75478351273793	1.10943205997829	1.39020977975625
AL162742.2	na	2.41305953915602	2.43628171782057	2.04276825490129	2.666889657975	2.19696201461504	2.68547942290641	1.91137170821914	2.76865843120873	1.98112867853266	2.26405592703161
AL391840.3	na	1.18737850339423	0.812093905940191	0.983555085693215	0.666722414493751	0.627703432747153	0.236954066727036	0.195037929410116	0.506937459235402	0.316980588565225	0.0794405588432145
AL354743.2	na	1.37889116523201	1.19880528972123	1.70230687908441	1.16676422536406	1.72618444005467	1.65867846708925	1.75534136469105	1.87176908025379	1.30754492783155	1.31076922091304
AL590064.1	na	1.60870635943735	1.70153008863659	1.43750358678239	1.00008362174063	1.72618444005467	1.57969377818024	1.20923516234272	1.71578832356598	0.950941765695675	1.23132866206982
AL353807.5	na	0.804353179718674	0.502724798915356	1.02138412745065	1.08342392355235	0.980786613667427	0.19746172227253	0.312060687056186	0.58492783757931	0.0792451471413062	0.158881117686429
AL445524.2	na	29.7227651172234	28.1139176008818	33.0247534542376	28.169022012361	29.1097466936492	32.5416918305129	29.8017956138658	27.1796468528519	23.8527892895332	24.7854543590829
AC114341.2	na	0.421327856043115	0.812093905940191	0.605264668118902	0.666722414493751	0.666934897293851	1.14527798918067	1.13121999057867	1.16985567515862	1.18867720711959	1.42993005917786
AP000944.7	na	0.804353179718674	0.773422767562086	1.24835837799523	1.08342392355235	1.13771247185422	0.552892822363083	0.429083444702256	0.818898972611034	0.673583750701103	0.754685309010538
AL354953.1	na	0.727748114983562	0.734751629183982	0.416119459331745	0.833403018117189	1.02001807821412	2.09309425608882	1.71633377880902	1.87176908025379	1.06980948640763	1.6285314562859
AC073648.7	na	0.459630388410671	0.232026830268626	0.113487125272294	0.458371659964454	0.117694393640091	0.908323922453637	0.858166889404511	0.818898972611034	1.38679007497286	1.19160838264822
AL031681.3	na	44.8905679347755	41.532802618084	38.3586483420354	44.5870614692696	40.7614916640183	37.3597578539626	42.5962837831694	41.4908812789591	55.1942449839198	52.2718877188351
AP003307.1	na	1.03416837392401	0.889436182696399	1.36184550326753	1.04175377264649	0.94155514912073	0.789846889090119	1.09221240469665	0.77990378343908	1.03018691283698	1.19160838264822
AC093838.2	na	2.48966460389113	2.12691261079574	2.57237483950533	2.12517769619883	1.80464736914807	2.29055597836135	2.10640963762926	1.4428219993623	1.78301581067939	1.35048950033465
AL096870.10	na	0.689445582616006	0.657409352427773	1.17270029448037	1.04175377264649	1.21617540094761	1.26375502254419	1.1702275764607	1.4428219993623	0.792451471413062	0.675244750167323
AC231657.3	na	65.9569607369313	66.1276466265584	67.6004976205298	65.6304876767286	63.3195837783691	41.9803621551398	43.7275037737481	47.4181500330961	45.6055821798217	44.2483912756705
CU633906.5	na	1.26398356812934	1.35348984323365	0.718751793391196	1.50012543261094	1.17694393640091	1.85614018936178	1.56030343528093	2.76865843120873	2.13961897281527	2.06545452992358
AL451136.1	na	23.7475700678847	24.3628171782057	23.2270316390629	21.4184575656118	23.2642584761914	24.8011923174297	24.4577563480286	23.1241471789687	22.7037346559842	22.3227970349433
BX255925.4	na	0.65114305024845	0.734751629183982	0.794409876906058	1.16676422536406	0.666934897293851	2.29055597836135	1.24824274822474	2.22272578280138	1.46603522211417	1.54909089744268
BX470111.1	na	5.97519504933872	5.60731506482513	5.33389488779782	5.50045991957345	5.10009039107062	4.22568085663214	3.8617510023203	3.39258145796	3.40754132707617	4.28979017753358
AC118281.1	na	7.16257355273295	8.0435967826457	6.73356943282278	8.66739138841877	10.2786437112346	7.62202247971965	6.43625167053384	7.56506669935908	5.42829257917948	6.0374824720843
AL109627.1	na	4.17497602806359	4.71787888212873	4.76645926143635	4.8337375050797	5.02162746197723	4.10720382326862	4.68091030584279	4.4064563764308	2.45659956138049	2.93930067719894
AC024558.2	na	2.52796713625869	2.6683085480892	2.49671675599047	3.00025086522188	2.51081373098861	2.68547942290641	2.49648549644949	2.76865843120873	2.25848669352723	2.1846153681884
AL669830.2	na	112.456235031144	114.23454276892	122.074317751231	121.551830192392	129.503064468647	121.241497475333	122.327789326025	120.612120108854	120.809226816921	122.616502574502
AL357075.4	na	4.59630388410671	4.25382522159147	5.29606584604039	4.58371659964454	5.53163650108429	5.01552774572226	6.0461758117136	4.56243713311862	4.75470882847837	5.83888107497626
AL035699.1	na	4.59630388410671	4.98857685077546	5.90133051415929	4.4170359960211	3.64852620284283	4.42314257890467	5.22701650819111	5.77128799744919	5.78489574131536	4.84587408943608
AP001931.2	na	51.5552085667302	49.305701432083	48.3076863242398	48.3790452017028	44.6454066541413	49.0099994680419	47.7062775337144	49.6018806267255	55.3527352782024	56.9191604111632
AL353732.2	na	16.5849965151517	16.0098512885352	15.7368813710914	9.70914516106525	11.6125135058223	10.5049636248986	9.12777509639344	8.89090313120551	3.84338963635335	3.2967831919934
AL133318.1	na	13.3292812639095	13.6122407090927	13.9210873667347	15.9179976460383	11.4555876476356	5.84486697926688	5.89014546818551	5.45932648407356	5.23017971132621	6.43468526630037
AC018809.3	na	67.4507594992659	71.7349616913835	74.0314347192932	68.5057280892329	72.4605150177495	56.513544914398	61.7880160371248	69.0604800235305	59.3546152088384	59.7393002500973
DUS4L-BCAP29	na	39.5282134033177	33.6825615273289	34.3487699157477	35.586308873604	36.2106417766014	31.3964138413322	34.8727817785288	30.494237932468	32.4905103279356	30.3860137575295
AC016394.2	na	2.83438739519914	2.97767765511403	2.87500717356478	4.16701509058595	2.7069710537221	4.22568085663214	2.96457652703377	3.86052372802345	2.97169301779898	2.93930067719894
AL355385.2	na	36.0043804255025	37.6656887802736	35.6727863772578	36.0446805335684	35.3475495565741	32.857630586149	33.507516272658	34.5497376063512	35.5018259193052	34.4772025379551
AL359092.3	na	0.880958244453786	1.19880528972123	1.09704221096551	1.29177467808164	1.05924954276082	1.69817081154376	1.59931102116295	1.28684124267448	2.06037382567396	1.46965033859947
AL645933.3	na	1.22568103576179	1.58551667350228	1.66447783732698	1.7501463380461	2.00080469188155	2.80395645626992	3.70572065879221	3.11961513375632	2.97169301779898	3.25706291257179
AC078815.1	na	16.7765091769895	17.9820793458185	16.2286589139381	18.7932380585426	19.1841861633349	22.1157128945233	22.1563087809892	21.3693636662308	27.4980660580333	24.1499298883372
AC015871.7	na	1.76191648890757	1.54684553512417	1.43750358678239	1.20843437626992	1.4123327236811	0.947816266908143	0.975189647050581	1.24784605350253	0.990564339266328	0.476643353059287
AP001054.1	na	2.98759752466936	3.13236220862645	3.2532975911391	2.12517769619883	3.37390595101595	2.36954066727036	2.34045515292139	2.57368248534896	3.32829617993486	2.89958039777733
C8ORF44	na	1.95342915074535	2.08824147241763	2.00493921314386	2.16684784710469	1.76541590460137	1.54020143372573	2.22343239527532	1.79377870190988	1.34716750140221	1.03272726496179
C8ORF44-SGK3	na	14.0953319112606	13.0321736334212	12.5970709052246	13.7928199498395	14.1625587013576	10.8603947249891	11.819298522253	11.035638535663	10.5396045697937	11.7174824293741
AC015871.8	na	1.99173168311291	1.31481870485555	1.74013592084184	0.625052263587892	1.294638330041	1.10578564472617	1.48228826351688	1.48181718853425	0.673583750701103	0.913566426696967
AC114744.2	na	7.62220394114362	6.76744921616826	8.28456014487747	8.66739138841877	8.59169073572666	6.31877511272095	7.64548683287656	7.2921003751554	6.61696978629907	6.31552442803555
AC010973.3	na	5.05593427251738	3.13236220862645	3.7450751339857	4.87540765598556	5.4139421074442	4.30466554554115	5.46106202348325	4.36746118725885	5.54716029989144	5.87860135439787
AL031178.1	na	1.34058863286446	1.12146301296503	1.47533262853982	1.20843437626992	1.05924954276082	1.22426267808968	1.05320481881463	1.40382681019034	1.18867720711959	1.42993005917786
AC092032.2	na	14.746474961509	15.3911130744855	13.1266774898287	15.417955835168	13.1033091585968	14.1777516591676	14.2767764328205	13.1023835617765	13.9075233232992	14.3390208712002
AC010442.3	na	32.1358246563794	31.9810314386923	33.1760696212673	31.2942833303004	32.1305694637449	35.4246329756918	36.2380472843996	37.3963864159039	32.3320200336529	29.1546850954597
AC063943.3	na	11.3758521131641	12.9935024950431	12.2944385711652	12.167684064511	12.5148371903964	11.4922722362612	11.702275764607	11.893532697446	10.6584722905057	10.8833565615204
AC068870.4	na	2.29815194205335	2.62963740971109	2.08059729665872	1.37511497989336	2.39311933734852	2.25106363390684	2.57450066821353	2.18373059362942	2.29810926709788	2.34349648587483
AC242628.1	na	1.6470088918049	1.74020122701469	2.00493921314386	1.12509407445821	1.25540686549431	1.14527798918067	1.36526550587081	1.52081237770621	1.70377066353808	1.19160838264822
AC133555.6	na	34.2807664689625	34.9200379554282	31.7763950762423	30.544220613995	30.4043850236902	31.8308296303318	34.2096528185344	31.4691176617669	33.0452263579247	35.6688109206033
AC092032.3	na	8.23504445902452	7.57954312210845	7.56580835148627	5.79215097591446	7.10089508295217	6.75319090172052	5.14900133642707	6.82415810509195	7.80564699341866	7.34825169299734
AC079741.2	na	8.73297737980275	7.42485856859603	9.72206373165986	6.50054354131407	7.41474679932575	8.92526984671835	7.41144131758442	9.51482615795678	9.39054993624479	8.65902091391038
AC106873.8	na	7.04766595563029	8.35296588967053	8.51153439542206	8.04233912483087	7.06166361840548	6.35826745717546	5.26602409407314	5.42033129490161	6.81508265415234	6.75244750167323
AL049569.3	na	6.62633809958717	6.11003986374048	7.83061164378829	5.87549127772618	6.59088604384511	5.68689760144886	5.69510753877539	6.47320140254436	6.81508265415234	7.38797197241895
AC013477.2	na	16.0487610620059	16.0871935652914	14.1102325755219	16.6680603623438	17.5756961169203	23.418960261522	25.5499687527252	24.0600317190956	25.4376922323593	19.9395802696468
AC005192.1	na	60.1349758170628	54.487633974749	58.7485018492909	52.5460602922888	54.1001896098953	63.3062281605731	55.312756780709	60.208572081497	65.9319624215668	66.2137057958193
AC114982.3	na	8.84788497690541	9.8611402864166	9.26811523057068	9.79248546287697	7.65013558660593	9.20171625789989	9.04975992462939	8.8129127528616	10.0245111133752	8.38097895795913
AC114402.3	na	3.98346336622581	3.67375814591991	3.89639130101543	4.00033448696251	3.37390595101595	3.27786458972399	3.04259169879781	3.35358626878804	2.65471242923376	3.17762235372858
AC084756.2	na	2.83438739519914	3.40306017727318	3.78290417574314	3.16693146884532	2.47158226644192	3.9492344454506	4.3688496187866	3.58755740381977	3.1301833120816	2.62153844182608
```
