## Supplemental File S1 for "KRAS G12 mutant alleles differentially control glutamine metabolism via FOXO1": sw_gsea_G12D_LN_iFOXO1___G12D_LN_DMSO.gct (part 1 of 3)

```
#1.2
15285	10
NAME	Desctiption	G12D_Low_Nutrient_Foxo1inh_1	G12D_Low_Nutrient_Foxo1inh_2	G12D_Low_Nutrient_Foxo1inh_3	G12D_Low_Nutrient_Foxo1inh_4	G12D_Low_Nutrient_Foxo1inh_5	G12D_Low_Nutrient_DMSO_1	G12D_Low_Nutrient_DMSO_2	G12D_Low_Nutrient_DMSO_3	G12D_Low_Nutrient_DMSO_4	G12D_Low_Nutrient_DMSO_5
TSPAN6	na	25.2489311710548	21.8347236747493	23.1594857066929	32.7681804705435	28.1425964360901	40.7161955912442	41.4324229588934	43.7393418141411	42.5060879893813	41.7955210748954
DPM1	na	17.3293675996953	20.9728266875882	20.9615731791685	21.5962659628424	21.5138043277304	13.5352845325907	13.9343390273201	13.1145368728446	13.170900503752	12.8543778845452
SCYL3	na	14.476621582055	12.9694975210917	14.1236230935368	16.2802620335273	15.4010259763089	13.9766525064795	13.1190319565727	14.3497010104533	13.2507241431686	13.5685099892421
C1ORF112	na	10.4742614976045	10.3838065596082	11.2337751406806	14.9512610511986	10.9553689934568	10.3721473863874	8.8942589536086	10.7895220255813	11.1353976986267	10.9750828721848
FUCA2	na	82.6870562127966	74.4514826052543	79.6132759969971	93.3207877278977	93.7954236649944	57.5249592635104	58.4426932076699	58.9245950353296	68.4487707998019	68.2184089486826
GCLC	na	85.7952720230614	108.599020382306	90.8470511376777	63.1275466606161	63.6284655670698	79.6301386224424	76.3794487641139	74.473131826403	76.7105174794281	77.0135096065293
NFYA	na	24.865726482118	26.9650628840419	28.9391816124054	28.3243334358817	26.277008237929	38.4357943928186	38.9865017466511	37.9994614099598	34.2842531294635	34.691785928173
STPG1	na	3.4914204992015	2.95507538455254	2.80844378517014	4.69303471884844	5.00136410570855	7.83428153652667	8.48660541823488	7.66528332457123	7.70298120370948	6.91580564548628
NIPAL3	na	12.6883330336835	14.8985050637857	15.5481960280434	17.2770127702739	18.378028420183	33.1761593706435	33.0199363652719	35.0568644938921	37.1579041484639	33.0755922175431
LAS1L	na	40.5771187285248	43.2179774990809	43.6733359635879	45.3106272412712	43.3451555828074	34.1324566474026	33.131114602192	31.4240287950432	30.4926302571712	32.9252486165543
ENPP4	na	9.32464743079426	12.3128141023022	13.390985584362	14.8266672091052	14.2896117305958	13.0939165587018	11.6737148766113	11.4071040943856	13.0910768643353	12.9295496850396
SEMA3F	na	20.778209800126	15.3499749142035	17.5833002201957	16.4463871563184	16.3536667583486	10.5192700443504	11.2660613412376	12.6422682319943	12.8116941263769	13.0798932860284
ANKIB1	na	70.1690363741961	82.0854273486817	78.595723900921	67.1560808883002	61.4056370756438	85.8828515858675	80.6412811793847	80.3946540155267	73.1982773450943	73.9690516865055
CYP51A1	na	231.02984913009	257.009473028722	269.895517963235	195.861519770701	197.037868418549	189.236518804834	195.673696979389	199.152053010898	186.587757136486	196.01046978919
KRIT1	na	15.6262356488653	20.2751005551244	18.5601502324288	24.2957992081977	23.1015389644633	34.1692373118933	34.5393722698467	36.0014017755929	34.9627540645052	35.5186757336116
RAD52	na	8.43050315660851	8.24958544854251	7.52988551096343	9.92597608676793	10.9950623593751	12.799671242776	13.7861013780933	11.4434324513741	12.9713414052103	12.1778316800954
BAD	na	25.717292457533	21.8347236747493	25.2759940665313	23.7143612784288	26.4754750675206	20.450049456849	19.7526667594724	25.5751633198964	21.5922944622116	23.0401568515385
LAP3	na	68.0826997344293	72.6045604899089	71.3914550607019	74.7978365366906	76.0524890995045	44.8724106786973	43.1371559250017	45.9190432334504	39.871907888631	43.7499878877502
CD99	na	50.1146576531728	45.5984548921927	48.5575860247534	47.6779102410443	48.6243732499442	59.4007731525379	60.7403767706854	65.5363560072346	58.5506395121337	62.8436252133319
CD99	na	50.1146576531728	45.5984548921927	48.5575860247534	47.6779102410443	48.6243732499442	59.4007731525379	60.7403767706854	65.5363560072346	58.5506395121337	62.8436252133319
HS3ST1	na	5.96096182790501	5.37659549133865	4.19231463583369	4.98375368373285	7.14480586529792	3.4206017976384	3.33534710760323	4.0687759827108	3.11312193725046	4.28479262818172
WNT16	na	1.362505560664	1.51858040595061	1.13965834760528	1.41206354372431	1.42896117305958	4.00909242949017	3.96535711681717	4.7226864085036	4.86924200441739	5.18685423411471
MAD1L1	na	53.3506083597498	67.2279649985703	62.4369966152319	51.2080691003551	51.442602230145	37.0381291421707	37.3558876051561	35.0568644938921	34.3640767688801	38.2248605514106
LASP1	na	110.959046596575	115.781495275315	108.878074280147	97.847697323955	92.3267691260165	165.623332201782	176.365743167597	172.88665090822	149.350029348606	151.095318993776
SNX11	na	11.1555142779365	8.45479901691421	11.640795979111	8.63850638513695	9.6454879181522	9.78365675453565	10.4878136827968	10.4988951696734	9.49901309058475	8.98303015908273
M6PR	na	98.8242314469109	96.696633416747	96.9523637141346	106.403141147696	101.297469823557	68.1177906368422	68.9305068904667	72.0028035511857	70.6838327034689	70.7742501654928
CYP26B1	na	13.1992726189325	11.4098744014668	10.8267543022501	12.1686652444477	12.3049434346798	8.900920806758	8.37542718131477	9.51802953098418	9.25954217233472	9.54681866279085
ICA1	na	23.0348596349758	26.5135930336242	27.5960128455849	25.2510186642465	25.9991546765008	30.3808288693475	32.6493422422049	32.2959093627669	34.4439004082968	32.7373191153182
DBNDD1	na	75.1081190316031	62.7132664943928	63.2510382920928	55.5688535736213	53.3081904283062	54.656067433233	52.7355437124377	60.0144457449843	57.1138140026335	52.394744944608
ALS2	na	28.5274601764025	29.5507538455254	30.7707753853425	24.6280494537799	25.4831409195626	27.4751563745794	28.0539751161738	28.1544766660792	24.3062982023786	26.5732314747761
CFLAR	na	9.79300871727251	13.1747110894634	11.5593918114249	10.0090386481635	10.0027282114171	24.1648965704132	23.5327268147561	21.3974022662202	23.5479736279202	22.6267119488193
NDUFAF7	na	8.43050315660851	9.35773871774971	10.4604355476627	10.5904765779323	10.5584353342736	9.85721808351712	9.89486308588957	11.879372735236	10.4169849438766	9.50923276254364
RBM5	na	95.9714854292706	110.486985211326	102.650655452161	98.221478850235	105.901900270083	115.344163842947	113.62415813235	113.635100659994	111.832918822767	105.578793794407
SLC7A2	na	10.6019963939168	10.5890201279799	10.3790313799766	10.2166950516523	9.20886089305066	9.19516612268388	8.67190247976839	8.17388032241008	9.8582194679598	8.30648395463298
ARF5	na	119.77275444212	100.021093224369	106.761565920309	97.8892286046528	106.497300758857	128.879448375537	132.820933707222	138.338383412167	116.981543565142	116.629048467087
SARM1	na	76.6409377873501	72.2762187805142	65.8559716580477	63.7920471517805	72.6785529964472	58.7019405272139	62.5562879737139	62.2668038782706	61.6637614493842	61.3777751036908
POLDIP2	na	94.3960883747529	79.5407791008725	93.1670699167313	104.118920709319	102.64704426478	74.7750909096653	73.1182204811241	79.8134003037109	72.8789827874275	71.1125232677177
PLXND1	na	108.191457176476	99.6106660876252	94.1439199289644	70.8108335897043	76.1715691972595	67.9706679788793	70.0422892596678	78.2512809532058	69.3268308333853	70.3232193625263
AK2	na	213.615324932853	218.675578456888	207.94694635412	198.31186533187	206.72304970262	143.959520816739	147.199985682222	146.875547304462	149.429852988022	133.95614848105
FKBP4	na	161.79753532885	168.193040637449	171.477879230751	146.480827021048	145.992199847588	90.3333119892465	90.0173124929804	87.987280626121	84.5332341422626	85.2824076609151
KDM1A	na	144.084963040218	156.044397389844	145.835566409632	137.343945267538	142.261023451265	136.49304592512	136.526874937892	131.145368728446	126.600292114852	131.325135463745
RBM6	na	42.7486119658331	56.2285177338469	44.690888059664	56.1087602226924	55.8088724811604	51.9710789254093	47.6213448141127	45.8463865194734	52.4042192770495	48.1099523164263
CAMKK1	na	32.8278683522483	31.8491458112885	28.7356711931902	28.8642400849528	29.3333974136398	17.8754029424975	17.6402802579904	17.4012829974864	19.2374970994195	22.7018837493137
RECQL	na	34.0200607178293	42.6433795076401	40.1322546692429	44.1477513817335	45.2504371468868	28.1372083354127	30.6851933899497	27.6095513112518	29.6943938630044	27.2873635794731
VPS50	na	9.19691253448201	9.72712314081878	11.7222001467971	14.2036979986386	16.7109070516135	22.0316180299506	21.7168156117277	22.9958499737137	23.6277972673369	23.9046325572243
HSPB6	na	0.851565975415001	0.98502512818418	0.529127089959593	1.41206354372431	0.992334147958045	1.21376192819427	1.29707943073459	1.12617906664317	1.03770731241682	1.31550650865228
ARHGAP33	na	13.5824773078693	8.08541459384514	8.87305427778394	15.1589174546874	15.7979596354921	13.7927491840258	13.7861013780933	14.0590741545453	15.1664914891689	16.6881397097604
NDUFAB1	na	59.0561003950303	50.4414951057649	54.8257069365824	53.783008503617	56.5630464336085	29.1302862766625	30.5369557407229	34.9842077799152	30.5724538965879	30.5949228012274
ZMYND10	na	1.14961406681025	1.02606784185852	1.38387085066355	1.45359482442208	1.42896117305958	1.21376192819427	2.14944591378875	1.56211935050504	1.87585552629195	1.61619371062995
SLC25A13	na	27.8036290972998	25.3643970507426	28.0844378517014	32.0206174179836	29.5318642432314	24.1648965704132	21.5685779625009	25.0302379650691	24.9049754980037	24.4684210609324
ST7	na	59.1838352913426	60.9484298063961	56.6573007095194	45.5598149254578	44.4565698285204	50.0952650363818	50.2155036755819	48.7889834355411	49.8099509960074	44.6896353939304
CDC27	na	84.9437060476464	96.6555907030727	94.3067282643366	98.8444480607016	91.3741283439767	94.8941143860977	93.4638378375037	87.4786836282821	90.5599189182219	91.2585658002212
HCCS	na	21.0762578915213	23.3122613670256	21.5314023529711	18.9382639981848	18.378028420183	12.9835745652296	12.7854972458124	13.3325070147756	11.9336340927934	13.1174791862756
DVL2	na	99.5906408247844	84.3427766007704	90.0330094608168	82.6887798692676	82.8003613056192	56.0169520193902	59.5544755768709	61.7945352374202	62.1427032858843	61.0395020014659
PRSS22	na	23.4606426226833	22.4914070935388	20.7580627599532	11.0888519463056	12.0667832391698	4.34011840990679	4.18771359065738	4.3957311956072	4.6696829058757	4.62306573040659
UPF1	na	129.054823574143	123.456482732417	127.885947434849	108.811955428167	113.205479599054	123.399129366418	122.444298261345	127.875816599482	113.389479791392	113.509418746568
SKAP2	na	5.19455245003151	6.0332789101281	6.63443966641643	12.2101965251455	10.4393552365186	19.1627261996732	17.7885179072172	17.5829247824288	21.3927353636699	20.5219015349756
SLC25A5	na	436.257249205105	401.356697021379	441.169886774771	390.186382155585	406.698227199125	250.292421859455	269.421927469727	275.150975830818	246.535310338412	249.156932738742
MCUB	na	23.5883775189955	24.8718844866505	23.7293148804956	29.2795528919305	27.1502622881321	22.252302016895	23.1991921039958	20.7798201974159	22.7896490534617	25.2201390658766
HOXA11	na	10.6019963939168	10.6711055553286	11.4779876437389	11.2965083497945	11.7889296777416	9.15838545819315	7.18952598750029	8.71880567723742	8.98015943437634	9.88509176501572
POLR2J	na	136.676339054108	136.754321962904	131.427028729194	186.973825701378	153.25608581064	151.940925011229	167.175008915535	170.416322633003	175.093153060484	145.156746754718
DHX33	na	105.04066306744	96.8608042714444	103.423995045179	92.7808810788266	93.5969568354028	74.7015295806839	73.5629334288045	71.6395199813008	67.7702698647601	68.5942679511547
LIG3	na	37.5966378145723	37.9234674350909	41.3533171845343	45.4352210833645	46.4015447585182	46.2332952648546	47.3248695156591	46.2823268033353	44.1424725974233	43.900331488739
RPAP3	na	32.35950706577	42.5612940802914	37.1610025487006	33.5157435231034	31.8737728324124	33.3600626930971	31.1299063376301	29.7892527305612	30.931660273963	28.0390815844172
REXO5	na	4.42814307215801	3.07820352557556	3.54108129434497	5.68978545559501	6.07308498550323	7.09866824671196	6.93011010135337	5.84886547514677	7.14421572779273	7.36683644845278
CIAPIN1	na	45.8568277760978	39.4420478410415	45.2607172334667	38.1672469612541	38.1453246475072	29.7187769085143	25.8674697900784	30.8064467262389	25.9825946301289	27.9639097839228
SPPL2B	na	42.2802506793548	32.9162563668214	38.422767147835	38.9978725752096	39.7330592842401	32.2566427583751	33.0940551898853	36.7279689153626	34.0846940309218	33.78972432224
FAM214B	na	10.3039483025215	7.96228645282212	7.20426884021907	7.89094333257702	6.86695230386967	11.402005992128	11.0437048673974	10.6442085976274	11.414780436585	12.5161047823203
PRKAR2B	na	8.08987676644251	8.61896987161158	9.15796886468526	10.3828201744434	9.36763435672394	13.5720651970814	13.0449131319593	11.806716021259	11.175309518335	12.290589380837
MSL3	na	12.5180198386005	12.4359422433253	12.1699230690706	14.1621667179409	13.5354377781477	18.8684808837473	18.307349679511	18.563790421118	18.6787316235028	16.8384833107492
CREBBP	na	66.6350375762238	66.6533670071295	62.2741882798597	54.4475089947814	57.0790601905467	100.411214059708	109.362325717079	104.734653197815	107.123324097183	99.4147061538653
TSPOAP1	na	2.6398545237865	2.83194724352952	1.8722958567801	1.66125122791095	2.42129532101763	4.26655708092532	4.81772359987133	4.3957311956072	6.58545025187598	7.02856334622791
GCFC2	na	10.8148878877705	13.0515829484404	11.4779876437389	17.1524189281806	16.7109070516135	15.852466395507	14.0084578519336	11.2617906664317	17.0024351957525	18.4546770213792
WDR54	na	22.0129804644778	16.9095980338284	17.0948752140791	19.6858270507448	16.1155065628386	23.2453799581449	23.6068456393695	26.2290737456892	21.0335289862948	21.5367208416502
CROT	na	5.10939585249001	6.32057790584849	5.82039798955552	9.71831968327906	7.93867318366436	10.703173366804	11.0807642797041	9.08208924712231	10.5367204030016	9.50923276254364
KMT2E	na	55.8627279872241	57.9933544218436	56.1281736195599	64.1658286780605	61.802570734827	94.8205530571162	96.5397690589601	83.0102957186979	94.6708363481808	84.00448705251
RHBDD2	na	183.001528116684	135.523040552673	147.789266434098	134.727474583578	145.833426383914	128.327738408176	134.266250787183	140.881368401361	132.028299595186	127.942404441496
SOX8	na	55.6072581945996	55.6539197424062	48.0691610186368	28.3658647165795	30.3257315615978	16.2938343693958	18.4926467410446	19.1087157759453	18.8782907220445	18.6426065226152
IBTK	na	44.0685392277263	53.9711684817582	51.1218173068652	55.1950720473414	52.4746297440214	45.9022692844379	46.2872059710714	43.0854313883483	47.175770895257	46.4561727055492
ZNF195	na	30.315748724774	33.7781533539825	35.736429614194	41.6143432591693	40.8841668958714	41.3782475520775	40.8394723619862	38.6533718357526	42.8652943667564	42.5472390798395
MYCBP2	na	73.5327219770853	87.544108267369	83.968398968203	69.2741762038867	66.0497608880875	61.1662450480932	63.8533674044484	58.4523263944792	64.8567070260514	62.693281612343
FBXL3	na	26.8669065243433	29.0992839951077	28.3693524386028	29.9440533830949	26.9914888244588	43.5483067570309	42.1736112050275	39.2709539045569	41.0692624798811	41.8706928753898
PDK2	na	10.048478509897	6.85413318361492	8.05901260092302	11.2134457883989	11.1935291889667	36.0082705364301	35.7252734636612	40.3244762572231	37.0780805090472	43.7875737879974
ITGA3	na	48.2412125072598	46.6245227340512	45.9933547426415	43.4832508905691	43.7817826079089	56.9364686316586	58.3315149707498	62.2304755212821	67.5707107662184	68.8573692528852
ZFX	na	13.114116021391	16.1708291876903	16.1587272856891	16.6955748405051	16.7506004175318	18.7581388902751	18.0849932056708	20.271223199577	19.0778498205862	20.1836284327507
LAMP2	na	44.1536958252678	47.9789322853044	46.2782693295428	56.4410104682746	53.5860439897344	53.8468928144368	54.3290984416259	56.8175503299972	60.1870241201756	58.3333171836669
ASB4	na	1.192192365581	1.64170854697363	2.11650835983837	1.37053226302653	2.10374839367105	1.1402005992128	1.63061414149491	1.74376113544748	1.43682550950021	1.01481930667462
GDE1	na	52.3713074880226	49.5385554049294	55.7211527811294	53.616883380826	50.5296548140236	69.7729205389253	73.3405769549643	75.7082959640116	66.81238619176	66.0384267343446
REX1BD	na	22.7368115435805	17.9356658756869	18.5601502324288	19.7688896121403	22.7046053052801	21.1121014176822	20.4938550056065	22.1966261199669	19.4769680176696	23.9046325572243
CRLF1	na	1.1070357680395	0.451469850417749	1.18036043144832	0.622969210466607	0.873254050203079	0.845955283286917	0.481772359987133	0.908208924712231	0.917971853291804	0.563788503708121
OSBPL7	na	35.3399879797225	28.1963442942722	30.5672649661272	23.4651735942422	24.2526465760946	21.5902500560618	21.4944591378875	21.9423276210475	18.7585552629195	20.6346592357172
TMEM98	na	31.337627895272	29.7970101275714	32.5616670744365	39.0809351366051	37.9071644519973	47.5941798510118	47.1395724541256	49.1885953624145	44.46176715509	46.0427278028299
YBX2	na	13.6676339054108	12.518027670674	12.4141355721289	16.4048558756206	15.917039733247	14.0869944999517	13.081972544266	12.4606264470518	15.9647278833357	15.2974614006137
MAP3K14	na	28.2294120850073	26.6777638883215	24.6654628088856	18.0661071035316	18.5368018838563	18.0960869294419	17.7143990826038	19.9442679866806	16.1243751621691	17.4398577147045
TMEM132A	na	69.0620006061566	53.3965704903174	62.4369966152319	58.1022616961855	62.7155181509484	53.8468928144368	52.6243654755176	59.251550248226	53.521750228883	59.1226210888583
AP2B1	na	359.829202911609	347.508656680644	376.779190135073	331.419619968235	318.658341592287	281.004276709219	288.878118930746	286.049482927364	242.623952006995	233.29568283442
ZNF263	na	72.2553730139628	81.5518720709152	77.700278056374	67.8621126601624	68.9870699660433	54.8767514201774	54.4773360908527	54.129251912849	50.1691573733825	51.2295820369446
SPATA20	na	142.083782997993	115.740452561641	127.845245351006	119.651619690286	135.354377781477	144.989379422479	156.501898171205	163.368621377236	160.605162506357	156.921133532094
TNFRSF12A	na	311.63056870312	267.885792152423	259.964209505532	186.807700578586	214.106015763428	121.633657470862	126.298477141242	136.303995420812	105.646586767974	125.273805523944
MAP3K9	na	31.2098929989598	29.7970101275714	30.5265628822842	22.1777038926112	25.4434475536443	28.6153569737922	28.4245692392408	27.17361102739	25.9027709907122	26.5356455745289
RALA	na	41.9822025879596	51.5496483749721	48.1505651863229	41.4066868556805	40.2887664070966	47.5941798510118	44.0265818203626	45.2651328076576	37.9561405426307	39.4651952595685
BAIAP2L1	na	121.348151496638	126.69885711269	121.047997349218	79.6985276590279	90.3421008301004	76.1727561603133	82.3830735577997	78.3239376671828	75.3535156093446	72.2401002751339
KDM7A	na	22.9071247386635	27.334447307111	27.8809274324862	53.6584146615237	47.116025345048	114.939576533549	107.509355101744	108.004205326779	125.123554785644	115.614229160412
ETV1	na	1.83086684714225	2.58569096148347	1.8722958567801	2.5334081225642	2.93730907795581	12.1376192819427	10.8954672181705	10.9711638105238	10.0178667467932	9.84750586476851
TTC22	na	36.7024935403865	32.0543593796602	34.5967712665887	28.9888339270461	27.8250495087436	25.9671491304593	24.2368556485834	22.9231932597367	24.6655045797537	25.8966852703264
PHTF2	na	42.9189251609161	50.1541961100445	47.0516089225607	53.2846331352438	49.338853836474	34.4634826278192	34.6876099190736	32.2595810057785	29.7343056827128	32.0231870106213
FARP2	na	29.804809139525	29.8790955549201	30.4451587145981	27.7013642254151	22.9030721348717	17.1765703171735	17.0843890733899	15.5485367910734	17.0423470154609	18.0788180189071
USH1C	na	1.362505560664	1.55962311962495	1.13965834760528	0.913688175351023	1.46865453897791	1.87581388902751	2.11238650148204	2.14337306232087	2.63418010075039	2.3303258153269
GGCT	na	61.8662681138998	67.679434848988	62.8847195375054	60.7187323801453	56.5233530676902	43.0333774541606	41.0618288358264	37.27289427019	32.5680448820049	37.397970745972
DBF4	na	59.9928229679868	77.3244725624581	69.4784571200788	73.3027104315707	74.8616881219549	47.4470571930488	49.3631371925278	40.4334613281885	44.342031695965	42.9230980823116
IFRD1	na	95.3753892464801	100.349434933763	105.296290901959	79.3662774134457	77.6005303703191	66.4258800702684	59.4803567522575	62.7754008761094	56.7146958055501	59.1226210888583
COX10	na	45.2181532945366	41.1658418153639	43.1035067897853	39.8284981891651	39.97121947975	21.3327854046266	18.7520626271915	19.5809844167957	18.2397016067111	18.3795052208847
GTF2IRD1	na	122.284874069594	118.613442518845	119.949041085455	97.5985096397684	98.0823071841731	72.8257156916564	72.3029134103766	80.3583256585382	82.8569377145124	84.7562050574542
PAF1	na	56.3736675724731	60.455917242304	59.3843403270035	55.1950720473414	56.007339310752	52.3756662348074	50.5860977986489	51.1139982828044	56.1958421493417	53.5223219520243
VPS41	na	45.9845626724101	47.8558041442814	51.4067318937666	60.8017949415408	53.8638975511627	69.0373072491106	69.0046257150801	66.2992515039929	63.1804105983011	66.9404883402776
ARHGAP44	na	23.673534116537	25.5696106191143	24.4619523896704	24.2957992081977	24.6892736011962	22.804011984256	22.4580038578617	24.5216409672302	21.2330880848365	23.0025709512913
ELAC2	na	151.961948312807	155.100414975334	165.209758318922	136.845569899165	139.006167445963	106.811049681096	105.508146837182	105.533877051561	96.2673091365144	101.36917296672
SCIN	na	0.38320468893675	0.328341709394727	0.203510419215228	1.41206354372431	1.15110761163133	4.19299575194385	4.55830771372441	3.88713419776835	5.06880110295909	4.58547983015938
ARSD	na	6.98284099840301	6.64891961524321	8.38462927166739	10.9227268235145	9.76456801590716	16.3673956983773	19.6414885225523	20.4891933415079	21.3129117242532	24.1301479587076
PNPLA4	na	5.06681755371926	5.04825378194392	5.41337715112506	7.97400589397257	9.40732772264226	8.93770147124873	9.15367483975552	8.86411910519138	10.3371613044599	9.47164686229643
ADIPOR2	na	70.9354457520696	73.097073054001	69.8040737908232	56.731729433159	54.6180715036108	56.4951006577698	56.9973761277085	55.618714549377	53.3621029500496	51.8309564408999
CDKL3	na	0.553517884019751	0.820854273486817	0.284914586901319	0.415312806977738	0.67478722061147	0.809174618796182	1.00060413228097	1.30782085158561	1.19735459125018	1.57860781038274
MARK4	na	57.7787514319078	54.1353393364556	56.7794069610486	44.0231575396402	49.338853836474	57.157152618603	58.9615249799637	62.8117292330979	49.410832798924	54.0485245554852
PROM1	na	89.1163793271799	92.3050630535925	95.0800678573545	80.0307779046101	82.6018944760276	61.9386390023986	61.2221491306726	61.3585949535584	62.3023505647176	67.3915191432441
CCDC124	na	58.8006306024058	63.0005654901132	55.7211527811294	64.0827661166649	61.5644105393171	57.4881785990196	56.552663180028	53.6569832719986	54.1603393442164	55.2512733633959
PAFAH1B1	na	56.2033543773901	55.2845353193371	55.0699194396407	53.6584146615237	51.6410690597366	59.5846764749916	61.8150997275798	56.9265354009627	55.6769884931333	55.8902336675984
NOS2	na	36.0638190588253	36.1996734607686	35.9399400334092	35.0108696282233	35.6049492287346	11.9904966239798	10.6731107443303	13.3325070147756	13.4502832417103	13.3429945877589
KIAA0100	na	296.557850938274	311.92462392499	317.191339388854	309.158853514228	317.030913589636	239.405345170198	254.598162547046	269.011483499763	284.651098159876	271.971574188798
TRAPPC6A	na	2.68243282255725	2.50360553413479	3.13406045591451	3.11484605233303	2.97700244387413	7.46647489161931	8.96837777822201	7.66528332457123	6.98456844895938	7.02856334622791
ST7L	na	8.17503336398401	10.5069347006313	8.38462927166739	10.1751637709546	9.2882476248873	8.49633349735991	8.93131836591531	7.4473131826403	9.53892491029309	9.73474816402689
RPUSD1	na	182.703480025288	145.98893253963	156.540214460353	130.325158829614	140.038194959839	78.857744668137	82.4942517947198	90.7119074002577	77.0298120370948	81.0352009329806
RHBDF1	na	20.4801617087308	17.6483668799666	17.7868106394109	16.3633245949229	14.8850122193707	26.3717364398574	27.0163115715861	28.808387091872	26.4216246469206	24.9570377641462
LUC7L	na	51.0088019273586	56.5158167295673	51.5695402291387	47.553316398951	46.5206248562731	52.6331308862425	51.2161078078629	47.1905357280475	45.1402680901317	48.3730536181568
BAIAP3	na	10.8148878877705	8.82418343998328	10.0534147092323	6.85266131513267	7.54173952448114	2.75854983680517	2.9647529845362	3.3785371999295	4.03109379054227	3.90893362570964
TSR3	na	51.0088019273586	47.568505148561	53.4418360859188	48.1762856094176	50.6487349117786	34.8312892727266	32.5381640052848	34.4756107820763	27.6189792381708	34.315926925701
PIGQ	na	48.5392605986551	33.9833669223542	40.9055942622608	41.9881247854493	42.2337413370944	44.4310427048085	47.2507506910457	47.8444461538404	36.6789623119638	41.19414667094
CRAMP1	na	68.3807478258246	65.2579147422019	60.1983820038644	48.467004574302	51.442602230145	61.2398063770747	58.7021090938168	62.7390725191209	58.8699340698005	57.9574581811948
TEAD3	na	12.9012245275373	10.712148269003	10.9488605537793	12.7501031742165	10.9950623593751	25.7096844790241	23.6439050516762	28.0091632381252	28.2176565337959	25.107381365135
DNAJC11	na	111.129359791658	113.811445018947	107.901224267914	99.6335423939593	103.996618706003	69.257991236055	69.8199327858275	68.5516096372792	63.7391760742178	67.2411755422552
MYLIP	na	5.79064863282201	4.88408292724656	5.86110007339856	5.2329413679195	6.43032527876813	5.51709967361033	5.00302066140484	4.90432819344605	6.18633205479259	6.01374403955329
E2F2	na	40.7900102223786	33.6139824992851	36.7539817102702	30.7746789970504	35.1286288377148	17.250131646155	16.0837849411089	17.001671070613	16.7230524577942	17.2143423132213
PSMB1	na	79.6639970000734	77.3244725624581	79.450467661625	86.5511889741606	79.6248920321535	69.7361398744346	73.1182204811241	72.5840572630015	69.6860372107604	72.7287169783476
JARID2	na	33.4665428338095	40.221859400854	35.736429614194	24.046611524011	23.2206190622182	27.3280337166165	25.7562915531582	25.6841483908619	26.4216246469206	23.8670466569771
CDKL5	na	1.4476621582055	1.84692211534534	1.3431687668205	1.99350147349314	1.38926780714126	6.28949362791578	5.44773360908527	5.52191026225037	4.86924200441739	5.1116824336203
CDK11A	na	47.6025380256986	50.5646232467879	44.4059734727627	40.9083114873072	43.1069953872975	46.0861726068916	40.6912347127594	39.2346255475684	39.5127015112559	41.0813889701984
NADK	na	129.565763159392	125.057148565717	125.565928655796	108.147454937003	119.080097754965	70.50853382874	67.2628333366651	71.9301468372087	70.5241854246355	73.705950384775
CYTH3	na	27.2926895120508	25.9389950421834	25.92722740802	28.7811775235572	27.3487291177237	56.8629073026771	56.7379602415616	56.8902070439742	55.1182230172166	52.5075026453497
ADAM22	na	35.0419398883273	40.221859400854	37.3238108840728	45.3106272412712	41.201713823218	46.453979251799	46.472503032605	41.9955806786936	48.7323318638823	47.4334061119766
SYPL1	na	91.5007640583419	89.8425002331321	104.156632554354	107.109172919559	95.5022383994822	102.618053929152	97.8368484896946	96.2701460194965	92.9147162810139	102.910194876856
CYB561	na	72.8940474955241	66.4891961524322	70.9844342222715	57.9361365733944	58.4286346317697	57.4146172700382	59.2580002784173	59.4695203901569	54.5594575412998	59.5360659915776
SPAG9	na	105.977385640397	127.807010381897	125.606630739639	96.560227622324	99.3921882594778	69.257991236055	64.1869021152088	64.8097888674648	68.6483298983436	68.8573692528852
CELSR3	na	27.0372197194263	29.263454849805	24.136335718926	11.7948837181678	12.0667832391698	21.4431273980988	19.7526667594724	20.5255216984964	20.9936171665865	19.1312232258289
AASS	na	4.72619116355326	5.04825378194392	3.62248546203106	5.31600392931504	5.00136410570855	14.2708978224054	11.8960713504515	12.3879697330748	13.4502832417103	14.1322984929502
PLEKHG6	na	7.15315419348601	5.45868091868733	7.08216258868993	6.43734850815494	5.63645796040169	8.27564951041549	8.8201401289952	9.44537281700721	9.17971853291804	10.6743956702071
SS18L2	na	8.17503336398401	7.67498745710174	9.60569178695876	9.59372584118574	8.018059915501	8.86414014226726	7.96777364594104	7.7742683955367	7.22403936720941	8.8702724583411
MPND	na	35.1270964858688	30.9051633967786	31.4627108106742	37.627340312183	40.4475398707699	29.8658995664773	30.8704904514832	30.9517601541928	35.0824895236302	32.9628345168015
MGST1	na	27.6333159022168	28.4015578626439	30.1195420438537	34.7616819440367	30.2860381956795	17.3972543041179	19.4191320487121	17.2559695695324	18.2397016067111	19.0184655250873
CRY1	na	13.2418509177033	14.4880779270423	14.5713460158103	15.4911677002696	16.036119831002	16.551299020831	16.1208443534156	15.6938502190274	19.995821673878	19.3567386273122
NFIX	na	91.7562338509664	91.2379524980597	80.6715301769163	69.7310202915622	72.1228458735907	99.6756007698933	100.468066763471	102.954563705379	99.8593729102649	102.421578173642
ST3GAL1	na	2.9804809139525	3.65280151701633	3.2154646236006	4.19465935047515	5.12044420346351	5.73778366055474	7.3377636367271	5.15862669236547	6.98456844895938	7.06614924647512
MMP25	na	18.5215599652763	18.9206910038711	15.9959189503169	1.12134457883989	1.54804127081455	1.10341993472207	1.55649531688151	1.70743277845899	1.47673732920855	1.42826420939391
IL32	na	100.655098294053	86.0665705750927	90.8470511376777	108.313580059794	97.0105863043784	62.858155614667	64.409258589049	57.8347443256749	66.7724743720516	66.0008408340974
PKD1	na	199.862534429901	167.864698928054	183.322185629077	129.909846022636	143.451824428815	156.759192059515	154.834224617403	162.169785596616	142.52510817848	149.441539382899
MED24	na	117.047743320792	99.6517088012995	108.348947190187	108.77042414747	110.506330716608	82.057662478831	86.0519553761632	91.8017581099123	90.2805361802635	90.3940900945354
RHOBTB2	na	22.311028555873	20.5213568371704	22.5896565328903	21.9700474891223	23.1015389644633	13.4249425391185	14.3419925626939	14.2043875824993	15.2862269482939	15.6733204030858
HEATR5B	na	23.9290039091615	26.8008920293446	26.2121419949214	24.2127366468021	24.1335664783396	34.1692373118933	31.2410845745502	32.4775511477094	31.3307784710463	33.0004204170487
SEC62	na	52.4138857867933	61.5230277978369	64.309292472012	64.3734850815494	63.033065078295	59.1800891655935	54.9591084508398	53.2210429881368	58.9098458895088	59.2729646898471
RPS20	na	431.488479742781	477.449888173607	436.204232545919	455.307430289694	493.348844998822	458.250298890074	467.912139784426	451.052880369083	461.380635828402	495.081478056225
CSDE1	na	503.232913171495	573.859222594634	566.125284172921	547.17462319317	550.348518457532	561.125817470661	550.554629228373	539.512429636054	499.097305452783	497.486975672046
UBE3C	na	211.571566591857	207.142575914398	208.598179695609	182.8206976316	186.439739718357	148.042174575211	150.350035728292	161.5885318848	141.966342702563	140.984711827277
REV3L	na	49.9869227568606	57.9933544218436	55.2327277750128	51.581850626635	46.9572518813747	57.7456432504548	51.9943554663036	49.9151625021842	57.6725794785503	51.8685423411471
FAM76A	na	7.28088908979826	6.85413318361492	7.12286467253298	10.0090386481635	10.2011950410087	8.60667549083212	9.56132837512925	8.82779074820289	9.49901309058475	8.98303015908273
POMT2	na	67.4440252528681	57.3777137167285	61.3787424353127	48.7577235391864	52.0776960848382	49.50677440453	49.8449095525149	50.641729641954	47.056035436132	47.4709920122238
VTA1	na	39.3849263629438	43.3821483537783	41.5568276037495	40.1192171540495	39.8124460160768	40.5322922687906	41.0247694235197	34.6935809240072	38.7144651170891	34.8045436289147
MLXIPL	na	27.25011121328	20.9317839739138	21.9384231914016	21.2224844365624	21.1565640344655	32.8083527257361	35.2435011036741	34.5119391390648	47.3354181740904	45.5541110996162
BAZ1B	na	271.223763169678	324.770993305059	309.742858045577	280.95911392044	284.283886707021	259.708271969084	246.333913602652	238.495663629432	250.765963227496	235.964281751972
RANBP9	na	112.321552157239	125.713831984506	118.605872318635	89.9982852720758	95.8594786927471	70.6188758222122	72.9329234195906	71.6031916243123	74.5951910348861	72.2401002751339
ETV7	na	15.6262356488653	13.7493090809042	15.181877273456	16.4048558756206	16.7506004175318	13.0203552297204	13.5637449042531	12.0610145201784	13.9691368979188	15.0343600988832
SPRTN	na	7.62151547996426	9.31669600407537	6.4309292472012	8.88769406932359	8.73254050203079	8.09174618796182	7.52306069826061	7.51996989661728	8.90033579495966	8.60717115661065
EEF1AKNMT	na	31.8059891817503	30.4947362600352	33.5385170866696	31.9790861372858	32.7867202485338	24.753387202265	27.7945592300269	25.466178248931	27.1400374016707	26.4228878737873
DYRK4	na	25.0786179759718	27.334447307111	25.7237169888048	23.8804864012199	27.8647428746619	35.5669025625413	35.9105705251947	35.5291331347425	36.000461376922	33.5642089207568
ZNF207	na	196.073065839304	191.4642592908	178.600743903284	176.507942965539	173.539395794903	177.062118858401	176.032208456837	164.131516873994	160.206044309274	147.938103373011
UQCRC1	na	241.84473701786	216.336143777451	236.723319631153	257.369346484104	253.32306129073	133.329908778916	137.935132605547	144.841159313107	143.443080031771	154.703565417508
STARD3NL	na	20.2246919161063	19.1669472859172	19.618404412348	28.1166770323929	27.626582679152	29.8291189019865	28.1651533530939	29.7165960165842	25.5834764330455	27.1370199784842
CD9	na	148.72599760623	145.578505402887	151.41175189613	116.495242357255	119.159484486802	216.822017172886	221.022334997174	233.48235036502	189.820614532862	194.807720981279
NCAPD2	na	133.908749634009	142.007789313219	138.264978814826	148.889641301519	153.057618981049	184.52859375002	194.154261074814	196.754381449658	209.137935271698	199.50595851218
GIPR	na	1.873445145913	2.38047739311177	1.91299794062314	1.66125122791095	2.26252185734434	1.47122657962942	1.11178236920108	1.30782085158561	1.83594370658361	2.21756811458528
PHF7	na	4.38556477338726	4.0221859400854	5.57618548649724	6.47887978885271	4.12811005550547	3.34704046865693	3.29828769529652	3.41486555691799	5.02888928325075	4.62306573040659
SEMA3G	na	2.214071536079	2.33943467943743	2.03510419215228	2.99025221023971	2.7388422483642	3.86196977152723	2.52004003685577	3.0515819870331	4.51003562704234	4.13444902719289
NISCH	na	161.542065536226	143.033857155078	146.568203918807	119.77621353238	126.026436790672	126.782950499565	130.70854720574	136.703607347685	125.722232081269	121.665559100213
FUZ	na	0.638674481561251	0.738768846138135	0.284914586901319	0.373781526279964	0.238160195509931	1.17698126370354	1.03766354458767	1.52579099351655	0.878060033583464	0.97723340642741
IDS	na	89.2441142234921	80.074334378639	82.2996135306382	83.3948116411297	69.9794041140013	114.645331217623	106.32345390793	116.505040862085	107.203147736599	106.180168198363
ZNF200	na	11.2832491742488	13.2157538031377	11.3151793083667	13.6637913495676	11.1141424571301	10.2985860574059	9.15367483975552	8.93677581916836	10.0577785665015	10.2609507674878
LRRC23	na	2.25664983484975	1.88796482901968	2.15721044368142	3.44709629791522	2.54037541877259	3.64128578458282	3.78006005528366	2.76095513112518	4.470123807334	3.98410542620405
HFE	na	1.31992726189325	0.943982414509839	1.13965834760528	2.94872092954194	2.58006878469092	6.58373894384166	5.52185243369868	6.21214904503166	8.10209940079288	7.4420082489472
SCMH1	na	63.6119783635006	59.7581911098403	57.9190653086539	59.0159498715365	61.2865569778888	42.4816674867995	43.9895224080559	42.7221478184634	43.3043243835481	45.8547983015938
FYN	na	69.2323138012396	70.0188695284255	71.7577738152894	45.0199082763868	54.6974582354474	114.02005992128	115.254772273845	111.201100741766	96.7063391533061	104.977419390452
HIVEP2	na	20.5653183062723	26.4725503199498	22.1826356944598	14.0375728758475	15.0040923171256	13.7559685195351	13.5637449042531	12.9692234448907	14.5279023738355	14.8464305976472
ELOA	na	60.3334493581528	69.4032288233104	62.8847195375054	57.3131673629278	56.5233530676902	55.9433906904087	55.0332272754532	53.5116698440447	53.521750228883	52.7330180468329
LYPLA2	na	68.6787959172198	54.1353393364556	60.9310195130392	65.4948296603893	59.3018886819727	67.6396419984627	70.9687745673353	71.1672513404504	65.7746788793432	70.0601180607958
CLCN6	na	20.8207880988968	19.4132035679632	19.4962981608188	16.4463871563184	14.6468520238607	21.4431273980988	25.6821727285448	24.4853126102418	25.3440055147954	24.5060069611797
NME1-NME2	na	572.252335478881	579.194775372298	585.580880249897	538.494585527335	581.229957141986	406.279219964665	406.097040056846	417.267508369788	386.945092072349	381.985504212376
TSPAN9	na	7.32346738856901	6.85413318361492	7.61128967864952	6.31275466606161	7.18449923121624	11.9169352949983	12.4149031227453	11.952029449213	10.2972494847515	11.9899021788594
BTBD7	na	42.8763468621453	45.4753267511696	45.586333904211	49.754474275933	43.8214759738273	59.3272118235564	62.8157038598608	64.7008037964994	64.0983824515929	61.603290505174
APBA3	na	18.2660901726518	14.0776507902989	12.1292209852276	11.3380396304922	14.2499183646775	13.7559685195351	15.8614284672687	15.1489248642	12.4125759292935	14.0195407922086
MKS1	na	7.45120228488126	6.56683418789453	7.08216258868993	8.68003766583472	9.68518128407052	13.6088458615721	14.4161113873073	15.8754920039698	16.0046397030441	15.710906303333
ABHD5	na	24.695413287035	21.2601256833086	21.5314023529711	24.8357058572687	24.6098868693595	18.1328675939326	17.8255773195239	18.6001187781065	19.2374970994195	18.3795052208847
AKAP8L	na	58.2471127183861	66.0787690156887	57.3492361348512	34.8032132247344	42.3528214348493	49.1757484241134	53.0320190108913	48.4983565796332	45.8187690251735	43.6748160872558
MBTD1	na	11.240670875478	10.4658919869569	11.1930730568375	10.5489452972345	8.77223386794912	22.2155213524043	19.4561914610188	20.4528649845195	19.5168798373779	19.4694963280538
UTP18	na	41.8544676916473	47.9789322853044	51.3660298099235	37.3781526279964	33.9378278601651	35.7875865494857	34.9470258052205	38.0721181239367	28.2575683535042	31.6849139083964
RNF216	na	145.830673289819	159.533028052163	153.121239417537	121.022151953313	125.947050058835	118.50730098915	121.332515892144	118.357787068498	108.240855049016	110.352203125803
TTC19	na	64.6764358327693	71.8657916437708	70.0075842100384	72.513616098313	71.6068321166525	53.8468928144368	55.3667619862136	49.7698490742303	52.2445719982161	50.6657935332365
PTBP1	na	563.268314438252	539.711684817582	548.86760062347	437.241323186162	425.473189278491	392.596812774111	387.641452728108	396.233389673452	367.22865313643	363.267725889266
DPF1	na	3.95978178567976	3.36550252129595	2.23861461136751	3.90394038559074	4.96167073979022	3.86196977152723	4.18771359065738	3.52385062788346	3.71179923287555	3.49548872299035
SYT7	na	24.9508830796595	23.968944785815	23.240889874379	15.241980016083	15.5201060740638	17.5443769620809	18.5297061533513	18.3458202791871	18.4392607052528	19.3567386273122
LARS2	na	40.1939140395881	38.3338945718343	41.9231463583369	48.3008794515109	46.1633845630082	41.0104409071701	42.3959676788677	39.5979091174533	41.7078515952146	40.818287668468
PIK3C2A	na	60.5463408520066	71.9889197847938	73.6300696720695	67.0314870462069	62.7552115168667	84.3380636772566	82.6424894439466	74.473131826403	85.4112941758461	81.7493330376775
PLAUR	na	23.332907726371	22.6966206619105	20.8394669276393	14.7436046477097	17.8620146632448	4.450460403379	5.96656538137911	5.48558190526188	8.38148213875125	7.78028135117207
ANLN	na	104.359410287108	128.135352091292	112.378453490649	152.502862722225	138.490153689025	120.01530823327	112.104722227775	104.589339769861	127.478352148436	119.485576885874
WIZ	na	141.445108516432	122.471457604233	129.432626620885	122.434215497037	133.40940285148	96.8802702685974	101.468670895751	109.057727679445	105.686498587682	108.886353016162
RABGAP1	na	31.9337240780625	29.7149247002228	33.3350066674543	28.5735211200684	28.7776902907833	38.803601037726	34.6876099190736	32.6955212896403	37.2776396075889	35.8569488358365
QPCTL	na	22.6090766472683	18.0998367303843	19.0078731547023	17.8999819807405	20.0848431546708	11.1445413406929	12.3037248858252	14.1680592255108	12.8915177657936	12.5912765828147
PPP5C	na	135.611881584839	128.668907369059	132.200368322212	130.40822139101	135.671924708824	84.5219669997103	88.6461142376324	86.7521164885123	85.9301478320545	91.2961517004684
CEP68	na	17.2867893009245	17.8125377346639	19.3334898254466	20.018077296327	22.3473650120152	25.9303684659686	26.7198362731325	24.2310141113223	25.3440055147954	23.8670466569771
MAP4K3	na	17.8403071849443	24.3793719225585	22.9966773713208	23.8389551205222	20.7993237412006	29.6084349150421	25.4227568423979	26.3017304596662	28.2575683535042	26.4980596742817
TMEM159	na	12.773489631225	10.6711055553286	11.4372855598958	9.38606943769687	9.80426138182548	12.4318645978686	13.2672696057995	13.9864174405684	10.8959267803766	11.6140431763873
BRCA1	na	15.668813947636	17.5252387389435	16.4029397887474	21.8039223663312	22.8633787689533	17.6179382910623	17.4179237841502	15.5848651480619	19.1177616402945	18.792950123604
ERCC1	na	114.620780290859	106.46479927124	99.0688720739729	67.5713936952779	77.2829834429725	52.4492275637889	51.5496425186232	57.1445055428936	58.5107276924254	56.5291939718009
SEMA3B	na	3.235950706577	3.32445980762161	3.25616670744365	2.11809531558646	4.08841668958714	6.28949362791578	5.37361478447187	5.66722369020432	8.50121759787627	7.51718004944161
MBTPS2	na	14.6043564783673	13.4209673715095	13.4723897520481	22.219235173309	21.5138043277304	19.9351201539787	20.6420926548333	18.6001187781065	20.0756453132947	20.9353464376949
PRICKLE3	na	14.9024045697625	12.1486432476049	13.2281772489898	14.9097297705008	15.7185729036554	12.6157679203223	9.85780367358287	12.5332831610288	13.3305477825853	14.5457433956695
EXTL3	na	53.7763913474573	52.0421609390642	54.9478131881115	42.1542499082404	44.8535034877036	49.1021870951319	53.4026131339583	52.3128340634245	49.9695982748408	52.9961193485634
CALCOCO1	na	1.57539705451775	0.98502512818418	1.13965834760528	2.03503275419092	1.2701877093863	38.2886717348557	38.3935511497438	40.3244762572231	38.1556996411724	40.6679440674791
UBR7	na	64.1229179487496	64.9295730328072	67.0770341733391	81.7750916939166	80.2599858868466	58.9226245141583	58.0720990846028	56.4542667601123	57.2335494617585	59.9495108942969
MAP4K5	na	65.3576886131013	77.4065579898068	71.5135613122311	66.7407680813225	65.8116006925775	69.0740879136013	64.4833774136624	60.6683561707771	63.9786469924679	58.4836607846557
PSMC4	na	126.883330336835	125.303404847763	118.198851480204	126.878062531699	124.121155226592	82.9403984266086	79.2700829240367	88.5685343379368	87.3669733415547	84.718619157207
MAN2B2	na	58.7580523036351	53.2323996356201	53.3604319182328	55.8595725385057	56.8408999950368	43.952894066429	45.1383641895637	47.5174909409439	57.4730203800086	53.5974937525187
SLC25A39	na	324.063431944179	263.658392643965	278.442955570275	294.456780147216	314.530231536782	199.976472836129	193.376013416374	208.452112399951	193.971443782529	206.233834656431
MVP	na	5.83322693159276	6.40266333319717	5.77969590571247	4.69303471884844	5.71584469223834	14.4548011448591	15.3796561072815	16.2751039308432	18.000230688461	19.1312232258289
NUB1	na	37.3837463207186	40.4270729692257	39.6845317469694	44.3138765045246	42.9085285577058	80.5128745702201	77.5653499579284	72.9473408328864	73.637307361886	75.6604171976298
PGM3	na	34.8716266932443	39.3599624136929	37.9750442255615	31.5222420496103	35.644642594653	26.5188590978203	27.53514334388	26.6286856725626	28.7365101900043	27.7759802826868
RWDD2A	na	2.725011121328	2.46256282046045	2.88984795285624	2.90718964884416	3.13577590754742	6.06880964097136	6.04068420599251	5.63089533321583	6.58545025187598	6.20167354078933
CLK1	na	28.8680865665685	32.0133166659859	28.2065441032306	24.5034556116865	26.3167016038473	48.7343804502246	48.6590083587004	48.5346849366216	48.5726845850489	49.0871857228537
POLR3B	na	18.3086684714225	24.7487563456275	22.8745711197916	24.7526432958732	25.8006878469092	20.0454621474509	17.3438049595368	15.0399397932346	19.0778498205862	18.3795052208847
ANGEL1	na	43.0892383559991	37.0615704479298	39.1554046570098	45.1029708377823	43.2657688509708	44.7252880207344	43.3965718111486	45.0471626657267	41.9074106937563	44.5017058926943
RNF14	na	23.1200162325173	23.7637312174433	23.6479107128095	25.9985817168064	23.8954062828297	27.7694016905053	30.6110745653363	29.6439393026072	25.4637409739205	26.2725442727984
DNASE1L1	na	12.6457547349128	11.6561306835128	12.3327314044428	11.1303832270034	11.5507694822316	13.0571358942111	14.7496460980676	16.8200292856705	15.1265796694606	15.5229768020969
DDX11	na	61.7811115163583	56.2695604475213	52.0172631514123	57.4792924857189	58.7858749250346	40.7161955912442	41.6547794327336	40.542446399154	41.9074106937563	42.2465518778619
HEBP1	na	31.9763023768333	33.5318970719365	35.2073025242344	31.1899918040281	33.4218141032269	25.2683165051353	26.6086580362124	26.9919692424475	26.4615364666289	26.3477160732929
GPRC5A	na	22.1832936595608	22.2451508114927	21.6942106883433	11.0057893849101	10.240888406927	45.6815852974935	48.2513548233267	53.4026847730792	59.6681704639672	57.6943568794644
MAMLD1	na	26.568858432948	23.4353895080486	23.7700169643386	19.0213265595804	18.4177217861013	18.5374549033307	18.4926467410446	18.8907456340144	17.5612006716693	15.1095318993776
TACC3	na	86.1784767119981	95.5063947201911	90.6842428023055	105.572515533741	112.530692378442	67.7499839919349	67.4110709858919	69.6777887039224	74.1162491983861	72.803888778842
UFL1	na	36.7450718391573	46.1320101699591	45.504929736525	53.8660710650126	50.2914946185137	56.1640746773532	54.5143955031594	53.0394012031943	53.6813975077163	56.3036785703177
POLA2	na	55.0111620118091	56.1053895928239	56.6573007095194	65.6609547831803	66.7245481086989	52.2285435768445	49.7337313155948	58.5613114654447	52.3643074573411	52.2819872438664
ZC3H3	na	37.2560114244063	31.7260176702655	34.1490483443152	30.8162102777481	29.849411170578	24.4591418863391	26.1268856762253	29.2806557327223	25.6633000724622	26.1597865720568
CAPN1	na	187.940610774091	160.846394889742	175.141066776625	136.513319653582	148.453188534523	134.911477352018	143.123450328485	150.76268150223	147.194791084355	149.441539382899
MDH1	na	116.494225436772	117.874673672707	125.647332823482	132.733973110085	131.02780089638	81.2484878600348	89.5355401329933	84.2454598563066	77.86796025097	80.5089983295197
SLC30A9	na	26.8243282255725	30.7820352557556	29.5497128700511	38.3333720840452	35.8034160583263	36.0818318654116	36.3182240605685	35.6744465626964	37.636845984964	36.5334950402862
MTMR11	na	8.26018996152551	6.11536433747678	6.4309292472012	10.465882735839	9.05008742937737	18.6110162323122	17.8996961441373	20.4891933415079	21.7120299213366	21.5367208416502
COX15	na	30.65637511494	29.8790955549201	29.8753295407955	40.1192171540495	35.8034160583263	47.4470571930488	47.4731071648859	50.1331326441152	47.9740072894238	51.2671679371918
CCDC88C	na	87.9667652603696	96.573505275724	91.9053053175969	78.8679020450724	79.2279583729703	74.5176262582302	69.0787445396935	75.9262661059425	75.3136037896362	71.4883822701897
YAF2	na	6.47190141315401	7.71603017077608	6.67514175025947	7.97400589397257	6.94633903570631	10.6296120378226	9.70956602435606	9.22740267507627	9.17971853291804	8.98303015908273
ZMYND11	na	73.6178785746268	85.7792715793723	81.0785510153468	87.5894709916049	84.6262561378621	109.348915530957	102.432215615726	99.5033697914721	100.138755648223	97.0843803385384
BID	na	29.3364478530468	31.9722739523115	30.363754546912	29.6533344182105	29.4127841454764	32.6244494032824	31.7599163468441	33.785371999295	30.0136884206711	29.7680329957888
MATR3	na	225.452091991122	283.317852493975	262.894759542231	301.309441462349	300.478780001696	274.861905739267	268.903095697433	258.185633117193	285.489246373751	286.254216282737
NPC1L1	na	0.851565975415001	0.369384423069067	0.773339593017866	0.166125122791095	0.754173952448114	0.772393954305446	1.07472295689437	1.08985070965468	0.478941836500071	1.12757700741624
XYLT2	na	17.0738978070708	18.428178439779	19.2927877416036	16.7786374019006	19.0925090067128	13.0571358942111	12.9337348950392	15.8754920039698	14.0090487176271	15.5981486025913
RGPD5	na	51.8177896040028	57.8702262808206	55.6397486134433	56.5240730296701	56.0867260425887	59.7317991329545	55.5149996354404	53.5116698440447	56.2357539690501	55.100929762407
NUDCD3	na	90.4363065890731	84.3017338870961	83.3985697944004	83.6439993253164	89.0719131207141	86.9494908560988	91.8332236960088	95.9795191635886	85.0919996181794	87.6503193764892
CHDH	na	33.9774824190585	35.7071608966765	35.4108129434497	36.5890582947387	41.320793920973	26.1142717884222	26.8310145100526	27.0646259564245	26.5014482863373	27.2873635794731
IL20RA	na	28.101677188695	33.7781533539825	33.7420275058848	35.9660890842721	34.6523084466949	43.254061441105	47.2507506910457	45.9190432334504	45.8985926645902	44.3513622917055
GLT8D1	na	16.1371752341143	14.9805904911344	13.2688793328329	21.8039223663312	18.1795615905914	24.3855805573577	21.9391720855679	22.7052231178058	22.7896490534617	20.8977605374477
ATP2C1	na	92.2671734362154	98.4614701047437	102.406442949103	110.639331778869	96.6533460111136	89.00920806758	89.202005422233	84.2817882132951	88.0454742765965	85.9213679651176
SLC38A5	na	36.1489756563668	30.0022236959432	31.4627108106742	36.5059957333432	35.2080155695514	17.6914996200438	15.9355472918821	16.5657307867511	18.8383789023361	21.4239631409086
RALBP1	na	103.422687714152	111.430967625835	103.871717967452	114.501740883762	114.674134138032	162.386633726597	169.324454829324	174.557755329691	169.266027383067	167.520357401806
RUFY3	na	11.410984070561	10.712148269003	11.3151793083667	11.2965083497945	12.2652500687614	14.2341171579147	13.6378637288665	13.2235219438101	14.5279023738355	12.9671355852868
WWTR1	na	38.7036735826118	41.2068845290382	37.486619219445	17.1108876474828	20.1642298865075	10.850296024767	11.5995960519979	11.952029449213	13.2108123234603	13.2302368870172
AGPS	na	32.9130249497898	39.6883041230876	38.0971504770907	43.4832508905691	41.320793920973	40.4587309398091	38.1341352635969	34.0396704982144	36.3596677542971	36.2328078383086
CXORF56	na	13.7102122041815	15.6783166235982	15.5481960280434	16.3217933142251	15.6788795377371	17.3236929751364	16.3061414149491	16.6747158577166	16.6831406380858	17.0639987122325
TTC27	na	23.5457992202248	28.8530277130616	25.6830149049618	28.9057713656506	27.1899556540504	23.7603092610152	24.4962715347304	24.0130439693914	25.6233882527538	25.7087557690903
PHLDB1	na	33.551699431351	26.8008920293446	27.4332045102127	28.0751457516951	29.849411170578	35.5669025625413	34.9840852175272	40.687759827108	38.9539360353391	36.0448783370725
MARCO	na	0.38320468893675	0.0410427136743408	0.284914586901319	0.706031771862154	0.476320391019861	3.78840844254576	5.04008007371154	4.43205955259569	2.47453282191704	2.93170021928223
PRDM11	na	15.5410790513238	13.2157538031377	14.1643251773799	13.2069472618921	10.8759822616202	17.5075962975901	15.5649531688151	17.07432778459	18.4791725249611	17.1391705127269
SYT13	na	8.43050315660851	8.16750002119383	8.3032251039813	11.75335243747	11.6301562140683	9.26872745166535	11.2290019289309	9.55435788797267	11.3748686168767	10.3361225679822
ZRANB1	na	20.267270214877	19.864673418381	20.7173606761102	19.5612332086515	19.489442665896	32.5876687387917	33.761124611406	30.9517601541928	30.6522775360046	30.1438919982609
NCDN	na	67.4014469540973	60.0044473918863	64.0243778851107	60.4280134152608	61.7231840029904	55.3181193940662	59.0356438045771	63.2113411599713	58.4708158727171	62.0167354078933
ADGRA2	na	11.240670875478	9.97337942286482	9.80920220617398	13.0823534197987	13.694211241821	13.9398718419888	14.8978837472944	14.7493129373266	14.0090487176271	13.4933381887477
ZFP64	na	20.3098485136478	19.5773744226606	23.2815919582221	19.1043891209759	20.7596303752823	27.4383757100887	26.163945088532	28.1181483090907	28.6566865505876	28.2270110856533
MNAT1	na	17.0738978070708	20.3982286961474	19.0078731547023	21.1809531558646	20.0451497887525	21.7741533785154	20.7532708917534	22.4145962618979	21.5523826425032	22.589126048572
SAMD4A	na	42.9189251609161	46.3782664520051	42.3708692806104	24.1296740854066	26.2373148720107	30.7486355142549	27.905737466947	27.2825960983554	27.9382737958375	24.4308351606852
MRE11	na	6.76994950454926	7.92124373914778	6.47163133104425	9.92597608676793	9.92334147958045	17.3236929751364	17.3808643718435	15.9844770749353	16.5634051789608	16.5377961087715
SERPINB1	na	357.700287973071	386.540277384942	376.046552625898	317.88042246076	330.88389829513	121.780780128825	122.666654735185	123.552742117852	123.167875619935	129.408254551137
SPAST	na	12.3902849422883	14.3649497860193	16.8506627110209	14.4528856828253	14.2102249987592	27.1073497296721	24.422152710117	24.2673424683108	24.9448873177121	24.6563505621685
OSBPL5	na	34.9567832907858	35.9944598923969	34.1083462604722	24.7941745765709	27.1502622881321	24.4223612218484	24.7186280085706	28.2271333800562	23.1089436111284	23.0401568515385
AQR	na	63.1436170770223	71.7837062164221	71.432157144545	66.6161742392291	63.4299987374782	64.4029435232779	62.7415850352474	64.8461172244533	59.8278177428006	57.4688414779811
CPS1	na	25.2915094698255	24.5435427772558	25.9679294918631	35.5923075579921	33.7393610305735	40.0909242949017	40.7653535373728	41.1600284679583	43.4639716623815	38.9014067558604
RTF2	na	50.7533321347341	46.3782664520051	45.3421214011528	48.8823173812797	48.9419201772908	51.1619043066131	50.4378601494221	52.2038489924591	48.1336545682572	48.6361549198872
SLC45A4	na	20.5227400075015	20.2751005551244	17.868214807097	12.0025401216566	13.8529847054943	14.2341171579147	14.0455172642403	14.6766562233497	13.2507241431686	14.996774198636
RNF10	na	119.985645935974	109.953429933559	115.716024365779	91.0365672895201	91.5725951735684	106.075436391281	111.067058683187	113.671429016983	107.203147736599	111.367022432477
ZNF839	na	13.0289594238495	12.9284548074174	15.9552168664739	18.9797952788826	19.4100559340594	23.0982573001819	19.4561914610188	21.1067754103123	22.8295608731701	22.7770555498081
ZDHHC6	na	29.0809780604223	31.6028895292424	29.7532232892663	25.707862751922	21.1168706685472	40.8633182492072	34.6134910944602	34.2213122831569	29.1356283870877	30.8204382027106
RNH1	na	117.303213113416	99.6927515149739	108.38964927403	78.3279953960014	88.6352860956126	77.0187114436002	79.9371523455573	87.6603254132246	80.462228532012	84.0796588530044
NDUFS1	na	81.7077553410694	83.2756660452376	82.9915489559699	95.8541958504619	95.3037715698906	86.9494908560988	83.6801529885343	79.8497286606994	85.4911178152628	84.1172447532517
RB1CC1	na	7.87698527258876	10.712148269003	10.8267543022501	15.1173861739897	13.694211241821	56.2376360063346	54.2549796170125	50.5327445709886	54.8388402792582	50.3651063312588
ERP44	na	50.0295010556313	55.2434926056628	50.5926902169057	53.1185080124527	56.7218198972818	50.7205363327243	49.326077780221	49.6245356462763	47.6946245514655	49.0871857228537
ALAS1	na	97.3765692887054	95.7526510022372	99.7201054154617	76.9989944136726	82.8797480374559	57.4513979345289	63.779248579835	62.3757889492361	62.7413805815094	59.7239954928136
BIRC3	na	3.70431199305525	4.47365579050315	5.00635631269461	11.7118211567722	12.701877093863	1.43444591513869	1.4453170799614	1.52579099351655	3.71179923287555	4.24720672793451
AKAP11	na	51.2216934212123	68.9107162592183	65.204738316559	74.5901801332017	66.605468010944	68.3752552882774	59.4803567522575	63.2839978739483	66.7724743720516	62.9939688143207
GLRX2	na	15.32818755747	16.1297864740159	15.6296001957295	15.4081051388741	15.7582662695737	12.6893292493038	12.711378421199	12.0973428771669	12.4125759292935	11.8771444781177
SNAPC1	na	5.66291373650976	6.11536433747678	5.65758965418334	6.72806747303935	7.1051124993796	6.21593229893431	5.44773360908527	5.52191026225037	6.06659659566757	6.50236074276699
DERA	na	8.81370784554526	9.6450377134701	10.9081584699362	15.781886665154	13.1781974848828	15.1168531056923	13.7861013780933	11.806716021259	14.2884314555855	13.1550650865228
STRAP	na	123.604801331487	130.721043052776	129.717541207786	133.606130004738	121.302926246391	100.631898046652	95.3909272774523	95.1802953098419	92.9945399204306	91.5216671019516
DEF6	na	48.2412125072598	47.1170352981433	43.795442215117	43.6078447326625	46.6793983199464	31.3739068105974	31.4634410483904	33.712715285318	33.8452231126717	32.3238742125989
GCLM	na	18.6067165628178	23.1070477986539	22.345444029832	19.4366393665581	19.3306692022227	16.3673956983773	19.0855973379518	13.9864174405684	14.0888723570438	17.6653731161878
UBR2	na	30.486061919857	34.3117086317489	35.4108129434497	28.6150524007661	29.4127841454764	38.656478379763	41.8400764942671	38.5443867647871	40.0315551674643	36.3831514392974
EHD2	na	40.7900102223786	33.9012814950055	37.527321303288	30.9408041198415	30.8814386844544	37.1852518001336	41.4324229588934	46.7545954441857	41.0692624798811	39.5027811598157
DEPDC1	na	14.135995191889	18.5513065808021	15.141175189613	32.7681804705435	28.5395300952734	30.8589775077271	29.9069457315089	31.3150437240777	33.8851349323801	30.2190637987553
CCDC28A	na	0.468361286478251	0.328341709394727	0.651233341488729	1.32900098232876	1.19080097754965	6.06880964097136	5.8924465567657	6.61176097190504	4.6696829058757	5.97615813930608
HSF2	na	19.415704239462	21.916809102098	22.5489544490473	20.2672649805136	20.481776813854	18.5742355678214	18.0479337933641	18.8907456340144	16.9226115563359	17.2143423132213
PHF20	na	39.4700829604853	46.7476508750742	40.8241900945747	45.1445021184801	46.2427712948449	42.9598161251791	42.4330270911744	38.3627449798447	40.7499679222144	41.2317325711872
NR1H3	na	4.93908265740701	4.63782664520051	5.00635631269461	4.98375368373285	5.75553805815666	10.2250247284245	10.9325266304772	13.0055518018792	9.81830764825147	10.7495674707015
TYMP	na	7.79182867504726	6.44370604687151	5.20986673190983	5.19141008722172	6.15247171733988	3.71484711356429	3.74300064297695	4.03244762572231	2.95347465841711	3.68341822422639
NCAPH2	na	109.213336346974	109.009447519049	108.348947190187	90.2474729562624	96.9708929384601	51.1986849711039	56.182069056961	55.5823861923886	51.8454538011327	56.5667798720481
TOMM34	na	187.514827786383	177.797035637245	176.362129291916	170.153657018779	171.673807596742	101.698537316884	110.5852863232	111.782354453581	104.648791275266	96.0695610318638
SEC63	na	67.8698082405756	78.1863695496193	72.1647946537198	65.4117670989937	70.7335780664494	66.7936867151757	64.4833774136624	60.9226546696965	68.3290353406769	62.317422609871
KPNA6	na	63.1861953757931	63.3289071995079	65.4896529034603	67.1145496076024	65.6528272289042	63.7408915624447	67.6704868720388	70.2227140587497	64.1382942713012	68.2935807491771
VIM	na	0.425782987707501	0.574597991440772	0.447722922273501	0.33225024558219	0.714480586529792	0.919516612268388	1.00060413228097	1.0171939956777	0.678500935041768	1.01481930667462
RTEL1-TNFRSF6B	na	41.9822025879596	39.5651759820646	42.0859546937091	36.5059957333432	40.8047801640348	26.4820784333296	27.9427968792537	28.3724468080101	27.6988028775875	29.8432047962832
FAS	na	7.06799759594451	7.59290202975305	7.36707717559125	10.6320078586301	10.240888406927	8.12852685245255	8.15307070747455	8.60982060627195	9.45910127087641	9.24613146081318
RNASET2	na	46.4955022576591	51.8779900843668	51.1625193907083	54.4059777140837	52.3555496462664	36.6335418327726	40.987710011213	39.5615807604648	40.8697033813394	43.4117147855253
CD44	na	377.839823291636	394.666734692461	397.293040391968	352.932823369682	365.456820009989	336.726983412684	350.730278070633	365.826554874087	394.887544194309	373.378333055765
AGPAT4	na	0.681252780332001	0.779811559812476	0.407020838430456	0.498375368373285	0.555707122856505	1.25054259268501	1.4453170799614	1.48946263652806	1.23726641095852	1.91688091260761
BTN3A1	na	4.30040817584576	3.61175880334199	3.90740004893238	4.52690959605734	6.07308498550323	19.8615588249972	21.0126867779003	21.6517007651396	20.8339698877531	22.8522273503025
MIPEP	na	49.7314529642361	49.8258544006498	52.8720069121162	74.7563052559928	69.6618571866547	51.2722463000853	49.5113748417546	49.5882072892878	45.5393862872151	45.1030802966497
IFNGR1	na	32.8278683522483	35.8302890376996	35.9399400334092	34.8032132247344	36.7957502062843	38.4357943928186	34.8729069806071	34.4029540680993	35.8408140980887	38.6383054541299
B4GALT7	na	9.58011722341876	7.67498745710174	9.44288345158657	12.5009154900299	13.0591173871279	11.9904966239798	14.1937549134671	14.0590741545453	12.6520468475436	14.2826420939391
SH2D2A	na	11.581297265644	8.49584173058855	8.7509480262548	11.5456960339811	12.1461699710065	8.27564951041549	10.2654572089566	8.464507178318	10.4968085832932	9.58440456303806
VRK2	na	22.7793898423513	30.3716081190122	27.7995232648001	32.1036799793791	29.849411170578	38.251891070365	34.131718734473	32.077939220836	31.4505139301714	28.903557290103
TNFRSF1B	na	2.725011121328	2.33943467943743	2.36072086289664	2.24268915767978	2.10374839367105	1.94937521800898	2.29768356301556	2.14337306232087	1.83594370658361	2.17998221433807
VEZT	na	37.0005416317818	42.9306785033605	42.2894651129244	43.4001883291736	46.0839978311716	50.7205363327243	47.213691278739	48.7889834355411	51.286688325216	47.0575471095045
POU2F2	na	1.192192365581	1.43649497860193	1.54667918603573	2.07656403488869	1.74650810040616	4.15621508745312	3.89123829220376	4.50471626657267	2.99338647812545	3.19480152101269
BRD9	na	65.9537847958918	64.1087187593204	61.7857632737432	60.0542318889809	60.5323830254407	36.302515852356	34.5393722698467	32.6228645756633	34.0447822112134	35.8945347360837
SNX1	na	65.5705801069551	65.5862564515967	66.3443966641643	67.5713936952779	69.3046168933898	78.1221313783223	84.1619253485214	75.8536093919656	81.3802003853038	73.6307785842806
TBPL1	na	9.06917763816976	9.80920856816746	9.97201054154617	8.63850638513695	9.44702108856059	14.3444591513869	13.2302101934928	15.1489248642	13.1309886840436	12.4033470815787
ARNTL2	na	43.7704911363311	51.2213066655774	48.5982881085964	48.0101604866265	50.8868951072885	35.051973259671	35.7993922882746	34.2939689971339	36.9583450499222	35.0300590303979
BCLAF1	na	251.893215527757	303.100440485007	280.640868097799	315.056295373312	287.935676371506	229.143539777282	217.13109670497	209.796261608525	225.142574974742	212.811367199692
SLC39A9	na	75.1932756291446	76.1342338659022	80.9971468476607	79.117089729259	76.4494227586878	76.0624141668411	75.3788446318329	79.450116733826	76.3113992823447	78.6297033171593
TFB1M	na	7.62151547996426	8.12645730751949	8.38462927166739	10.6735391393279	10.8362888957018	10.5192700443504	9.48720955051584	9.8086563868921	10.2972494847515	10.110607166499
RABEP1	na	97.7171956788714	127.314497817805	114.739174353545	88.9184719739337	91.6916752713233	82.2783464657754	78.862429388663	81.1938778692735	76.9100765779698	75.0590427936745
HMGB3	na	32.5723985596238	34.1475377770516	32.113944152163	52.2463511177994	46.4015447585182	65.3224601355463	66.2622292043841	61.3222665965699	61.3843787114258	69.4963295570877
NUP160	na	105.721915847772	102.935125895247	113.925132676685	95.1481640785997	88.9925263888775	71.1705857895733	72.2287945857632	76.0715795338965	63.0606751391761	63.3322419165456
BAK1	na	38.1501556985921	30.7409925420813	32.5616670744365	26.0816442782019	26.7533286289489	18.5374549033307	20.0862014702328	20.5255216984964	18.0800543278777	19.2815668268177
GRN	na	59.2689918888841	44.1619599135907	49.2088193662421	66.0347363094603	65.1368134719661	161.062529804931	167.249127740148	190.106292120764	175.731742175818	188.530875639996
FAM13B	na	27.761050798529	31.0282915378017	29.1833941154637	29.196490330535	29.0952372181299	36.8910064842077	33.6870057867926	33.6037302143526	37.3973750667139	34.1279974244649
ARHGAP31	na	17.0313195083	16.622299038108	16.03662103416	15.4496364195718	13.4957444122294	13.351381210137	15.0461213965212	14.5313427953957	13.3305477825853	13.3054086875117
CENPQ	na	3.40626390166	4.55574121785183	4.43652713889197	5.19141008722172	4.08841668958714	3.9355311005087	4.484188889111	3.08791034402159	4.07100561025061	4.13444902719289
SARS1	na	285.061710270172	302.156458070497	294.723789107493	216.461034996797	247.924763525838	237.676653939133	246.889804787252	240.820678476695	220.193509330908	220.854749852595
RANBP3	na	91.1601376681759	88.1597489724841	85.0266531481222	79.7815902204234	83.633921989904	78.158912042813	77.6765281948485	84.1364747853411	79.6240803181369	81.3734740352055
ARID4A	na	10.21879170498	13.6261809398812	11.5186897275819	10.8811955428167	11.5507694822316	24.8637291957372	24.4962715347304	21.5427156941741	21.7519417410449	21.3863772406614
EIPR1	na	32.2743504682285	31.7670603839398	30.4858607984411	27.1199262956463	29.6112509750681	28.2843309933756	28.3875098269341	28.4087751649986	33.64566401413	29.8807906965304
PNPLA6	na	64.5487009364571	56.1053895928239	58.7331069855148	68.2358941864423	75.3777018788931	72.7889350271656	75.3417852195262	83.7731912154562	80.8613467290954	83.1400113468242
IFT88	na	5.74807033405126	7.38768846138135	6.47163133104425	9.63525712188352	8.69284713611247	11.6226899790724	11.0437048673974	10.2082683137655	12.6919586672519	10.3361225679822
ALG1	na	58.5025825110106	47.4864197212123	53.3604319182328	54.6966966789681	57.7935407770765	40.8633182492072	44.84188889111	45.9190432334504	41.6280279557979	44.2010186907167
ZCCHC8	na	34.9567832907858	37.5540830120219	36.4283650395258	33.2665558389168	35.1683222036331	38.8403817022167	35.5770358144344	33.8217003562835	36.3197559345888	34.503856426937
ABCF2	na	243.207242578524	250.93515140492	243.968290555215	219.326693364943	233.317604867895	167.131339445902	169.657989540084	164.422143729902	166.192817265525	157.560093836296
CHPF2	na	142.424409388159	126.657814399016	137.410235054122	112.425176848874	113.126092867217	83.2714244070253	88.2384607022587	96.6334295893814	86.1696187503045	85.62068076314
FUT8	na	16.6481148193633	18.8796482901968	16.8913647948639	27.7428955061129	26.9914888244588	25.7096844790241	25.9786480269985	23.5771036855295	30.9715720936713	25.3704826668654
UBA6	na	41.9822025879596	52.0421609390642	48.3540756055381	40.4514673996317	46.6397049540281	52.706692215224	50.1413848509685	47.3358491560015	48.4529491259239	48.3730536181568
GAB2	na	11.3258274730195	11.1636181194207	11.9664126498554	7.14338028001709	6.94633903570631	16.0363697179607	17.0102702487765	18.3094919221986	17.3217297534193	16.2371089067939
ATP6V0A1	na	104.359410287108	92.2640203399182	96.8302574626054	76.6667441680904	79.8630522276634	79.961164602859	89.202005422233	89.4040865486721	84.4134986831376	88.4020373814334
PIAS1	na	27.931363993612	29.386582990828	28.8577774447193	32.8927743126368	30.8814386844544	40.4587309398091	41.2841853096666	39.5979091174533	41.8674988740479	39.3524375588268
SLC4A7	na	211.74187978694	252.330603669847	251.579580233865	154.081051388741	141.903783158	159.885548541227	141.752252073137	135.940711850927	130.072620429478	120.011779489335
MAP2K3	na	237.629485439556	206.937362346026	211.935750570738	126.255093321232	145.317412626976	68.3016939592959	72.9699828318973	79.4137883768375	75.4732510684696	81.5238176361943
TMSB10	na	515.325150022388	568.893054240038	504.950052156823	426.816971731021	466.714596467628	873.136194345571	899.876649631351	930.805162759072	772.533182274615	808.359956616704
ASTE1	na	7.28088908979826	6.0332789101281	6.26812091182902	6.27122338536384	7.18449923121624	5.73778366055474	5.63303067061878	6.06683561707771	5.74730203800086	5.93857223905887
RNF19A	na	12.3477066435175	13.9545226492759	15.3853876926712	14.9927923318963	13.2178908508012	20.7810754372656	18.9003002764183	18.636447135095	18.6787316235028	19.3567386273122
PEX3	na	8.98402104062826	9.15252514937801	7.97760843323693	11.4211021918878	10.0424215773354	7.8710622010174	10.6360513320236	9.08208924712231	9.37927763145973	9.65957636353247
GABARAPL2	na	13.4121641127863	13.2978392304864	17.0541731302361	15.4911677002696	13.4163576803928	20.0454621474509	18.0479337933641	21.4700589801971	21.8716772001699	21.6118926421446
SH3YL1	na	33.551699431351	39.2778769863442	39.2368088246959	38.8732787331163	37.9071644519973	45.3873399815676	40.5800564758393	41.5233120378432	33.9250467520884	35.9321206363309
FAM136A	na	83.7089353832946	90.9916962160136	85.2301635673374	81.6504978518232	80.061519057255	57.6353012569826	54.810870801613	58.5976398224332	54.0006920653831	56.1533349693288
VCL	na	217.149323730825	223.600704097809	215.9652568712	185.852481122538	173.579089160821	196.371967716037	189.558893948783	190.651217475592	197.004742080363	179.209572378688
DEPDC1B	na	15.8817054414898	17.8946231620126	18.6822564839579	30.6916164356548	28.4601433634367	23.6131866030522	24.3480338855036	21.6153724081511	26.4216246469206	23.5663594549995
DAPK2	na	1.192192365581	0.779811559812476	1.01755209607614	2.49187684186643	2.10374839367105	2.02293654699045	2.40886179993566	1.99805963436691	2.39470918250036	2.66859891755177
NSMAF	na	91.5859206558834	99.2412816645561	98.9874679062868	85.9697510443917	84.7056428696987	56.7157846447142	61.5556838414329	63.1023560890058	58.7102867909671	59.8743390938024
ADSS2	na	50.8810670310463	60.5790453833271	59.5471486623757	53.0769767317549	55.2928587242222	71.1338051250825	65.3357438967165	61.2132815256044	60.226935939884	60.4005416972634
TIMP2	na	12.6883330336835	9.56295228612141	11.8036043144832	12.7916344549143	11.9873965073332	41.8931768549478	43.8412847588291	44.5022373108993	46.2577990419652	44.2761904912111
RFC1	na	121.135260002784	145.003907411446	130.612987052333	118.488743830749	127.415704597813	97.1377349200325	93.2414813636635	91.111519327131	92.3160389853888	88.0637642792085
TBC1D23	na	12.9863811250788	14.1597362176476	14.1643251773799	14.4528856828253	12.7415704597813	25.4154391630983	23.2362515163025	24.8485961801267	23.7874445461702	23.6791171557411
CUL3	na	65.2299537167891	76.1342338659022	77.1304488825714	69.6894890108644	68.5107495750234	76.2463174892948	73.6741116657246	67.0984753577397	64.8966188457597	65.6625677318725
MYOM2	na	1.23477066435175	1.35440955125325	1.99440210830923	2.20115787698201	1.86558819816112	5.95846764749916	5.59597125831208	7.19301468372087	4.43021198762566	4.77340933139542
CYP46A1	na	1.49024045697625	1.55962311962495	1.18036043144832	1.20440714023544	1.34957444122294	0.735613289814711	1.00060413228097	0.944537281700721	1.19735459125018	1.16516290766345
ZZZ3	na	37.6817944121138	43.710490063173	40.8648921784178	45.6844087675512	45.6076774401517	50.6469750037428	49.1407807186875	45.4104462356116	52.1647483587995	45.704454700605
USP2	na	0.38320468893675	0.574597991440772	0.284914586901319	1.66125122791095	1.58773463673287	1.58156857310163	1.63061414149491	2.0343879913554	2.59426828104205	2.63101301730456
TUBG2	na	46.7083937515128	37.3488694436502	41.2719130168482	46.2243154166222	45.1710504150502	32.6244494032824	31.9822728206843	32.9861481455482	38.5947296579641	35.6690193346005
RPL26L1	na	8.21761166275476	9.15252514937801	8.26252302013825	11.4626334725856	11.6301562140683	9.63653409657271	10.3766354458767	9.15474596109929	10.5367204030016	8.60717115661065
NSUN2	na	150.471707855831	175.498643671481	161.30235826999	138.174570881493	137.378739443312	104.824893798596	95.5391649266791	94.8533400969454	94.7506599875975	100.842970363259
FBXO42	na	26.4837018354065	23.2301759396769	27.3518003425266	22.4684228574956	24.4511134056862	28.8728216252274	30.8704904514832	30.4794915133425	29.3750993053377	28.6780418886198
MFAP3	na	6.51447971192476	7.51081660240437	7.97760843323693	9.13688175351023	7.85928645182771	8.97448213573947	10.4136948581834	8.50083553530649	8.54112941758461	8.56958525636344
MRI1	na	18.904764654213	16.252914615039	16.6064502079626	20.3503275419092	19.3306692022227	14.050213835461	13.8602202027067	13.8774323696029	15.0068442103356	13.1550650865228
METTL1	na	15.498500752553	17.1558543158745	16.2401314533752	16.5709809984117	20.5214701797724	10.5560507088411	11.0066454550906	10.4625668126849	11.1353976986267	12.4785188820731
HOXC8	na	1.9586017434545	3.03716081190122	1.95370002446619	2.6995332453553	2.58006878469092	1.80225256004604	1.63061414149491	2.07071634834389	2.4346210022087	2.55584121681015
AGA	na	3.3211073041185	4.18635679478276	3.78529379740324	4.65150343815066	5.35860439897344	7.61359754958226	7.00422892596678	8.06489525144461	8.58104123729295	8.56958525636344
PI4K2B	na	26.568858432948	28.8119849993873	30.1602441276968	37.0459023824142	37.6690042564874	20.3397074633768	17.6773396702971	20.1985664856	22.0313244790033	22.2508529463472
BOD1L1	na	16.690693118134	26.0210804695321	21.0022752630115	21.5132034014468	27.9441296064985	44.9459720076788	48.6219489463937	40.8330732550619	53.2423674909246	47.8092651144487
MAT2B	na	21.0762578915213	20.23405784145	21.7349127721863	27.8259580675084	24.2129532101763	51.456149622539	49.8819689648216	54.7831623386418	44.9007971718817	48.0723664161791
EDC4	na	127.649739714709	116.274007839408	119.257105660124	91.9502554648711	102.131030507842	74.0394776198506	75.7864981672066	83.0466240756864	69.6062135713437	69.6842590583237
TRIO	na	85.7952720230614	87.9955781177867	88.0386073525076	66.2423927129492	70.1381775776746	71.6855150924436	71.3393686904024	73.7828930436217	73.1583655253859	70.9245937664816
CLEC16A	na	30.1880138284618	29.017198567759	30.8928816368716	25.5417376291309	27.9044362405802	32.4773267453195	35.4658575775143	36.1830435605353	31.8097203075464	33.2635217187791
CDH1	na	117.005165022021	124.031080723858	126.095055745755	86.2604700092761	89.1116064866324	127.812809105306	135.229795507157	132.998114934859	147.194791084355	142.901592739885
MTREX	na	68.1678563319708	81.9212564939843	75.1767488581052	69.4818326073755	69.9794041140013	58.2237918888343	60.3327232353117	56.3452816891468	53.4818384091746	51.3799256379334
ZFYVE16	na	19.7989089283988	23.0249623713052	20.3917440053658	23.4236423135444	20.5611635456907	29.902680230968	25.7192321408515	25.3571931779655	27.1799492213791	27.2497776792258
RIPOR1	na	102.358230244883	84.6300755964908	91.986709485283	84.1008434129919	74.4250610968534	50.0952650363818	49.7337313155948	47.1905357280475	56.0361948705084	54.4995553584517
RAI14	na	84.5605013587096	92.0588067715465	94.5916428512379	83.5194054832231	84.0308556490872	52.8905955376777	53.439672546265	48.8979685065065	54.0805157047997	52.7330180468329
PNKP	na	68.2104346307416	61.1126006610935	55.354834026542	57.2301048015323	63.3109186397233	34.9416312661988	34.2058375590864	33.858028713272	35.0026658842136	36.3455655390502
PHLPP2	na	24.6102566894935	24.6666709182788	21.6535086045002	20.5995152260958	18.7749620793662	16.6248603498125	16.3802602395625	18.6001187781065	16.8028760972108	15.898835804569
SPDL1	na	4.76876946232401	5.66389448705903	4.47722922273501	10.7150704200256	10.3202751387637	9.12160479370241	10.1913383843432	9.15474596109929	12.0932813716268	11.4261136751513
STAU2	na	23.7161124153078	23.8868593584664	25.8458232403339	25.5832689098287	24.2526465760946	38.251891070365	38.1711946759036	34.5845958530418	36.8785214105055	34.2407551252065
SLC66A1	na	27.079798018197	23.968944785815	27.718119097114	20.931765471678	23.1809256962999	21.0753207531915	23.421548577836	22.7778798317828	19.3173207388362	22.0629234451111
CTNS	na	30.7415317124815	26.2673367515781	30.1195420438537	26.8707386114596	26.396088335684	28.6889183027737	29.3510545469084	31.3877004380547	28.936069288546	26.2725442727984
RTN4R	na	141.785734906598	107.285653544727	117.262703551814	80.1553717467034	91.8504487349966	51.1251236421224	56.1450096446543	58.8519383213526	56.8743430843835	59.6488236923192
PHF23	na	30.8692666087938	30.7820352557556	28.4914586901319	26.2893006816908	27.0311821903771	35.5301218980505	36.7999964205556	39.9248643303497	33.8053112929634	35.0676449306451
INPP4A	na	36.5321803453035	36.1996734607686	38.1378525609337	33.972587610779	30.4845050252711	37.6634004385132	36.9111746574757	36.8369539863281	35.641254999547	35.8193629355893
RAB27B	na	1.06445746926875	1.27232412390457	0.895445844547003	1.99350147349314	2.14344175958938	2.13327854046266	2.44592121224237	2.50665663220576	3.95127015112559	3.00687201977665
PSMA4	na	68.2955912282831	73.9179273274878	71.7170717314463	78.6187143608858	74.3456743650167	62.4903489697597	65.4098627213299	64.9914306524073	60.0273768413423	60.1750262957801
LSG1	na	72.3405296115043	81.6339574982639	73.7928780074416	58.1853242575811	61.8422641007453	44.5781653627715	49.4372560171412	48.6799983645756	49.7700391762991	48.59856901964
PARP3	na	25.2915094698255	19.1259045722428	20.8394669276393	26.995332453553	27.2693423858871	34.7945086082358	33.3164116637256	34.6935809240072	37.9162287229223	36.5334950402862
TNC	na	1361.86688618244	1494.69354659214	1457.50092033562	549.998750280618	590.756364962383	121.891122122298	126.298477141242	114.870264797603	84.573145961971	82.8769100450938
THAP3	na	14.646934777138	14.4059924996936	15.2632814411421	12.3347903672388	15.0040923171256	14.9329497832386	16.8620325995496	16.9653427136245	15.9248160636274	13.6060958894893
TDP1	na	16.0945969353435	15.5551884825752	13.2688793328329	21.7208598049357	20.3626967160991	19.8983394894879	20.0862014702328	20.8161485544043	18.5190843446694	18.5674347221208
AIFM2	na	120.92236850893	123.907952582835	122.024847361451	97.847697323955	104.274472267431	97.910128874338	103.358700923393	100.048295146299	88.6042397525132	99.0764330516405
SPATA7	na	5.32228734634376	6.89517589728926	6.39022716335816	9.46913199909242	10.4393552365186	11.7330319725446	12.1554872365984	10.8621787395583	12.0533695519185	11.4636995753985
MED17	na	31.4227844928135	35.7071608966765	32.2767524875351	30.1517097865838	29.8891045364963	28.9096022897181	28.6839851253877	28.735730377895	27.8185383367125	29.5049316940583
RETSAT	na	94.0554619845869	85.4509298699776	92.6379428267717	78.8679020450724	78.3150109568489	79.7404806159146	77.491231133315	81.4481763681929	78.2670784480534	80.4338265290253
CAPG	na	34.2755305104538	33.0804272215187	34.6374733504318	26.2893006816908	29.0952372181299	38.803601037726	43.100096512695	42.6131627474979	43.4639716623815	42.096208276873
AP2S1	na	54.6279573228723	56.7620730116134	54.2151756789367	54.8628218017592	56.6821265313635	39.9438016369388	40.6541753004527	43.1944164593137	41.5482043163812	40.8558735687152
DCUN1D1	na	14.135995191889	17.9356658756869	15.9145147826308	20.8071716295847	19.7276028614059	27.0705690651814	26.905133334666	27.3552528123324	27.2198610410874	26.8739186767538
JADE2	na	40.3216489359003	40.7554146786204	40.0101484177138	43.8985636975469	43.2260754850524	72.3107863887861	72.0434975242297	79.1594898779181	79.7438157772619	80.7345137310029
ZIC2	na	38.1075773998213	34.3527513454233	34.5153670989027	33.0173681547302	34.3744548852667	64.6236275102223	62.3339314998736	65.935967934108	60.466406858134	56.7547093732842
TRIT1	na	32.2743504682285	36.5280151701633	36.5097692072119	32.0621486986814	32.3500932234323	31.0796614946715	25.9786480269985	26.3380588166547	24.7852400388787	22.8898132505497
CUL7	na	86.9023077911009	86.2307414297901	90.236519880032	86.1774074478806	92.882476248873	91.7677579043851	101.172195597298	98.6678175807368	101.974699354807	95.4681866279085
CTNNA1	na	207.015688623387	246.174196618696	232.734515414535	153.707269862461	173.698169258576	243.304095606216	250.892221316376	245.289066386279	220.6325393477	228.672617104014
PHKA2	na	39.6403961555683	37.6361684393705	40.8241900945747	35.9660890842721	33.6599742987369	38.9507236956889	38.7270858605041	39.0166554056375	35.0026658842136	36.5334950402862
CNTLN	na	2.59727622501575	4.43261307682881	3.45967712665887	7.01878643792377	5.95400488774827	5.92168698300842	4.70654536295122	3.74182076981439	5.7872138577092	5.1116824336203
HSPA5	na	2820.55682376957	3382.74046103917	3134.79309342368	2121.1270990774	2399.70212995806	2570.60064125751	2583.00397836486	2405.62747142077	2481.63712582512	2430.19155228373
DSG2	na	291.448455085784	318.409372685536	319.104337329477	330.838182038466	305.480144107404	257.391090106167	250.299270719469	247.795723018485	260.105329039247	244.383523407347
GEMIN8	na	6.85510610209076	6.36162061952283	6.47163133104425	7.55869308699483	9.08978079529569	8.01818485898035	7.59717952287402	8.57349224928346	7.74289302341782	8.08096855314973
OFD1	na	17.6274156910905	19.864673418381	18.1531293939983	17.9415132614383	18.6558819816112	26.3349557753666	25.7562915531582	24.7759394661497	27.6988028775875	25.3328967666182
WDR37	na	26.6540150304895	23.7637312174433	28.613564941661	18.7721388753937	18.6955753475296	19.052384206201	20.1232608825395	19.3993426318533	18.9182025417528	18.9432937245929
YTHDC2	na	20.3524268124185	22.7376633755848	22.1419336106168	28.3658647165795	25.3640608218076	32.5876687387917	31.3152033991636	29.7165960165842	32.0092794060881	29.0539008910918
CTPS2	na	17.1590544046123	19.5363317089862	19.7812127477202	17.1939502088783	18.4177217861013	22.2155213524043	22.9397762178489	23.540775328541	21.6721181016282	20.9353464376949
ATP6V1H	na	19.2028127456083	21.670552820052	22.9152732036347	21.8869849277268	21.9901247187503	20.0822428119416	17.2326267226167	19.0360590619684	17.6011124913776	19.4319104278066
POLR2B	na	106.871529914583	118.531357091496	120.396764007729	106.403141147696	105.901900270083	110.268432143225	104.211067406447	108.294832182686	96.0677500379727	104.225701385508
FAM214A	na	0.936722572956501	1.19023869655588	1.01755209607614	2.24268915767978	1.46865453897791	7.46647489161931	8.07895188286115	7.73794003854821	7.54333392487613	8.23131215413857
ARAP2	na	20.778209800126	29.6738819865484	22.1826356944598	19.270514243767	19.2512824703861	21.0385400887007	18.9744191010317	18.2005068512331	22.0712362987116	20.8225887369533
TPR	na	141.785734906598	189.083781897688	162.360612449909	159.023273791776	164.132068072261	164.299228280116	165.840870072494	156.938502190274	176.41024311086	170.226542219605
KIAA0556	na	19.0324995505253	18.7154774354994	22.2233377783029	18.3983573491138	19.1718957385494	29.8291189019865	34.3911346206199	30.1162079434576	31.6899848484214	31.9856011103741
DTNBP1	na	12.4754415398298	13.7903517945785	14.0015168420077	14.4528856828253	13.4560510463111	16.4409570273588	16.0467255288022	15.1852532211885	15.2862269482939	14.996774198636
XK	na	12.943802826308	13.4620100851838	15.0190689380838	18.356826068416	16.7109070516135	14.2708978224054	12.5631407719722	12.3516413760863	11.8138986336684	14.3953997946807
C12ORF4	na	8.55823805292076	8.08541459384514	10.4604355476627	11.7118211567722	12.3446368005981	11.549128650091	9.85780367358287	10.3172533847309	10.1775140256265	9.99784946575735
SCML1	na	35.8083492662008	41.0016709606665	37.0388962971715	39.4547166628851	37.7086976224057	21.5902500560618	20.9756273655936	20.125909771623	21.6322062819199	24.205319759202
WWC3	na	20.7356315013553	21.6295101063776	21.4907002691281	19.8519521735359	18.6955753475296	43.3644034345772	39.6906305804784	41.9592523217051	40.0714669871726	34.9173013296563
MAP4	na	339.136149709024	356.250754693278	329.279858290239	271.531513202045	292.063786427012	307.817381122966	316.82091581	304.722258419448	317.498525779839	292.869334726245
GOPC	na	29.5919176456713	34.1475377770516	31.7476253975756	35.1769947510144	33.6996676646552	38.0312070834205	34.9099663929138	32.4412227907209	36.0403731966304	35.2555744318812
USP28	na	27.420424408363	28.5657287173412	27.3925024263697	29.8609908216993	29.7700244387413	39.4656529985592	35.9105705251947	37.9631330529713	35.4816077207136	33.4514512200152
HDAC9	na	23.0774379337465	22.7787060892592	24.2991440542982	17.4016066123672	13.7735979736577	7.72393954305446	6.44833774136624	5.30394012031943	3.27276921608382	2.93170021928223
TSPAN17	na	38.3630471924458	35.5429900419792	37.2424067163867	32.9758368740324	32.4691733211872	39.8702403079573	44.9901265403369	50.7507147129195	43.3043243835481	46.0051419025827
NOP16	na	45.2607315933073	53.5607413450148	50.2670735461613	43.4001883291736	43.1069953872975	24.054554576941	22.0132909101813	19.5809844167957	20.355028051253	18.0788180189071
CC2D2A	na	1.57539705451775	1.97005025636836	1.58738126987878	1.53665738581763	1.50834790489623	3.23669847518473	2.52004003685577	3.41486555691799	2.75391555987541	2.48066941631573
RRM2B	na	13.62505560664	17.9767085893613	18.3159377293705	23.5897674363355	20.600856911609	30.2337062113846	23.9774397624365	26.9919692424475	29.175540206796	30.1438919982609
ZNF800	na	51.0088019273586	52.863015212551	48.5575860247534	44.978376995689	42.9879152895425	37.7737424319854	32.7975798914317	33.6763869283295	35.401784081297	33.6393807212512
SNX29	na	8.98402104062826	6.85413318361492	8.50673552319653	9.71831968327906	8.25622011101093	13.4985038680999	13.2302101934928	11.952029449213	12.2928404701685	13.4557522885005
MRPS10	na	27.5481593046753	34.2296232044003	35.2887066919205	40.1192171540495	39.3361256250569	40.8265375847164	37.5411846666897	37.345550984167	33.3263694564633	35.7817770353421
RSF1	na	36.957963333011	49.9079398279985	42.7778901190409	43.151000644987	42.1146612393394	63.5937689044817	66.2622292043841	62.666415805144	63.8589115333429	61.6408764054212
VPS13D	na	29.7196525419835	36.9794850205811	36.8353858779562	35.799963961481	33.6599742987369	47.0792505481415	44.6195324172698	41.7776105367626	52.1647483587995	44.0506750897279
CELF2	na	0.638674481561251	0.574597991440772	0.529127089959593	0.996750736746571	0.714480586529792	1.21376192819427	1.81591120302842	1.48946263652806	1.75612006716693	1.8417091121132
FAM120A	na	361.02139527719	367.660629094745	356.794466968138	335.323560353825	323.143691941058	255.699179539593	251.336934264056	254.625454132321	228.135961452867	223.222661568169
R3HDM1	na	116.196177345377	112.908505318112	114.576366018173	122.807997023317	120.86629922129	103.427228547948	102.209859141886	94.526384884049	93.3936581175139	91.220979899974
KITLG	na	496.505541965716	577.79932310737	561.892267453244	719.820157053815	625.686526970506	766.913635296327	724.437391771421	705.496692716461	656.669169661306	667.262487088685
ERCC8	na	18.5215599652763	18.2229648714073	20.554552340738	20.1842024191181	20.1642298865075	15.9628083889792	15.5278937565084	15.5848651480619	17.3217297534193	15.8612499043218
H6PD	na	34.403265406766	30.6178644010583	33.4164108351404	43.690907294058	44.4962631944387	52.2653242413352	56.6638414169482	58.5976398224332	64.457588828968	65.7001536321197
VAMP3	na	80.5581412742591	74.8208670283233	79.8574885000554	83.8101244481075	79.8233588617451	70.8027791446659	75.4529634564463	76.5075198177584	74.5552792151778	73.1421618810669
PER3	na	11.751610460727	12.1896859612792	11.2337751406806	13.9960415951498	13.3766643144744	11.0341993472207	13.2302101934928	13.8047756556259	16.2840224410024	15.4853909018497
EPN3	na	3.4914204992015	1.805879401671	2.7677417013271	2.65800196465752	3.53270956673064	3.9355311005087	4.03947594143057	3.85080584077986	4.23065288908396	4.73582343114822
LTBP1	na	14.7746696734503	15.9245729056442	14.286431428909	14.7436046477097	15.8773463673287	17.9121836069882	18.8261814518049	18.8544172770259	24.346210022087	24.0549761582132
RCN1	na	169.71709890021	196.389384931721	180.432337676221	187.887513876729	198.824069884874	243.487998928669	247.260398910319	232.465156369343	230.490758815659	225.740916884732
RFC2	na	115.642659461357	121.814774185444	121.251507768433	114.211021918878	122.454033858023	57.304275276566	63.9645456413685	59.033580106295	52.6037783755912	51.6430269396639
ARID1B	na	76.5132028910378	81.6339574982639	80.5087218415442	69.0249885197	70.6541913346128	97.2848575779955	94.8350360928517	97.5416385140936	106.245264063599	102.947780777103
CLPTM1L	na	151.749056818953	146.850829526792	156.906533214941	137.800789355213	137.18027261372	97.2848575779955	98.7633337973622	104.698324840826	95.1098663649725	100.241595959304
NEDD4L	na	15.0727177648455	14.7753769227627	17.3797898009805	14.9927923318963	12.6224903620263	45.0930946656418	41.3212447219733	44.2116104549914	42.9451180061731	43.4493006857725
FOXP3	na	2.76758942009875	2.87298995720386	2.68633753364101	2.82412708744862	4.20749678734211	4.78148638379562	3.81711946759036	3.66916405583741	3.91135833141725	3.2699733215071
PPP1R3F	na	7.23831079102751	8.24958544854251	7.81480009786475	5.81437929768833	5.59676459448337	6.54695827935092	6.96716951366007	7.37465646866332	5.62756657887584	6.01374403955329
HEXB	na	124.498945605673	121.158090766654	131.386326645351	109.725643603518	114.634440772113	66.6465640572128	68.5969721797064	66.3355798609814	64.6172361078013	71.3756245694481
PTCD2	na	15.2004526611578	17.3610678842462	18.4787460647427	24.5034556116865	19.4497492999777	35.051973259671	35.3176199282875	32.2959093627669	28.8562456491293	29.993548397272
JKAMP	na	55.3092101032043	45.7215830332157	48.3133735216951	54.8212905210614	53.5463506238161	49.50677440453	47.4360477525792	49.2612520763914	51.8454538011327	49.9516614285395
ARHGEF5	na	81.4948638472156	77.2834298487838	81.7704864406786	75.462337027855	73.512113680732	106.737488352115	114.661821676938	108.585459038594	119.296429108226	107.307745205779
NFE2L3	na	72.0424815201091	74.779824314649	79.2469572424097	59.4727939592121	63.2712252738049	46.3804179228175	42.5442053280945	47.4811625839555	45.7389453857568	46.1930714038187
MCUR1	na	55.9904628835363	52.986143353574	48.1505651863229	50.2528496443063	51.3632154983084	43.6954294149938	43.3224529865352	43.7393418141411	44.6214144339233	45.4413533988745
LIMA1	na	24.7379915858058	25.3233543370683	26.6191628333518	27.1614575763441	26.5945551652756	24.6430452087928	23.4586079901427	23.2138201156446	27.3395965002124	26.8739186767538
LETMD1	na	95.8011722341876	80.320590660685	94.9579616058253	95.3973517627864	91.5725951735684	53.5894281630017	60.5180202968452	59.6148338181109	65.3356488625514	64.6477484251979
SLC4A8	na	0.596096182790501	0.574597991440772	0.73263750917482	0.373781526279964	0.357240293264896	1.1402005992128	0.852366483054158	0.98086563868921	1.07761913212516	1.35309240889949
LAMC3	na	1.70313195083	1.23128141023022	2.11650835983837	0.830625613955476	1.46865453897791	1.36088458615721	0.963544719974265	1.27149249459712	1.3170900503752	1.99205271310203
MAPK9	na	53.4357649572913	56.597902156916	55.6397486134433	59.0574811522343	58.7064881931979	36.5967611682819	36.6517587713288	37.127580842236	39.7920842492143	38.2624464516578
BCAR1	na	131.14116021391	109.58404551049	112.459857658335	79.6569963783301	84.1896291127605	57.7456432504548	57.2567920138554	61.2859382395814	61.9830560070509	59.6488236923192
FAM160A2	na	39.3423480641731	32.2595729480319	34.7595796019609	33.0173681547302	34.6920018126132	38.7668203732353	38.2823729128237	40.2154911862576	36.6789623119638	36.6086668407807
HERPUD1	na	297.664886706314	270.88191025065	272.785365916091	150.467829968034	175.127130431636	194.827179807426	205.272084766825	213.501754021351	183.354899740111	186.200549824669
HOMER3	na	58.6303174073228	54.0942966227812	50.3891797976904	39.7039043470717	44.8138101217853	46.8217858967063	45.2124830141771	45.1924760936806	43.7034425806315	44.2010186907167
RAD51	na	17.0738978070708	19.0438191448941	17.7461085555679	15.5742302616652	15.2422525126356	8.23886884592476	8.8571995413019	8.86411910519138	7.42359846575111	8.53199935611623
POLQ	na	18.9899212517545	23.599560362746	27.1889920071544	32.7681804705435	28.3013698997634	16.2570537049051	15.4537749318949	14.5676711523842	14.8471969315022	17.1767564129741
PIK3CB	na	36.9153850342403	43.1358920717322	40.0508505015569	41.2820930135871	38.7407251362821	48.403354469808	47.584285401806	48.0260879387828	48.1336545682572	46.9823753090101
CYBA	na	125.222776684776	94.5213695920069	105.947524243448	103.828201744434	107.529328272734	69.5154558874902	76.1941517025804	79.7770719467224	66.4132679946766	77.8403994119679
THOC3	na	63.4416651684176	66.2018971567118	69.4377550362358	73.6764919578507	68.4710562091051	61.3133677060561	62.7045256229407	62.5574307341785	59.3089640865922	58.4460748844085
HEBP2	na	21.2039927878335	20.3982286961474	21.1650835983837	22.0531100505179	20.6405502775273	37.9944264189298	34.5764316821534	37.0185957712705	38.0359641820473	37.3603848457248
MPHOSPH9	na	37.2134331256355	43.3000629264296	41.3533171845343	49.754474275933	50.0930277889221	40.4219502753184	36.6888181836355	36.4736704164432	40.9894388404645	36.4583232397918
PLEKHA5	na	2.8101677188695	4.80199749989788	4.5586333904211	3.488627578613	4.76320391019861	8.12852685245255	8.70896189207509	8.82779074820289	9.21963035262638	9.02061605932994
PRSS8	na	33.0833381448728	25.3643970507426	27.3110982586836	24.3788617695932	23.8160195509931	30.601512856292	35.8364517005813	39.7432225454072	34.4039885885885	35.40591803287
SIKE1	na	20.3524268124185	24.0510302131637	25.031781563473	25.7909253133175	21.5138043277304	23.4292832805985	23.6439050516762	22.1966261199669	25.1843582359621	23.3784299537634
RRP12	na	154.729537732906	153.992261706127	153.243345669067	113.920302953993	121.81894000333	60.8719997321673	65.5581003705568	68.4062962093253	70.0452435881354	66.8277306395359
FNIP2	na	9.06917763816976	8.78314072630894	10.9895626376223	12.667040612821	12.3843301665164	8.75379814879506	7.3007042244204	8.13755196542159	7.98236394166786	7.4795941491944
MSMO1	na	66.8053507713068	67.1048368575473	72.0833904860337	43.7739698554536	38.3834848430172	67.2718353535553	76.0829734656603	71.4942065533469	72.7193355085942	75.698003097877
TTC17	na	134.036484530321	146.768744099443	143.80046221748	113.712646550505	121.34261961231	132.410392166648	123.556080630546	128.021130027436	121.172284634518	114.373894452254
FSTL4	na	92.3523300337569	90.9506535023393	86.3698219149427	23.4651735942422	28.3807566316001	14.6754851318035	16.6026167134027	17.6192531394173	19.3572325585446	16.5377961087715
FOXN3	na	15.4559224537823	14.8985050637857	15.3039835249851	18.9382639981848	14.1308382669226	62.0122003313801	55.2555837492935	58.7429532503871	58.1914331347587	60.0246826947913
AKR7A2	na	58.3322693159276	52.4115453621332	52.8313048282732	62.9198902571273	67.1214817678821	49.7642390559652	52.4390684139841	51.8768937795627	47.5349772726321	49.9140755282923
MRTO4	na	82.9851043041919	94.64449773303	88.445628190938	90.2474729562624	87.9604988750011	47.2631538705952	51.4014048693964	46.2459984463468	46.696829058757	49.0495998226065
USE1	na	16.4352233255095	20.4803141234961	16.97276896255	17.4846691737628	20.0848431546708	17.6547189555531	17.566161433377	16.3840890018087	18.1598779672944	16.7633115102548
MCF2L2	na	3.40626390166	4.47365579050315	3.13406045591451	2.90718964884416	3.29454937122071	3.4206017976384	3.33534710760323	2.97892527305612	3.83153469200057	3.30755922175431
LAMA3	na	45.7716711785563	51.6727765159951	50.4298818815335	24.2542679274999	23.935099648748	36.5599805037911	42.0994923804141	41.3779986098893	40.1512906265893	37.9617592496801
AP5M1	na	48.4966822998843	51.7959046570181	54.0116652597215	53.0769767317549	47.4732656383129	45.9758306134194	46.4354436202983	46.2459984463468	40.4306733645477	41.5324197731649
ANAPC4	na	22.5239200497268	24.7077136319532	28.7356711931902	26.3723632430864	26.1182347742557	23.0614766356912	21.9021126732612	20.6708351264504	22.35061903667	22.4763683478304
KCNQ1	na	8.98402104062826	9.27565329040103	9.40218136774353	9.13688175351023	9.2882476248873	11.9169352949983	11.9331307627582	11.879372735236	11.8138986336684	12.7792060840507
TRAPPC3	na	23.3754860251418	23.8868593584664	20.9208710953254	25.6663314712242	22.0298180846686	24.201677234904	25.0151033070242	26.5197006015972	24.9448873177121	27.2121917789786
THRAP3	na	162.734257901807	195.240188948839	182.467441868373	182.862228912298	201.99953915834	137.155097885953	131.857388987248	123.189458547967	132.986183268187	127.641717239519
PHPT1	na	51.9881027990858	40.9195855333178	43.6733359635879	40.7006550838183	47.5526523701495	38.6196977152723	37.8006005528366	38.3264166228562	41.8275870543396	43.0358557830532
ENTPD2	na	42.9189251609161	32.5058292300779	37.0795983810145	33.8895250493834	33.8584411283285	26.3349557753666	29.0175198361481	31.6056705799857	32.0092794060881	32.6621473148238
ARID4B	na	52.4990423843348	70.0188695284255	58.93661740473	54.6136341175725	62.7552115168667	69.5154558874902	65.8175162567037	65.8996395771195	61.4642023508425	62.2422508093766
OPN3	na	4.30040817584576	3.94010051273672	5.25056881575288	3.40556501721745	3.92964322591386	9.19516612268388	6.78187245212656	8.53716389229498	6.34597933362595	5.63788503708121
SDCCAG8	na	10.8574661865413	14.1186935039732	13.5130918358911	11.9610088409588	11.9477031414149	11.3652253276373	11.9331307627582	11.1528055954662	10.0976903862098	10.4864661689711
HHAT	na	2.725011121328	1.19023869655588	1.62808335372182	2.86565836814639	2.61976215060924	6.87798425976754	7.78247658440753	6.50277590093958	7.98236394166786	7.70510955067765
KIF1B	na	91.5433423571126	102.483656044829	104.64505756047	82.3980609043832	78.2356242250122	83.0875210845716	81.4565882501321	81.230206226262	80.103022154637	76.6376506040572
FOXC1	na	20.6930532025845	23.1891332260026	18.8450648193301	12.293259086541	14.4880785601875	11.8065933015261	9.78368484896946	11.6977309502935	12.5323113884185	12.3657611813315
TBC1D22A	na	32.529820260853	32.3416583753806	34.9223879373331	24.2542679274999	27.9838229724169	28.4682343158293	28.4616286515475	30.4068347993655	28.3773038126292	29.2042444920807
SYNE2	na	77.1092990738284	109.378831942118	90.1144136285029	98.3876039730261	93.5572634694845	160.106232528172	158.206631137313	146.984532375428	191.496910960612	172.819969336663
PLEKHH1	na	31.507941090355	31.4797613882194	31.4627108106742	29.6533344182105	31.8340794664941	26.9234464072184	26.7939550977459	28.4451035219871	29.3351874856294	25.8590993700792
ATP9A	na	11.0277793816243	10.2606784185852	12.1699230690706	14.328291840732	13.5751311440661	50.7205363327243	49.7337313155948	54.1655802698375	57.5927558391336	55.4016169643847
FAM168A	na	53.0951385671253	52.7809297852023	54.8257069365824	50.3774434863996	46.5206248562731	64.6971888392038	66.7440015643712	65.7543261491655	67.4509753070934	64.9484356271755
RELT	na	28.9106648653393	29.5097111318511	28.2065441032306	22.1777038926112	22.9824588667083	8.75379814879506	8.26424894439466	10.4262384556964	11.3748686168767	10.9374969719375
NOP58	na	95.9714854292706	124.031080723858	106.639459668779	107.566017007234	106.020980367837	65.3960214645278	63.2233573952345	60.3050726008922	63.5795287953845	60.9643302009715
SZRD1	na	208.037567793885	199.344460316273	185.316587737387	172.271752334366	186.042806059174	145.467528060859	154.055976958962	155.993964908573	156.015303239898	155.605627023441
KCNH2	na	32.870446651019	23.8047739311177	24.136335718926	19.8104208928381	22.9824588667083	24.201677234904	24.9780438947175	26.955640885459	23.7475327264619	24.205319759202
CUL1	na	113.684057717903	126.739899826364	123.937845302074	103.122169972572	110.268170521098	110.01096749179	108.361721584798	106.551071047239	104.289584897891	105.54120789416
FAM114A2	na	3.36368560288925	4.7199120725492	3.78529379740324	6.27122338536384	7.14480586529792	10.4824893798596	9.33897190128903	8.50083553530649	10.8959267803766	10.7119815704543
CYFIP2	na	86.6042596997056	87.2568092716486	88.9747552808976	101.793168990244	100.027282114171	139.398718419888	140.010459694722	143.388025033567	148.152674757355	138.504042410962
TAB2	na	23.673534116537	23.1891332260026	21.3685940175989	26.7461447693663	24.4114200397679	45.056314001151	43.2112747496151	42.4678493195439	46.5371817799236	42.6224108803339
GINM1	na	11.9645019545808	13.6672236535555	14.1643251773799	15.0758548932919	16.155199928757	15.6317824085626	15.8984878795754	13.9864174405684	15.6853451453773	16.0115935053106
EIF2AK2	na	52.4990423843348	59.2656785457482	59.791361165434	68.7758008355134	66.9230149382905	55.7594873679551	53.3655537216516	54.9284757665958	57.9519622165086	55.6647182661151
USP36	na	159.583463792771	157.604020509469	156.418108208824	118.904056637726	129.162212698219	81.2117071955441	87.1637377453643	83.2282658606289	84.2937632240126	79.7196944243283
KMT2C	na	94.1831968808991	108.229635959237	99.6387012477756	82.1488732201965	80.9347731074581	88.8988660741078	86.6449059730705	84.2817882132951	94.5511008890558	84.6810332569598
MCOLN3	na	29.7622308407543	30.3716081190122	29.427606618522	27.6598329447173	30.6035851230261	21.5166887270803	19.7526667594724	19.5446560598072	22.59008995492	21.1984477394253
PUM2	na	101.251194476844	108.188593245562	112.25634723912	92.9470062016177	90.6993411233653	110.967264768549	108.621137470945	106.914354617124	108.480325967266	107.232573405285
MRPL43	na	32.4446636633115	29.6738819865484	30.2416482953829	34.51249425985	35.0492421058781	43.3644034345772	42.358908266561	41.7776105367626	37.4771987061306	36.6462527410279
ITIH4	na	1.91602344468375	1.60066583329929	1.22106251529137	1.45359482442208	1.94497492999777	3.05279515273105	3.26122828298982	3.95979091174533	3.59206377375054	3.30755922175431
HPF1	na	8.38792485783776	10.3017211322595	9.1986709485283	12.8746970163099	11.2332225548851	11.2181026696743	10.4136948581834	9.30005938905325	9.97795492708482	10.6368097699599
ZFR	na	180.617143385522	198.441520615438	192.113835739175	187.30607594696	186.876366743459	162.239511068634	162.579641789504	150.544711360299	145.797877394563	146.209151961639
ZNF280C	na	9.53753892464801	11.5740452561641	9.72779803848789	13.6637913495676	12.5431036301897	10.850296024767	11.8960713504515	10.2809250277425	11.2551331577517	9.8099199645213
TRAF1	na	4.25782987707501	3.94010051273672	3.70388962971715	4.98375368373285	3.88994985999554	5.81134498953621	5.8924465567657	5.99417890310073	8.50121759787627	6.65270434375583
RC3H2	na	50.1572359519436	54.2995101911529	55.0699194396407	55.2781346087369	52.1173894507565	51.3090269645761	53.2543754847315	53.5116698440447	52.8432492938412	52.4323308448553
IL17RB	na	26.5262801341773	22.4093216661901	22.9152732036347	27.4937078219262	31.9134661983307	11.9169352949983	12.3778437104386	11.806716021259	16.0046397030441	15.0343600988832
TRAF3IP2	na	26.1004971464698	24.9539699139992	23.9328252997108	22.6760792609845	27.5471959473153	34.206017976384	33.7981840237127	36.4010137024662	37.0381686893389	35.4810898333644
DCBLD2	na	1263.29812452815	1321.65746574112	1316.38679565178	1110.46338329708	1076.64285716856	1009.40855628375	1015.31671896673	1008.76581685637	1085.441848788	1000.38632097969
SOAT1	na	51.6048981101491	51.180263951903	54.3779840143089	50.9588814161684	45.9252243674983	30.7486355142549	29.7216486699754	34.4029540680993	34.7232831462552	31.4593985069131
PKP2	na	52.5416206831056	56.2695604475213	50.7147964684348	49.4637553110486	52.0380027189199	44.1000167243919	39.1347393958779	44.4295805969224	46.7367408784653	42.2841377781091
MSH4	na	1.23477066435175	1.805879401671	1.66878543756487	1.24593842093321	1.94497492999777	1.6551299020831	0.88942589536086	1.23516413760863	1.07761913212516	1.69136551112436
GDI2	na	299.70864504731	337.535277257779	345.642095995143	299.523596392345	310.283041383521	261.841550509546	269.2736898205	263.743871736432	238.912152774119	237.88116266458
PRDM1	na	6.89768440086151	7.1414321793353	6.96005633716079	6.0220357011772	5.55707122856505	11.1813220051836	11.2660613412376	11.5524175223396	11.8538104533768	11.200598273668
ATG5	na	19.2879693431498	19.0027764312198	17.5833002201957	19.9765460156292	19.1322023726311	27.5487177035609	27.5722027561867	25.466178248931	27.060213762254	26.197372472304
PITHD1	na	55.7775713896826	53.4376132039918	54.1744735950937	49.2560989075597	47.7114258338228	41.9667381839292	42.9889182757749	41.9955806786936	32.1689266849215	38.0369310501746
MTA3	na	21.970402165707	27.334447307111	24.99107947963	25.8739878747131	28.7776902907833	42.2242028353644	40.0612247035454	40.615103113131	37.1579041484639	39.8410542620406
USP13	na	55.2240535056628	59.1835931183995	60.4018924230796	67.9867065022557	64.4620262513546	49.2493097530949	50.9937513340227	51.6952519946202	52.4042192770495	56.0781631688344
ATP11B	na	26.8243282255725	32.4237438027293	29.7532232892663	25.9570504361086	25.046513894461	31.153222823653	30.8704904514832	25.7931334618274	31.051395733088	29.1666585918335
LAMC2	na	130.161859342183	143.731583287542	140.625699677722	79.1586210099568	81.9668006213345	55.1342160716126	60.9997926568323	61.4675800245238	67.2514162085517	71.3380386692009
CDK14	na	0.723831079102751	1.02606784185852	0.854743760703957	0.955219456048797	0.873254050203079	3.05279515273105	2.48298062454907	2.57931334618274	2.67409192045873	2.55584121681015
SEC61A1	na	550.878029495964	503.635139497836	527.173389935126	467.268439130653	467.786317347422	318.152747844862	336.091810209485	335.565033502675	348.669656972052	345.677524573573
PPP1R12A	na	44.7072137092876	50.9750503835313	48.4761818570673	45.5182836447601	41.7177275801562	52.6331308862425	47.8066418756462	46.3186551603238	51.4463356040493	44.0130891894806
CROCC	na	15.9242837402605	16.9506407475028	15.3853876926712	13.4146036653809	15.043785683044	29.1670669411533	30.1293022053491	28.8447154488605	31.7698084878381	32.6621473148238
POLR3E	na	82.2186949263183	89.9245856604808	86.2477156634136	65.2456419762026	70.4160311391029	56.7525653092049	53.3655537216516	54.129251912849	52.0849247193828	48.2978818176624
ATP2B4	na	19.3731259406913	18.7565201491738	19.4555960769758	18.8967327174871	16.1155065628386	23.2085992936541	22.4580038578617	22.8142081887713	26.7409192045873	23.5287735547522
ZC3H11A	na	122.582922160989	139.17584206969	131.060709974607	127.251844057979	118.643470729864	137.00797522799	132.672696057995	133.143428362813	142.684755457313	133.95614848105
RIOK2	na	18.6492948615885	27.5396608754827	25.2759940665313	24.7526432958732	24.8083536989511	19.052384206201	20.0862014702328	19.2177008469108	19.0379380008778	17.1767564129741
YIPF1	na	4.0023600844505	3.8169723717137	3.82599588124628	6.60347363094603	5.31891103305512	12.799671242776	15.6761314057352	16.4930740727741	14.9669323906272	14.3202279941863
NDC1	na	110.575841907638	109.009447519049	109.85492429238	115.249303936322	107.053007881714	79.8140419448961	80.974815890145	80.4309823725152	83.7749095678042	81.4110599354527
DGKG	na	2.59727622501575	2.46256282046045	2.40142294673969	2.61647068395975	2.38160195509931	4.41367973888826	3.66888181836355	4.43205955259569	3.47232831462552	4.09686312694568
FLYWCH1	na	30.2731704260033	30.7409925420813	30.9742858045577	27.6183016640196	30.5241983911895	34.0956759829118	34.9840852175272	37.127580842236	36.0403731966304	35.593847534106
UNKL	na	24.865726482118	24.1741583541868	20.8801690114824	23.7558925591266	22.94276550079	14.6387044673127	16.8990920118563	15.7301785760158	13.5700187008354	13.3054086875117
TBXAS1	na	0.766409377873501	0.697726132463794	1.22106251529137	1.66125122791095	1.07172087979469	0.772393954305446	0.815307070747455	0.799223853746764	1.19735459125018	0.638960304202537
PARP12	na	69.3600486975518	62.3849247849981	62.3962945313889	51.8725695915195	56.8012066291185	49.1389677596227	49.8819689648216	51.4409534957008	49.6103918974657	50.21476273027
ALDH18A1	na	174.017507076055	165.853605958011	178.641445987127	170.278250860873	172.586755012863	131.895462863778	124.964338298201	136.885249132628	124.804260227977	124.747602920484
TARBP1	na	36.2341322539083	42.8075503623375	35.8585358657232	46.4735031008089	43.662702510154	47.9987671604099	47.8066418756462	47.0815506570821	50.0095100945491	50.402692231506
GATB	na	20.0118004222525	18.428178439779	18.763660651644	30.9823354005392	29.2937040477215	24.6798258732835	24.8298062454907	26.7739991005166	31.9294557666714	31.9480152101269
MXD1	na	8.60081635169151	9.39878143142405	9.60569178695876	10.0090386481635	8.77223386794912	12.5789872558316	12.6372595965856	11.4434324513741	11.4946040760017	10.7871533709487
CDK17	na	20.0118004222525	22.2041080978184	23.200187790536	18.1076383842294	17.0681473448784	24.1648965704132	21.0126867779003	20.6708351264504	19.4769680176696	19.695011729537
DNAJC25	na	15.3707658562408	16.8275126064797	16.3622377049043	16.6540435598073	17.5444677358982	11.5859093145817	10.5619325074102	10.6805369546158	10.1376022059182	10.9374969719375
SLC2A3	na	1.362505560664	1.23128141023022	1.91299794062314	0.66450049116438	0.67478722061147	5.11251236421224	5.55891184600538	5.66722369020432	3.47232831462552	3.38273102224873
PSD	na	2.34180643239125	2.54464824780913	2.52352919826883	2.99025221023971	2.34190858918099	4.15621508745312	4.66948595064452	4.79534312248058	5.18853656208411	4.58547983015938
CTDP1	na	25.887605652616	26.3904648926012	25.031781563473	21.0978905944691	25.6816077491542	34.6473859502729	36.132926999035	35.9287450616159	35.641254999547	36.6838386412751
YBX3	na	230.135704855904	243.383292088841	217.186319386491	215.256627856561	238.676209266869	171.250773868865	177.143990826038	161.188919957927	175.013329421068	171.805150029988
STYK1	na	0.638674481561251	0.615640705115112	0.529127089959593	1.66125122791095	1.38926780714126	3.38382113314767	3.44652534452333	2.61564170317123	3.19294557666714	3.15721562076548
WNK1	na	134.462267518029	136.959535531275	138.102170479454	117.284336690513	109.791850130078	147.416903278868	152.425362817467	148.437666654967	150.906590317231	132.076853468689
CCAR1	na	106.786373317041	113.359975168529	108.959478447833	98.0138224467461	99.7097351868243	115.307383178456	107.175820390984	105.170593481676	103.172053946057	97.009208538044
OGFR	na	87.8390303640574	91.3200379254084	86.6954385856871	71.973709449242	76.3700360268511	73.3406449945267	63.1121791583144	67.1348037147281	54.0006920653831	53.7102514532603
PIGV	na	5.27970904757301	4.88408292724656	4.35512297120588	7.22644284141264	8.21652674509261	8.60667549083212	9.63544719974266	9.22740267507627	11.0156622395016	12.0274880791066
PTPRU	na	58.9709437974888	54.545766473199	58.081873644026	65.8270799059714	68.6695230386967	38.6196977152723	45.3977800757106	48.2077297237252	59.0295813486338	58.5964184853974
SNRNP40	na	52.1584159941688	49.9489825416728	51.4474339776096	52.9523828896616	48.108359493006	37.6266197740225	42.1736112050275	38.6897001927411	37.876316903214	36.3831514392974
QSER1	na	69.1471572036981	71.7426635027478	69.1121383654914	71.4753340808687	64.7795731787012	53.1480601891128	49.326077780221	45.1198193797037	53.4419265894663	52.018885942136
MPC1	na	9.36722572956501	9.6450377134701	10.5011376315058	13.3315411039854	13.7339046077393	6.6205196083324	7.44894187364721	7.19301468372087	6.42580297304263	8.19372625389136
ACAA1	na	37.7669510096553	39.5241332683902	39.277510908539	39.7039043470717	43.7817826079089	37.405935787078	36.6146993590221	38.5807151217756	36.9184332302138	38.4879618531411
HDAC7	na	65.6131584057258	58.52690969961	59.832063249277	48.093223048022	53.2684970623878	77.6439827399427	82.1977764962662	83.3009225746059	75.2337801502196	76.2617916015852
PRDM6	na	0.553517884019751	0.123128141023022	0.0814041676860912	0.249187684186643	0.0793867318366436	1.32410392166648	1.18590119381448	1.19883578062015	0.878060033583464	0.789303905191369
SPAG4	na	1.31992726189325	1.68275126064797	1.4245729345066	0.955219456048797	1.50834790489623	0.845955283286917	0.815307070747455	0.98086563868921	1.35700187008354	0.97723340642741
NCKAP1	na	159.115102506293	175.416558244133	176.362129291916	172.853190264134	158.773463673287	171.545019184791	168.47208834627	169.108501781417	173.217297534193	167.407599701065
MRPS35	na	46.9212852453666	54.0122111954325	55.8432590326585	47.3456599954621	48.7037599817808	41.9299575194385	38.245313500517	39.9975210443267	36.9184332302138	38.4879618531411
SFSWAP	na	72.1276381176506	78.637839400037	60.0355736684922	57.1885735208345	60.2545294640125	62.6742522922133	59.1838814538039	58.2706846095368	59.987465021634	60.4757134977578
TNK2	na	55.3092101032043	48.4714448493965	50.6333923007487	37.9180592770675	41.082633725463	41.9299575194385	41.4324229588934	43.4487149582331	41.0293506601728	42.4344813790979
MON2	na	27.0372197194263	30.4126508326866	28.6949691093471	28.4904585586728	28.2616765338451	33.801430666986	32.0563916452977	32.8771630745828	32.4483094228798	34.3910987261954
CDH3	na	135.569303286068	130.392701343381	127.76384118332	118.114962304469	125.431036301897	127.628905782852	129.707943073459	125.332831610288	133.465125104687	124.897946521472
GPBP1	na	66.1666762897456	81.8391710666356	70.536711299998	70.3539895020288	69.1061500637982	73.0831803430915	73.748230490338	68.6605947082447	70.3246263260938	70.0601180607958
DGAT2	na	8.08987676644251	6.97726132463794	7.52988551096343	11.9610088409588	11.1935291889667	16.8087636722661	16.3061414149491	16.6747158577166	16.6831406380858	16.0491794055578
CS	na	541.425647168858	481.759373109413	485.65726441522	441.352919975242	433.014928802972	254.04404963751	248.891013051814	270.173990923395	247.05416399462	244.496281108088
MRPS24	na	69.5303618926348	58.9373368363534	61.3380403514697	63.0029528185228	63.1124518101316	59.1800891655935	62.2227532629535	64.5554903685454	55.5173412143	58.5588325851502
ELMO2	na	29.293869554276	27.6217463028314	28.572862857818	23.0083295065667	27.7456627769069	32.7715720612454	34.4281940329266	34.2939689971339	37.1179923287555	33.5642089207568
WAPL	na	43.1318166547698	55.6128770287318	52.2207735706275	54.8628218017592	52.792176671368	46.7850052322156	46.0277900849245	42.9037896034058	41.4683806769645	40.7055299677263
VMP1	na	92.5652215276106	92.1408921988952	88.8119469455254	79.4078086941435	82.4431210123544	107.473101641929	101.839265018819	103.354175632252	91.2384198532636	98.0240278447186
APPBP2	na	23.5457992202248	28.8119849993873	29.9567337084815	28.0751457516951	24.6892736011962	37.405935787078	35.9846893498081	35.2385062788346	30.4926302571712	30.7452664022162
POLD1	na	79.1104791160536	63.2057790584849	69.9668821261953	63.9997035552694	72.7976330942022	37.8473037609669	34.3911346206199	36.9096107003051	36.0802850163387	37.8865874491857
EIF4B	na	1016.38656995657	1152.93086982591	1092.36252617966	965.477682381147	1013.92733901761	782.986785678778	812.453495999839	814.300121896987	773.810360505282	789.491834692605
BICRA	na	9.49496062587726	7.1414321793353	9.44288345158657	8.51391254304363	9.01039406345905	17.6547189555531	20.4938550056065	19.3266859178763	19.4370561979612	19.3567386273122
SPHK2	na	19.926643824711	16.7043844654567	16.1587272856891	18.2322322263227	16.4727468561035	17.2869123106457	19.4932508733255	18.2731635652101	17.641024311086	18.2667475201431
RPL18	na	952.135917111513	863.949122844875	861.052583699629	818.664605114517	885.955927296942	717.55398354976	787.327214455895	801.47621188005	779.278279805325	795.317649230923
CA11	na	5.15197415126076	2.99611809822688	3.70388962971715	3.65475270140409	3.21516263938406	9.4158501096283	10.3766354458767	12.8239100169367	13.8893132585021	10.9374969719375
ISOC2	na	88.1370784554526	65.750427306294	72.4497092406211	72.8043350631974	76.608196222361	63.8144528914261	73.4888146041911	75.962594462931	68.7281535377603	71.7514835719202
U2AF2	na	217.660263316074	206.855276918678	204.650077562833	196.235301296981	190.726623237536	155.471868802339	162.987295324878	161.079934886961	151.385532153731	157.597679736543
EPN1	na	227.368115435805	187.40103063704	195.695619117363	164.588465405278	170.641780082865	151.867363682247	156.650135820432	161.733845312754	146.476378329605	152.52358320317
MED29	na	40.6196970272956	44.9417714734032	40.0508505015569	38.1257156805563	37.1132971336309	49.4699937400393	48.4366518848602	48.5346849366216	49.0117146018407	44.1634327904695
AHRR	na	6.94026269963226	8.20854273486817	6.14601466029988	5.60672289419946	5.95400488774827	9.85721808351712	8.48660541823488	9.22740267507627	7.78280484312616	8.3816557551274
ZNF275	na	45.3458881908488	42.2329523708967	42.9406984544131	40.8252489259116	36.3988165471011	32.8083527257361	31.2040251622435	28.9537005198259	30.931660273963	27.8511520831812
MTMR1	na	38.661095283841	30.7409925420813	32.5209649905934	28.7811775235572	30.4845050252711	26.151052452913	27.1645492208129	28.9537005198259	27.1400374016707	25.0322095646406
GPC1	na	133.738436438926	119.146997796611	123.978547385917	127.085718935188	132.893389094541	88.0896914553116	93.3156001882769	98.7404742947138	101.296198419765	104.676732188474
ADCK1	na	12.5605981373713	10.7531909826773	11.600093895268	13.954510314452	14.924705585289	13.3881618746277	12.1554872365984	13.8411040126144	14.7673732920855	13.4933381887477
HAGH	na	13.6676339054108	9.93233670919048	13.8794105904785	11.8364149988655	10.7172087979469	13.8663105130073	12.8596160704258	15.1852532211885	15.8449924242107	17.4398577147045
RNF4	na	150.173659764435	132.896306877516	131.996857902997	116.993617725629	109.117062909467	103.978938515309	102.839869151099	103.826444273102	96.4269564153477	97.0467944382912
CASP8	na	9.11175593694051	10.1375502775622	9.52428761927266	12.5009154900299	11.8683164095782	18.2799902518956	16.3061414149491	14.7129845803381	17.8006715899193	16.4626243082771
LIMCH1	na	22.6090766472683	24.7897990593019	23.8107190481817	30.2347723479793	30.3257315615978	17.6547189555531	16.7137949503228	15.8754920039698	20.0756453132947	18.9057078243457
INTS13	na	105.04066306744	125.75487469818	118.850084821693	115.498491620509	111.895598523749	49.0654064306412	46.8060377433653	47.9171028678173	43.8630898594649	43.712401987503
TM7SF3	na	73.0217823918363	71.168065511307	77.7816822240601	88.0047837985826	84.7850296015353	73.3406449945267	74.0817652010983	71.9301468372087	72.5596882297608	75.9611043996075
SPA17	na	1.14961406681025	0.779811559812476	0.569829173802638	2.65800196465752	2.06405502775273	4.00909242949017	4.18771359065738	3.81447748379137	4.54994744675068	3.7210041244736
ATP2C2	na	4.0023600844505	4.84304021357222	4.1109104681476	5.56519161350169	5.35860439897344	9.93077941249859	10.5248730951035	8.71880567723742	15.7252569650857	15.2222896001193
CDON	na	8.81370784554526	9.8502512818418	8.42533135551044	9.38606943769687	8.81192723386744	12.2847419399057	13.6008043165598	12.6785965889827	12.5722232081269	12.1402457798482
TAF2	na	45.4310447883903	49.8258544006498	47.3772255933051	50.4189747670974	48.9022268113724	42.4448868223088	41.0988882481331	43.3034015302792	45.8187690251735	41.0438030699512
HIPK2	na	101.421507671927	115.986708843687	102.162230446044	86.5511889741606	84.2690158445971	110.452335465679	108.547018646332	113.998384229879	111.433800625683	102.872608976608
TNPO3	na	140.423229345934	146.891872240466	142.620101786032	125.050686180997	126.661530645365	120.677360194103	116.514792292273	125.76877189415	110.79521151035	110.502546726792
BORCS8-MEF2B	na	7.83440697381801	7.92124373914778	7.77409801402171	9.75985096397684	9.72487464998884	9.96756007698933	9.26485307667563	9.69967131592663	11.3748686168767	13.0798932860284
RFXANK	na	31.1247364014183	24.5025000635815	26.9447795040962	27.2860514184374	25.9991546765008	36.6703224972633	36.0958675867283	36.8369539863281	32.9671630790883	31.9480152101269
TMEM161A	na	77.4499254639943	56.4337313022186	65.8966737418908	61.1755764678208	65.9306807903325	42.00351884842	45.3607206634039	50.8960281408734	42.6657352682147	47.320648411235
LPAR2	na	55.4795232982873	46.4603518793538	50.0635631269461	43.2340632063825	42.8291418258692	38.4725750573094	39.8018088173985	44.5385656678878	38.2754351002974	35.6314334343532
CTSA	na	141.274795321349	107.162525403704	114.698472269702	136.762507337769	131.583508019237	86.8023681981359	94.427382557478	100.920175714023	98.582194679598	97.2347239395273
SUGP2	na	86.3487899070811	97.3943595492108	92.841453245987	85.6375007988095	87.3650983862263	79.4462352999888	71.2652498657889	75.5629825360576	76.9899002173865	74.5704260904608
SLC12A2	na	108.830131658037	123.169183736697	125.199609901208	107.358360603745	104.512632462941	110.562677459151	103.61811680954	106.623727761216	112.072389741017	110.803233928769
SNX24	na	9.79300871727251	9.52190957244707	9.56498970311571	10.092101209559	9.80426138182548	15.99958905347	16.8249731872429	14.2407159394878	13.0511650446269	12.9671355852868
CNN2	na	136.122821170088	110.486985211326	128.130159937907	132.235597741712	131.583508019237	183.572296473261	185.260002121206	192.649277109959	174.773858502818	177.818894069541
ABCA7	na	21.7149323730825	20.3982286961474	21.0022752630115	23.5482361556377	24.4908067716045	16.5145183563403	18.7150032148848	18.4548053501525	22.2707953972533	25.4080685671127
DDX20	na	38.831408478924	40.0166458324823	42.7778901190409	38.2503095226497	38.3437914770988	30.3808288693475	31.5005004606971	30.1162079434576	29.4549229447544	27.2497776792258
BTBD1	na	137.40017013321	143.895754142239	137.939362144081	145.401013722906	143.213664233305	115.01313786253	112.994148123136	108.076862040756	119.056958189976	112.344255838905
FAR2	na	20.4801617087308	20.9728266875882	19.7812127477202	20.5995152260958	18.2986416883463	16.2570537049051	18.2702902672043	15.7665069330043	17.6011124913776	17.9284744179182
SBNO2	na	109.341071243286	106.136457561845	98.254830397112	72.1398345720331	75.2983151470564	42.555228815781	48.9925430694607	48.2440580807137	48.7323318638823	46.0051419025827
PMS1	na	19.245391044379	22.9839196576309	22.7117627844194	23.5482361556377	25.0862072603794	20.7075141082841	18.2332308548976	16.7473725716935	20.7541462483364	18.0036462184127
HMG20B	na	67.1885554602436	60.7021735243501	56.3316840387751	66.6161742392291	67.7962689884936	87.7218848104042	91.7591048713954	95.7615490216577	91.398067132097	92.5364864086263
TAF11	na	9.62269552218951	12.1486432476049	11.1523709729945	9.88444480607016	9.52640782039723	10.1146827349523	9.26485307667563	8.57349224928346	9.73848400883479	8.41924165537461
ANKS1A	na	59.1412569925718	64.7654021781098	59.9134674169631	39.6208417856762	44.9328902195403	45.3505593170769	43.2112747496151	53.6569832719986	47.2555945346737	45.7796265010994
AP3D1	na	302.348499571096	314.058845036056	310.597601806281	249.063090344549	270.073661708261	180.850527300947	193.227775767147	185.020322142376	194.969239275237	183.306435505634
ZNF76	na	13.6676339054108	14.323907072345	15.0597710219269	18.4814199105093	19.1322023726311	23.50284460958	23.7180238762896	23.7224171134835	27.4593319593374	27.5128789809563
SLC9A3R2	na	71.5315419348601	67.433178566942	68.6237133593748	55.1950720473414	52.792176671368	42.3345448288366	41.2100664850532	45.7737298054965	43.0648534652981	42.8479262818172
NTHL1	na	28.0590988899243	26.7188066019959	25.8458232403339	31.1484605233303	32.9454937122071	19.4201908511084	20.4197361809931	21.0704470533238	18.7585552629195	22.7018837493137
UHRF1BP1	na	51.9029462015443	59.2656785457482	56.7794069610486	50.4189747670974	51.0059752050435	53.2951828470758	51.9943554663036	51.2956400677468	50.0893337339658	50.1771768300228
GNAI3	na	63.2287736745638	67.679434848988	72.8974321628946	74.4655862911084	67.8756557203303	63.9615755493891	63.408654456768	62.4121173062245	64.0983824515929	62.7684534128375
IPO5	na	219.193082071821	247.651734310973	248.933944784067	234.610204661724	240.383024001357	159.591303225301	152.536541054388	158.137337970894	159.527543374232	158.31181184124
OAT	na	72.8940474955241	66.6123242934552	72.4497092406211	80.9444660799611	75.6555554403213	54.5457254397608	55.1073461000666	56.4179384031238	58.0317858559253	59.9495108942969
WDR3	na	90.6491980829269	103.34555303199	96.7488532949193	86.8834392197428	91.7313686372417	54.4353834462886	54.6996925646929	53.8022966999526	52.8831611135496	54.1236963559796
PKN2	na	40.2790706371295	42.3150377982454	45.1386109819375	42.5280314345204	40.2490730411783	55.0238740781404	53.1061378355047	47.299520799013	50.4884519310492	48.8616703213705
WDR18	na	56.6717156638683	43.5052764948013	48.231969354009	47.0549410305777	49.1403870068824	31.153222823653	31.01872810071	32.8408347175943	28.2974801732126	32.2487024121045
TRAM2	na	39.0442999727778	35.7482036103509	38.1785546447768	37.7519341542764	35.7637226924079	52.2285435768445	53.4026131339583	49.5518789322993	43.2644125638398	42.81034038157
NTN1	na	9.15433423571126	9.43982414509839	7.77409801402171	7.39256796420373	7.22419259713457	9.30550811615609	8.48660541823488	8.86411910519138	8.34157031904291	9.54681866279085
MCM10	na	51.9029462015443	70.6345102335406	64.309292472012	59.8881067661898	59.4209687797277	26.3717364398574	22.3097662086349	23.1774917586561	24.6655045797537	24.205319759202
DGKA	na	11.6238755644148	12.7232412390457	11.2744772245236	13.2900098232876	11.7492363118232	14.0134331709702	12.7854972458124	12.8239100169367	14.0888723570438	15.2598755003665
ERBB3	na	35.9786624612838	35.6250754693278	36.9574921294854	28.9057713656506	30.4845050252711	80.6967778926738	78.7883105640496	80.2493405875728	81.6595831232622	79.2310777211146
ANKRD44	na	1.49024045697625	1.805879401671	2.27931669521055	2.36728299977311	2.06405502775273	3.38382113314767	3.92829770451047	3.3785371999295	3.31268103579216	3.79617592496801
KARS1	na	238.055268427264	249.252400144272	256.382426127344	227.716012065894	244.550827422781	154.294887538636	155.983066398911	152.034173996828	151.225884874898	148.614649577461
ADAT1	na	27.8462073960705	26.6367211746472	30.2009462115398	35.9660890842721	33.3821207373086	26.702762420274	25.3486380177845	26.3380588166547	29.6544820432961	26.9866763774954
PDIA5	na	49.7740312630068	54.0942966227812	48.5168839409103	44.5630641887113	51.5219889619817	27.0337884006906	29.0545792484548	23.686088756495	27.1799492213791	26.4980596742817
TBC1D22B	na	10.2613700037508	12.2717713886279	14.7341543511825	13.1238847004965	12.2255567028431	13.5352845325907	14.2678737380805	11.9883578062015	12.1331931913351	11.9523162786122
NDUFB4	na	63.7822915585836	55.9822614518009	62.3962945313889	67.3637372917891	63.0727584442133	58.2237918888343	59.1097626291905	56.1999682611929	61.3045550720092	57.2433260764979
SPEN	na	129.863811250788	138.806457646621	132.851601663701	116.453711076558	118.762550827619	106.627146358642	104.359305055674	109.239369464387	110.954858789183	103.323639779575
ZC3H15	na	90.5640414853854	108.763191237003	96.5453428757041	91.4934113771956	93.8351170309127	73.3774256590174	70.635239856575	64.155878441672	66.2137088961349	66.9029024400304
MAP2K4	na	49.3482482752993	51.2213066655774	54.9478131881115	44.6461267501068	43.3054622168891	41.2311248941145	42.4700865034811	42.2135508206245	37.3973750667139	35.4435039331172
PACC1	na	28.0165205911535	29.7970101275714	29.7532232892663	25.2925499449442	25.6022210173176	21.0753207531915	22.7174197440086	21.905999264059	22.11114811842	22.5515401483248
SLK	na	97.1210994960809	133.347776727933	123.4901223798	109.351862077238	108.640742518447	99.5652587764211	98.0592049635349	95.0713102388764	104.688703094974	101.444344767215
CYB5R4	na	8.13245506521326	9.39878143142405	9.48358553542962	13.3730723846832	13.0194240212095	11.8801546305076	11.4513584027711	11.734059307282	13.530106881127	13.6812676899837
COL17A1	na	75.3635888242276	75.9290202975305	72.8160279952085	84.4330936585741	89.0322197547958	118.764765640585	138.602202027067	142.479816108855	174.414652125443	162.107987766208
GSTO2	na	58.6303174073228	55.4076634603601	59.9134674169631	61.3417015906119	58.5477147295246	50.6837556682336	52.5502466509042	54.8921474096073	51.6858065222994	51.1919961366974
SEC61A2	na	8.17503336398401	6.52579147422019	8.22182093629521	11.5872273146789	6.50971201060477	13.5720651970814	11.8219525258381	11.5887458793281	10.5766322227099	10.8247392711959
PRKCQ	na	1.2773489631225	0.738768846138135	1.01755209607614	2.90718964884416	2.1831351255077	3.4206017976384	2.74239651069599	3.56017898487195	3.79162287229223	3.34514512200152
TLE2	na	37.3411680219478	30.5357789737096	30.8521795530285	38.374903364743	36.6766701085293	37.0381291421707	38.3564917374371	40.9420583260274	42.6258234485064	40.2544991647598
ASB1	na	27.590737603446	26.1442086105551	27.1075878394684	17.4016066123672	18.6558819816112	17.5443769620809	18.4555873287379	20.5618500554849	17.0822588351692	19.0560514253345
FAM107B	na	31.8911457792918	33.5318970719365	33.2943045836113	32.7681804705435	31.5165325391475	36.3760771813374	35.2064416913674	37.5998494830864	34.0447822112134	35.1428167311395
ME1	na	42.8337685633746	43.2179774990809	45.8305464072693	40.7006550838183	38.859805234037	34.2795793053655	34.8729069806071	34.5119391390648	36.8386095907972	36.6462527410279
TBC1D1	na	69.0194223073858	80.2795479470107	80.7936364284455	71.8075843264509	73.4724203148136	65.2488988065648	65.3728033090232	65.3183858653037	68.5685062589269	64.6101625249507
CDK13	na	99.6332191235551	110.486985211326	111.32019931073	76.915931852277	79.6645853980718	110.930484104058	111.215296332414	110.510861958984	110.31626967385	100.805384463012
MTHFD2	na	410.114173759865	472.073292682268	471.370832986311	386.448566892785	429.601299333997	409.515918439849	403.428762370764	393.145479329431	387.583681187683	389.803371463795
SLC9A7	na	29.2087129567345	30.6589071147326	30.8928816368716	29.6948656989083	30.1272647320062	23.7235285965244	21.9762314978746	25.0302379650691	26.6211837454623	27.1746058787314
FOXJ2	na	33.892325821517	31.6849749565911	28.0844378517014	28.1997395937884	28.1029030701718	30.3808288693475	33.2422928391122	31.5693422229972	31.6500730287131	29.2418303923279
YBX1	na	1051.7265579363	1208.83104585036	1063.91176957337	1159.01345043277	1190.60251072006	884.57498100219	850.809987737276	802.021137234877	777.402424279033	783.440504752805
PDE4A	na	3.36368560288925	1.23128141023022	2.27931669521055	2.82412708744862	2.38160195509931	5.40675768013812	5.26243654755176	4.75901476549209	5.94686113654255	6.65270434375583
PPP2R5A	na	52.1584159941688	53.5607413450148	53.0348152474884	48.1347543287198	43.1863821191341	48.955064437169	45.9536712603111	46.2096700893583	38.3951705594224	45.0654943964025
CTNNA2	na	0.851565975415001	1.31336683757891	0.976850012233094	1.45359482442208	1.30988107530462	1.94937521800898	2.00120826456194	2.61564170317123	2.71400374016707	2.40549761582132
ELAVL1	na	109.596541035911	108.35276410026	112.215645155277	96.934009148604	101.099002993966	88.8620854096171	85.088410656189	87.5876686992476	81.6196713035538	82.5010510426217
DIP2B	na	53.4783432560621	58.0343971355179	61.2159340999405	42.2788437503337	43.0673020213791	43.254061441105	43.7671659342157	44.3932522399339	45.4595626477984	40.9310453692096
SMARCD1	na	96.0140637280414	90.1708419425268	99.3537866608742	92.4901621139422	96.335799083767	105.634068417392	105.545206249489	115.778473722315	100.258491107348	106.48085540034
KDM4A	na	61.3553285286508	61.9334549345803	62.8033153698193	52.329413679195	56.8408999950368	75.4371428704986	76.490627001034	76.6165048887238	66.7724743720516	67.2787614425024
NFYC	na	45.2181532945366	48.4714448493965	45.6677380718971	42.0296560661471	46.7984784177014	58.6283791982324	61.036852069139	61.2859382395814	54.1204275245081	53.7478373535075
ZMYND12	na	0.766409377873501	1.23128141023022	1.13965834760528	1.16287585953767	1.46865453897791	3.01601448824031	3.18710945837642	2.76095513112518	2.83373919929209	2.66859891755177
SLC9A3	na	29.5919176456713	28.3194724352952	28.9798836962485	33.225024558219	34.7316951785316	28.0636470064312	28.0910345284805	29.1353423047684	25.2242700556704	31.7224998086436
NGEF	na	17.7551505874028	20.2751005551244	18.2752356455275	14.4528856828253	17.3063075403883	14.6754851318035	15.9355472918821	16.2751039308432	20.235292592128	18.1164039191543
ASPM	na	19.5008608370035	25.0770980550223	23.5665065451234	45.7259400482489	37.9468578179156	65.359240800037	65.8916350813171	58.8519383213526	77.5087538735949	71.525968170437
ELOVL1	na	304.26452301578	240.181960422243	264.929863734384	189.673358946733	206.48488950711	155.692552789284	166.248523607867	179.062471596264	150.188177562481	150.982561293035
ZNRD1	na	11.4961406681025	7.8391583117991	9.11726678084221	10.2582263323501	10.7172087979469	7.68715887856373	7.56012011056731	9.1184176041108	7.66306938400114	9.8099199645213
ZBTB11	na	31.7208325842088	41.9866960888507	41.2719130168482	36.5890582947387	39.6139791864851	32.2198620938843	31.9452134083776	26.3743871736432	32.4882212425882	29.6928611952944
ATXN3	na	8.47308145537926	10.4248492732826	7.52988551096343	7.97400589397257	9.48671445447891	27.7694016905053	27.3498462823465	25.2845364639885	25.4238291542121	25.7463416693375
GOLGA5	na	30.486061919857	35.3377764736075	33.2129004159252	38.4994972068363	37.9468578179156	48.5136964632802	49.1778401309942	47.5174909409439	48.8520673230073	48.1851241169207
FGFR2	na	23.2051728300588	24.7077136319532	23.5665065451234	18.1491696649271	20.1642298865075	21.5902500560618	20.6420926548333	20.0895814146346	18.9581143614612	19.0560514253345
LRRC40	na	23.2051728300588	29.140326708782	25.92722740802	28.0751457516951	27.8250495087436	22.3258633458765	18.1961714425909	18.8907456340144	20.8339698877531	19.9956989315147
ISOC1	na	25.8450273538453	24.4614573499071	23.8514211320247	26.3308319623886	28.8173836567016	21.2224434111544	20.2714985317663	17.9462083523137	18.3594370658361	19.2815668268177
TRMT11	na	16.4352233255095	25.0360553413479	20.8801690114824	17.3185440509717	20.1245365205891	13.5720651970814	14.5643490365341	12.1699995911439	13.530106881127	13.3805804880061
THUMPD1	na	38.8739867776948	43.0127639307092	42.6150817836687	44.1062201010358	45.1710504150502	47.704521844484	44.7677700664966	43.7393418141411	45.4595626477984	46.5689304062908
MSANTD3	na	32.7852900534775	39.6062186957389	34.2711545958444	25.4171437870376	31.0402121481276	23.0982573001819	22.0874097347947	21.6880291221281	22.35061903667	23.7167030559883
KIF26A	na	2.93790261518175	1.64170854697363	2.11650835983837	1.78584507000427	1.34957444122294	2.05971721148119	2.85357474761609	2.43399991822878	2.39470918250036	2.51825531656294
ATG2B	na	12.1348151496638	11.204660833095	13.1874751651468	15.0343236125941	15.4010259763089	45.7919272909657	42.8406806265481	41.9955806786936	43.1845889244231	42.6224108803339
ARFGEF1	na	20.5653183062723	26.3083794652525	23.6479107128095	23.2990484714511	25.0862072603794	35.3094379111061	33.9464216729395	31.8962974358936	33.0868985382133	30.1438919982609
ZFAT	na	5.02423925494851	5.33555277766431	6.34952507951511	6.68653619234158	7.85928645182771	8.71701748430432	8.63484306746169	8.64614896326044	10.0577785665015	9.47164686229643
MTFR1	na	33.2962296387265	32.3827010890549	34.6781754342748	33.7649312072901	33.064573809962	37.8473037609669	37.1705905436226	35.638118205708	35.3219604418803	35.3307462323756
STAG3	na	3.27852900534775	2.66777638883215	3.70388962971715	3.488627578613	3.33424273713903	2.50108518537002	2.70533709838928	2.94259691606763	3.03329829783379	3.04445792002385
FECH	na	72.9792040930656	76.0111057248792	78.0258947271184	83.0625613955476	85.1025765288819	91.8780998978574	90.5361442652742	93.2185640324634	90.5998307379302	93.9647506180202
MYO9A	na	22.2258719583315	26.2262940379038	25.6423128211187	21.5962659628424	19.9260696909975	25.0108518537002	26.0898262639186	24.6306260381957	25.9426828104205	24.9194518638989
PFKP	na	428.976360115307	468.338405737903	431.319982484754	342.674597037331	331.757152345334	198.394904263027	199.49081644698	200.459873862484	179.443541408693	193.417042672133
IDI1	na	68.5084827221368	79.0893092504548	78.5143197332349	41.6143432591693	41.5192607505646	59.6214571394823	59.7768320507112	52.494475848367	54.5993693610082	56.6043657722953
SP100	na	13.454742411557	14.9805904911344	15.3853876926712	15.6157615423629	18.1795615905914	33.3968433575879	34.0946593221663	34.0759988552029	39.4727896915476	37.9617592496801
KLF6	na	188.323815463028	197.169196491533	180.310231424692	91.9502554648711	97.2090531339701	88.3471561067468	88.2384607022587	90.4212805443498	91.9568326080137	96.7461072363136
PLPP1	na	12.092236850893	11.6150879698385	11.3558813922097	10.3828201744434	9.2882476248873	12.1743999464335	12.451962535052	13.6957905846604	12.0134577322101	12.1402457798482
NEO1	na	47.7728512207816	49.6206408322781	51.2439235583944	53.6584146615237	51.7601491574916	114.608550553132	114.698881089244	114.979249868568	124.764348408269	115.275956058187
TRAM1	na	154.601802836593	160.764309462393	171.355772979222	160.892181423176	153.811792933497	157.825831329746	154.574808731256	147.63844280122	142.365460899646	147.073627667325
PHKA1	na	40.7474319236078	46.3782664520051	44.2838672212336	35.8414952421788	37.2720705973042	33.2129400351342	31.0928469253234	32.150595934813	33.2066339973383	30.7452664022162
TNFRSF1A	na	79.2807923111366	71.7016207890734	68.2980966886305	51.3741942231462	54.022671014836	60.908780396658	66.8551798012913	69.7504454178994	58.8300222500921	66.3391139363222
CACNB1	na	23.2477511288295	18.0177513030356	18.8857669031731	16.8201686825984	18.4177217861013	25.4890004920797	23.5327268147561	25.7204767478504	23.1089436111284	25.6711698688431
EVI5	na	4.17267327953351	4.30948493580579	4.15161255199065	4.56844087675512	4.0090299577505	7.28257156916564	6.26304067983273	6.03050726008922	7.6231575642928	7.29166464795836
STOML1	na	1.14961406681025	1.06711055553286	0.73263750917482	1.91043891209759	1.58773463673287	1.94937521800898	2.48298062454907	1.88907456340144	2.15523826425032	2.55584121681015
PKM	na	1899.92884774841	1601.07626043604	1710.30156308478	1713.04073494108	1675.21881521685	1020.14851031504	1026.84219619411	1126.46969349907	1085.60149606683	1074.05468546422
DHX29	na	24.354786896869	29.6738819865484	26.5377586656657	30.3178349093749	32.5882534189422	23.9442125834688	23.4956674024494	24.6669543951842	26.7808310242957	26.7611609760121
DNTTIP2	na	79.5788404025319	95.7936937159115	86.3698219149427	75.3792744664594	78.9897981774604	46.0493919424009	45.7313147864709	42.6858194614749	45.8985926645902	46.7568599075268
METTL22	na	16.2223318316558	14.5291206407167	13.8387085066355	15.4911677002696	16.6315203197768	17.250131646155	14.9349431596011	16.5657307867511	14.1287841767521	15.9364217048162
TP53BP1	na	22.0555587632485	24.0099874994894	20.3510419215228	22.3853602961001	26.8724087267038	30.6382935207827	29.4251733715218	31.2423870101008	31.0913075527963	28.00149568417
RRP15	na	21.3743059829165	32.0543593796602	22.6303586167333	24.3373304888954	25.8006878469092	15.4478790861089	13.3043290181062	13.4778204427295	13.0511650446269	18.2291616198959
RHOA	na	333.175187881119	330.311759651095	339.007656328727	348.405913773624	319.809449203919	311.348324914076	317.821519942281	303.923034565701	290.55804747671	276.030851415496
DHX8	na	21.3743059829165	21.6295101063776	23.3629961259082	27.2445201377396	27.7853561428253	44.9827526721696	46.0648494972312	47.3358491560015	46.4174463207986	49.5758024260674
PMS2P4	na	2.00118004222525	2.17526382474006	2.07580627599532	2.94872092954194	2.46098868693595	2.61142717884222	1.85297061533513	2.3613432042518	2.15523826425032	2.48066941631573
PRKCZ	na	73.1920955869194	71.5784926480504	71.472859228388	55.9841663805991	60.3736095617674	70.2510691773049	68.1893186443326	64.0468933707066	64.4975006486763	59.3481364903415
IARS2	na	111.001624895345	119.926809356424	129.066307866298	141.663198460106	126.621837279447	124.796794617066	117.997168784541	121.082413842635	122.289815586352	124.747602920484
SYT1	na	0.29804809139525	0.533555277766431	0.36631875458741	0.456844087675512	0.357240293264896	2.1700592049534	1.92708943994853	1.12617906664317	2.35479736279202	2.06722451359644
NAV3	na	16.0520186365728	18.3871357261047	15.5888981118865	7.68328692908815	7.97836654958268	18.0593062649511	18.3444090918177	15.9481487179468	17.1620824745859	17.9284744179182
IDH3G	na	37.46890291826	36.6511433111864	36.0213442010953	33.225024558219	35.8431094242446	23.6131866030522	22.6803603317019	22.8142081887713	24.9049754980037	21.6118926421446
ROGDI	na	15.157874362387	13.3799246578351	13.3095814166759	16.9032312439939	17.3460009063066	22.7672313197653	21.5315185501942	20.7434918404274	25.5834764330455	22.8522273503025
ROCK1	na	61.5256417237338	80.443718801708	73.182346749796	59.846575485492	62.5170513213568	77.2026147660539	75.119428745686	66.4082365749584	71.1228627202606	67.1284178415136
CBFB	na	77.5776603603066	90.1708419425268	83.3578677105573	97.8892286046528	86.8887779952064	82.4990304527198	76.7871022994876	71.6758483382893	70.4044499655105	74.608011990708
PDK3	na	17.712572288632	17.6894095936409	17.7461085555679	18.9382639981848	18.1001748587547	21.7373727140247	19.9750232333127	19.1450441329338	20.9936171665865	18.7177783231096
HYAL2	na	85.1565975415001	61.1536433747678	68.2166925209444	69.4403013266778	73.8296606080785	42.2242028353644	46.0277900849245	46.2823268033353	41.1889979390061	42.1713800773675
HDAC4	na	22.2258719583315	24.9539699139992	22.9966773713208	20.7241090681891	19.1718957385494	20.0822428119416	24.6815685962639	23.5044469715525	23.7475327264619	21.9501657443695
RASSF1	na	13.965681996806	14.323907072345	13.5130918358911	11.75335243747	13.7339046077393	8.34921083939697	7.52306069826061	8.31919375036404	7.18412754750107	6.65270434375583
FGFR3	na	49.3482482752993	45.9267966015874	40.9869984299469	35.9660890842721	37.0736037677125	28.3211116578664	31.6857975222307	32.2959093627669	36.6390504922555	33.6769666214984
IFI35	na	0.851565975415001	0.902939700835498	0.488425006116547	0.706031771862154	0.833560684284758	1.32410392166648	1.26002001842789	1.45313427953957	1.55656096862523	1.50343600988832
HEATR6	na	58.0767995233031	60.1275755329093	63.4952507951511	48.0516917673243	55.015005162794	45.755146626475	41.8030170819604	42.5768343905094	43.0249416455898	41.8706928753898
COASY	na	101.421507671927	89.3089449553657	95.1614720250406	99.0521044641905	98.5983209411113	72.8992770206378	69.7087545489074	74.6911019683339	67.3711516676767	70.623906564504
PLEKHH3	na	43.5150213437066	31.3566332471964	32.3174545713782	28.9473026463483	31.5959192709841	21.2592240756451	23.1991921039958	24.6669543951842	22.7098254140451	24.1677338589548
MEF2A	na	55.5221015970581	58.0343971355179	55.1106215234837	48.093223048022	49.8151742274938	53.9204541434183	52.1796525278371	55.0737891945497	53.521750228883	53.1840488497994
OTUD5	na	84.3476098648559	75.8879775838562	76.804832211827	63.5428594675939	65.0177333742111	86.50812288221	88.4608171760989	90.6392506862807	83.0165849933457	78.7424610179009
TFE3	na	32.4872419620823	29.7559674138971	31.299902475302	26.0816442782019	27.9441296064985	41.5253702100404	44.2859977065095	47.1178790140706	38.5947296579641	40.5551863667375
TBC1D25	na	20.4801617087308	18.5513065808021	21.1650835983837	17.069356366785	15.4010259763089	18.2064289229141	18.7150032148848	20.9977903393468	21.3129117242532	18.2667475201431
ACSL4	na	53.2654517622083	66.6533670071295	61.0531257645684	52.4540075212883	52.9112567691229	46.2700759293453	44.7307106541899	43.2670731732907	44.94070899159	42.4344813790979
INPP5A	na	23.1200162325173	23.3533040806999	19.7405106638771	21.0978905944691	19.7672962273243	17.6547189555531	19.4561914610188	17.7645665673712	17.3217297534193	18.1915757196487
GPKOW	na	8.89886444308676	11.3688316877924	11.3151793083667	10.4243514551412	11.6301562140683	12.652548584813	11.7848931135314	13.0055518018792	13.530106881127	14.4329856949279
GRIPAP1	na	20.3098485136478	28.2373870079465	23.8107190481817	25.5417376291309	27.626582679152	36.302515852356	34.5764316821534	35.2748346358231	37.0381686893389	38.1496887509162
FTSJ1	na	63.2287736745638	53.7659549133865	56.9015132125777	59.7635129240965	60.8499299527873	49.2860904175856	51.3643454570897	45.9916999474274	49.0915382412573	46.6441022067852
PRR11	na	38.2778905949043	41.4941835247586	40.4171692561443	65.4532983796915	57.9523142407498	71.7222957569343	70.9687745673353	64.9187739384303	69.5663017516354	64.121545821737
REEP1	na	5.02423925494851	5.21242463664129	4.6400375581072	7.93247461327479	8.17683337917429	5.95846764749916	6.52245656597964	4.57737298054965	6.9047448095427	6.61511844350862
ATP11A	na	94.9070279600019	97.3943595492108	95.0393657735114	77.2481820978592	79.8630522276634	75.7313881864245	78.1583005548356	75.1996989661728	81.3003767458871	74.9086991926857
POLR1A	na	176.103843715822	182.927374846537	178.804254322499	161.598213195038	162.266479874099	129.431158342898	130.412071907286	128.63871209624	126.001614819227	121.552801399471
LAPTM4A	na	62.2494728028366	46.7066081613999	57.4306403025373	61.134045187123	53.784510819326	76.1359754958225	76.2682705271938	75.2723556801497	72.5596882297608	68.4063384499187
TTC7A	na	39.5978178567975	35.4198619009561	39.8880421661847	30.6500851549571	32.3103998575139	29.1670669411533	28.0539751161738	29.4259691606763	27.6588910578791	29.5049316940583
IP6K2	na	67.0608205639313	57.7060554261232	59.1401278239452	51.0004126968662	55.3325520901406	94.4895270766996	95.5391649266791	90.6029223292922	88.4046806539715	87.3872180747587
SRBD1	na	10.0059002111263	13.1747110894634	12.1699230690706	16.6540435598073	16.7902937834501	13.9398718419888	12.3778437104386	12.2789846621094	13.290635962877	13.5685099892421
KIF2A	na	54.6279573228723	62.0565830756033	61.9078695252723	57.3546986436256	53.1891103305512	59.3272118235564	56.9973761277085	54.9648041235842	53.4419265894663	48.7864985208761
RASGRP2	na	0.170313195083	0.0820854273486817	0.162808335372182	0.33225024558219	0.277853561428253	1.43444591513869	1.14884178150778	1.19883578062015	1.51664914891689	1.65377961087715
PSME4	na	69.5729401914056	80.3616333743594	76.3571092895535	70.6447084669132	58.587408095443	66.4994413992498	63.779248579835	64.4465052975799	69.4465662925104	63.6705150187705
IFT80	na	6.47190141315401	7.38768846138135	7.93690634939389	13.1654159811943	12.1064766050881	19.052384206201	16.9732108364698	16.5294024297626	18.9182025417528	19.5446681285482
SIRT2	na	39.2571914666316	31.3566332471964	32.5209649905934	41.863530943356	36.7957502062843	31.4842488040696	34.4281940329266	35.3838197067885	36.1201968360471	34.7669577286675
ERLEC1	na	27.4630027071338	32.9572990804957	30.5672649661272	29.9440533830949	30.0081846342513	33.3968433575879	30.7593122145631	28.9173721628374	32.4083976031715	31.8352575093852
PPP2R5B	na	16.4778016242803	14.693291495414	15.5888981118865	10.9227268235145	9.56610118631555	10.0411214059708	11.6366554643046	13.8047756556259	10.5766322227099	11.5764572761401
PYGM	na	1.70313195083	1.19023869655588	0.569829173802638	0.539906649071059	0.754173952448114	1.1402005992128	0.778247658440753	0.690238782781296	0.957883673000143	1.24033470815787
PITX1	na	111.85319087076	93.5363444638228	97.7257033071524	84.4746249392719	92.0092221986699	71.4280504410084	67.8187245212656	75.6356392500346	64.7768833866347	69.3835718563461
MAST4	na	2.043758340996	2.29839196576309	2.97125212054233	3.23943989442635	2.65945551652756	7.57681688509152	7.67129834748742	8.13755196542159	8.86042397525132	7.4420082489472
NUP133	na	53.8189696462281	57.3366710030541	54.0930694274076	49.4222240303508	48.9419201772908	59.9524831198989	55.9597125831208	60.6320278137886	50.1691573733825	52.8081898473273
NUCKS1	na	114.280153900693	130.146445061335	119.257105660124	185.561762157653	170.165459691846	190.818087377936	187.817101570368	180.406620804838	194.171002881071	194.694963280538
VPS35	na	140.849012333641	146.973957667815	151.615262315345	151.132330459199	150.080616537175	146.056018692711	146.014084488408	146.69390551952	135.021686073312	140.00747842085
DNAJA2	na	57.4807033405126	69.6494851053564	60.5239986746088	59.0159498715365	57.4363004838116	51.8975175964278	50.5119789740355	49.7335207172418	52.6836020150079	45.6292829001106
BCL3	na	7.57893718119351	5.95119348277942	6.67514175025947	6.977255157226	4.52504371468868	5.5906610025918	6.96716951366007	6.17582068804317	7.22403936720941	7.51718004944161
KCNAB2	na	67.2311337590143	71.0859800839583	65.8966737418908	62.5045774501495	62.8742916146217	32.4773267453195	34.6876099190736	34.3302973541223	36.7587859513805	39.4276093593213
ABCC9	na	1.31992726189325	1.1081532692072	1.01755209607614	0.33225024558219	0.635093854693149	0.772393954305446	0.778247658440753	0.799223853746764	1.03770731241682	0.864475705685785
CLEC2D	na	3.78946859059675	4.55574121785183	3.17476253975755	3.73781526279964	2.93730907795581	4.59758306134194	4.33595123988419	3.99611926873382	3.95127015112559	3.57066052348477
FUNDC1	na	4.59845626724101	5.99223619645376	6.06461049261379	8.3893187009503	7.30357932897121	7.31935223365637	6.18892185521932	7.55629825360576	7.26395118691775	7.89303905191369
MAOB	na	25.036039677201	24.9950126276736	24.2584419704552	19.3951080858604	15.043785683044	11.5859093145817	12.3037248858252	12.0973428771669	11.8937222730851	12.2154175803426
RORA	na	0.638674481561251	0.902939700835498	0.651233341488729	0.66450049116438	0.793867318366436	3.53094379111061	4.07653535373728	3.08791034402159	2.55435646133371	2.17998221433807
TGFBR3	na	2.895324316411	2.74986181618084	2.68633753364101	2.90718964884416	3.37393610305735	3.97231176499944	3.40946593221663	2.86994020209065	4.51003562704234	4.1720349274401
HES2	na	6.17385332175876	5.86910805543074	7.36707717559125	6.35428594675939	7.42265942672617	11.402005992128	11.3772395781577	11.5160891653511	12.8915177657936	12.8543778845452
ATP1B3	na	116.621960333084	114.673342006108	120.803784846159	114.501740883762	112.768852573952	66.5362220637406	68.3375562935594	68.2246544243828	73.876778280136	75.7355889981243
NEDD4	na	14.2637300882013	17.4841960252692	17.0134710463931	13.7883851916609	11.9873965073332	12.2847419399057	11.4142989904644	11.2254623094432	9.25954217233472	10.0730212662518
PIGB	na	3.3211073041185	4.0221859400854	4.68073964195024	6.39581722745716	5.91431152182995	8.01818485898035	6.89305068904667	7.84692510951368	8.54112941758461	7.62993775018324
MAPK6	na	102.060182153488	120.829749057259	110.424753466183	92.1994431490578	92.8030895170363	70.4717531642493	69.4493386627605	66.8441768588202	70.5640972443439	72.7663028785948
GNB5	na	27.8462073960705	26.6367211746472	24.8282711442578	27.0783950149485	27.0708755562955	29.1670669411533	29.3510545469084	30.443163156354	29.9737766009628	32.2111165118573
RAB27A	na	5.83322693159276	6.97726132463794	7.4077792594343	7.97400589397257	9.56610118631555	5.44353834462886	5.63303067061878	5.70355204719281	5.3880956606258	5.44995553584517
HDHD5	na	44.2388524228093	37.5130402983475	40.8241900945747	43.9400949782447	49.2991604705557	35.4197799045783	38.7270858605041	42.6494911044864	38.0359641820473	42.9230980823116
UFD1	na	48.9224652875918	47.8147614306071	49.4937339531434	56.4410104682746	59.8179024389109	49.6906777269837	50.326681912502	52.1675206354706	52.7634256544245	51.8309564408999
LRP6	na	29.8899657370665	32.2185302343576	31.8290295652616	29.1134277691394	29.4524775113948	38.9507236956889	33.6128869621792	34.1123272121914	32.9671630790883	30.5949228012274
PHRF1	na	121.518464691721	126.863027967388	121.862039026078	104.035858147923	108.56135578661	81.2484878600348	81.4565882501321	81.3391912972274	78.9056675633868	79.4190072223506
ELP1	na	72.1276381176506	72.0299624984682	83.032251039813	67.197612168998	64.8589599105378	62.2328843183245	62.9639415090876	63.1750128029828	59.6681704639672	59.4984800913304
NUCB2	na	43.7704911363311	55.8591333107779	49.9414568754169	55.070478205248	60.0957560003392	48.8447224436968	46.6948595064452	41.8502672507396	53.0028965726746	52.5450885455969
PFN2	na	87.4132473763499	83.0294097631915	83.7241864651448	113.961834234691	89.0719131207141	122.884200063547	120.665446470623	119.338652707187	111.912742462183	114.411480352501
PTPN3	na	50.5404406408803	54.6278519005477	56.7794069610486	42.777219118707	45.0519703172952	39.2449690116148	40.2835811773856	40.7604165410849	40.1512906265893	40.5551863667375
SPTB	na	9.75043041850176	9.48086685877273	10.0127126253892	8.30625613955476	8.73254050203079	20.3764881278675	21.7909344363411	24.5942976812072	22.7896490534617	21.499134941403
SLC44A1	na	53.2228734634376	58.7731659816561	60.1576799200214	72.6797412211041	68.5107495750234	73.3038643300359	69.3752198381471	69.4961469189799	78.1473429889283	81.2607163344638
TMEM260	na	16.7758497156755	16.8685553201541	17.827512723254	20.018077296327	21.5534976936487	32.1830814293936	30.9075498637899	31.8599690789051	30.8119248148379	30.9707818036994
SMG6	na	36.106397357596	35.7892463240252	35.3294087757636	33.2665558389168	34.2553747875117	48.6975997857338	45.8795524356977	46.9362372291281	47.6148009120488	45.9299701020883
EXOC5	na	73.3624087820023	84.9994600195599	87.0617573402745	88.7938781318403	80.4187593505199	74.1498196133228	74.4523593241654	69.5688036329569	70.4044499655105	71.1501091679649
CLTCL1	na	4.47072137092876	4.43261307682881	5.69829173802638	7.01878643792377	6.70817884019638	8.86414014226726	9.41309072590244	9.22740267507627	10.3371613044599	11.4261136751513
FGF22	na	1.1070357680395	0.861896987161157	0.73263750917482	0.622969210466607	0.754173952448114	0.772393954305446	1.00060413228097	0.908208924712231	0.798236394166786	0.939647506180202
FSTL3	na	38.2353122961336	33.6139824992851	33.4571129189835	25.0018309800598	27.2296490199687	11.9169352949983	13.5637449042531	15.1852532211885	13.8893132585021	14.8088446974
DGCR2	na	68.8491091123028	62.4259674986724	63.6580591305233	68.6512069934201	68.709216404615	69.257991236055	70.9317151550286	71.5305349103353	71.0031272611356	71.4507963699425
RNF126	na	159.029945908751	131.295641044216	134.113366262835	126.130499479139	127.336317865976	68.1913519658237	72.1176163488431	76.2532213188389	77.4289302341782	77.8028135117207
MNT	na	93.7999921919624	90.5812690792702	85.6778864896109	60.5526072573542	66.6848547427806	59.5846764749916	62.7045256229407	64.9551022954188	61.6637614493842	66.7149729387943
ZXDC	na	39.8107093506513	39.9345604051336	38.9518942377946	35.4677137158988	35.0889354717965	29.203847605644	27.9427968792537	31.2060586531123	30.1733356995045	29.9559624970248
JMJD6	na	22.0555587632485	24.9539699139992	24.0142294673969	13.2069472618921	11.8683164095782	9.48941143860977	9.89486308588957	8.97310417615685	8.34157031904291	8.75751475759948
POLB	na	20.5653183062723	22.6555779482361	22.1419336106168	21.2224844365624	21.1962574003838	21.9580567009691	19.678547934859	21.1067754103123	18.8782907220445	21.0105182381893
WIPI1	na	12.6883330336835	11.7792588245358	11.3558813922097	11.5456960339811	12.463716898353	22.9143539777282	22.3097662086349	20.9614619823583	22.6699135943367	28.2270110856533
GBA2	na	96.7378948071441	86.1896987161158	89.3817761193281	78.3695266766991	87.5635652158179	55.8698293614273	55.7002966969739	55.0737891945497	56.7546076252585	53.6350796527659
NDST1	na	81.3671289509033	71.9889197847938	76.84553429567	69.1495823617933	70.5748046027761	64.5132855167501	67.1145956874383	70.2953707727267	62.5019096632593	62.8812111135791
ASNS	na	468.361286478251	485.863644476847	485.820072750592	359.577828281325	444.803858480714	511.03055243428	519.276485241516	514.772818526893	469.482735229195	498.501794978721
AP3M2	na	22.5239200497268	24.2562437815354	24.0142294673969	26.3308319623886	30.7623585866994	21.8109340430062	20.8273897163668	18.8907456340144	20.1554689527113	20.3715579339868
PABPC1	na	2186.09759378662	2177.4390885648	2079.34735728967	1803.78658326571	1872.6933106605	1617.87108895398	1661.63286959562	1654.82931753966	1418.38624879496	1465.81252374087
TESK2	na	5.19455245003151	4.63782664520051	4.88425006116547	3.77934654349741	3.69148303040393	16.6616410143032	15.9355472918821	16.8926859996475	15.3261387680023	15.4102191013553
CFAP20	na	52.1158376953981	55.7770478834292	53.8488569243493	43.4001883291736	51.5616823279	38.4357943928186	37.8006005528366	37.0912524852475	34.9627540645052	34.6166141276786
CSNK2A2	na	127.820052909792	147.261256663535	136.392682958046	103.329826376061	111.260504669056	107.951250280309	109.955276313986	106.187787477354	99.3804310737648	101.36917296672
PTPN21	na	21.2039927878335	22.9018342302822	22.6710607005764	18.2322322263227	17.4253876381433	29.8658995664773	29.7587080822821	29.4259691606763	25.5834764330455	27.0242622777426
EIF2B3	na	24.9508830796595	26.7188066019959	27.6367149294279	27.3275826991351	26.7136352630306	9.59975343208197	10.5248730951035	10.0629548858115	10.6564558621266	11.0502546726792
TCOF1	na	281.357398277116	309.544146531879	259.516486583259	255.002063484331	260.309093692354	139.545841077851	139.565746747042	141.426293756189	150.148265742772	144.968817253482
CDC42	na	97.5894607825591	96.0809927116319	100.005020002363	102.333075639315	93.001556346628	110.967264768549	115.403009923072	113.816742444937	103.451436684015	109.074282517398
OSBPL3	na	57.7361731331371	54.7099373278963	54.7850048527393	58.7667621873499	55.6500990174871	75.1796782190634	72.7846857703638	71.7485050522663	66.81238619176	69.5339154573349
RAD18	na	37.639216113343	44.0388317725677	42.004550526023	42.2373124696359	42.3528214348493	25.0476325181909	23.2362515163025	22.5235813328633	23.6677090870452	20.8601746372005
ATP2B1	na	119.857911039661	147.179171236186	136.433385041889	91.0365672895201	97.7250668909082	53.8468928144368	51.0678701586361	51.9495504935396	50.8077464887159	53.4471501515299
NCK2	na	32.6149768583945	33.5318970719365	32.2360504036921	28.2828021551839	31.4768391732292	41.0104409071701	43.100096512695	45.4831029495885	41.5482043163812	38.9765785563548
MAP4K4	na	148.853732502542	175.29343010311	158.982339490936	140.126541074289	138.251993493515	195.52601243275	190.893032791825	182.404680439205	180.521160540819	168.422419007739
MGAT4A	na	5.49260054142676	4.96616835459524	5.65758965418334	5.93897313978165	6.27155181509484	7.31935223365637	7.70835775979412	6.32113411599713	6.30606751391761	7.55476594968882
RPL31	na	346.374460500052	388.838669350705	354.189533602183	362.401955368774	421.424465954822	330.474270449259	372.595331331587	343.847898896051	388.781035778933	379.429662995565
WDR1	na	296.174646249337	292.059950506609	309.580049710205	243.248711046861	238.874676096461	204.794739884415	207.384471268307	200.714172361403	198.52139122928	203.264548536901
SNX13	na	36.0638190588253	38.4570227128574	38.8297879862655	43.8985636975469	44.2184096330105	52.2653242413352	50.5119789740355	48.8253117925296	52.8432492938412	51.4550974384278
ARHGAP10	na	32.8278683522483	35.5840327556535	32.6023691582795	28.5319898393706	28.9761571203749	23.3189412871263	20.4938550056065	22.2329544769554	23.1089436111284	20.2588002332451
RPS6KA2	na	36.787650137928	37.6772111530449	36.9981942133284	29.3626154533261	31.0402121481276	49.9849230429096	51.9202366416902	48.934296863495	51.8853656208411	48.7113267203816
ING3	na	19.5434391357743	20.8907412602395	20.4731481730519	24.0050802433132	22.8633787689533	29.3877509280977	27.6833809931068	26.0474319607468	28.8961574688376	30.4445792002385
LMCD1	na	7.53635888242276	7.67498745710174	7.65199176249257	9.01228791141691	8.81192723386744	6.69408093731387	5.96656538137911	5.92152218912375	5.94686113654255	7.81786725141928
BUD23	na	90.9898244730929	96.6555907030727	102.487847116789	95.1896953592975	85.6185902858201	59.5111151460101	60.4068420599251	62.8480575900864	55.9962830508	59.611237792072
SEL1L	na	182.490588531435	206.567977922957	216.37227770963	172.064095930877	172.745528476536	290.677591470283	281.910949417086	278.602169744724	275.830586004333	275.391891111293
TRIP13	na	68.8916874110736	74.2462690368826	73.7521759235986	69.0665198003978	68.3519761113501	29.7923382374958	28.0169157038671	27.0646259564245	28.5768629111709	27.9639097839228
ATP6AP1	na	106.914108213353	90.6223117929446	98.8653616547577	99.508948551866	106.576687490694	79.5933579579517	87.2378565699777	92.0923849658203	90.7594780167636	95.6561161291445
TCF3	na	415.266147911125	369.959021060508	367.580519186545	299.772784076531	325.009280139219	302.999114074679	306.073686241056	320.597750423418	276.469175119666	300.123413473956
TRIB2	na	19.8840655259403	18.1408794440586	20.9208710953254	17.5677317351583	17.4253876381433	27.7326210260146	26.6457174485191	27.5005662402864	26.940478303129	25.1825531656294
DAZAP1	na	211.060627006608	211.862487986947	205.097800485107	190.337859437897	200.133950960178	152.271950991645	151.647115159027	145.894681665773	133.704596022937	145.53260575719
MBD3	na	188.962489944589	160.271796898301	163.215356210613	128.53931375961	142.657957110449	135.352845325907	138.231607904	153.450979919379	134.383096957978	145.870878859414
FAM50A	na	47.8154295195523	53.4376132039918	50.1449672946322	45.1860333991779	50.2518012525954	27.0705690651814	28.2392721777073	29.0263572338029	28.9759811082543	30.1438919982609
FAM3A	na	20.948522995209	20.3161432687987	20.1475315023076	21.8869849277268	21.9107379869136	20.8914174307378	24.6445091839572	23.9403872554144	21.5523826425032	24.9570377641462
CPSF1	na	163.969028566158	145.660590830236	148.359095607901	129.162282970076	143.412131062897	121.081947503501	122.666654735185	130.709428444584	134.303273318562	130.761346960037
MYO3B	na	0.808987676644251	0.779811559812476	0.610531257645684	1.16287585953767	0.912947416121401	1.06663927023133	1.37119825534799	1.16250742363166	0.678500935041768	1.20274880791066
PDCD2	na	77.0241424762869	74.2873117505569	71.7984758991324	76.2929626418104	74.1472075354251	55.2813387295755	56.3673661184945	52.9304161322288	48.931890962424	50.2523486305172
RDH11	na	100.612519995282	98.7898118141384	96.3011303726458	82.8964362727565	84.2293224786788	86.9862715205895	93.5379566621172	89.9853402604879	96.6265155138894	95.3178430269196
PRKACA	na	75.9171067082473	70.4292966651689	72.5311134083072	85.8036259216006	84.9041096992903	64.9546534906389	64.3721991767423	66.4082365749584	69.8456844895938	71.1876950682121
ADGRL1	na	154.814694330447	136.179723971463	139.567445497803	133.149285917063	134.481123731274	106.921391674568	102.395156203419	101.828384638735	107.522442294266	107.420502906521
ACTN1	na	293.619948323092	304.45485003626	286.624074422727	246.405088379892	262.690695647454	214.615177303442	211.164531323591	215.499813655718	215.483914605324	208.413816870769
ZFYVE26	na	45.8568277760978	45.5574121785183	44.5687818081349	49.0899737847686	50.6884282776969	58.1134498953621	58.8503467430436	56.0909831902274	56.7945194449668	59.1602069891055
EPN2	na	40.0661791432758	37.0205277342554	38.7890859024224	29.4872092954194	31.079905514046	31.5578101330511	28.7951633623079	32.22325264879	30.8119248148379	30.4069932999913
PTPN18	na	49.9869227568606	45.1059423281006	40.2543609207721	52.6201326440794	58.1507810703414	36.7806644907355	40.4688782389191	41.0147150400044	52.6436901952995	43.1110275835477
SPEG	na	7.96214187013026	7.51081660240437	8.14041676860912	9.84291352537239	9.56610118631555	22.2890826813857	22.3097662086349	23.758745470472	21.8716772001699	22.6642978490665
ALDH3A2	na	69.7858316852593	76.5036182889713	70.0889883777245	70.6031771862154	63.1918385419683	68.8534039266569	64.3721991767423	64.4465052975799	56.8743430843835	61.2650174029491
TFRC	na	541.723695260253	579.358946226995	600.966267942568	530.93589244034	511.647486687168	223.847124090616	214.833413141954	227.560828175897	262.300479123206	274.377071804619
SREBF1	na	160.009246780479	128.504736514361	132.485282909113	132.277129022409	142.737343842285	114.976357198039	123.444902393626	134.741876070307	150.786854858106	165.377961087715
AFF4	na	102.443386842425	124.646721428973	114.006536844371	100.879480814893	97.1296664021334	108.944328221559	102.728690914179	104.153399485999	110.196534214725	97.2347239395273
UBE2D1	na	15.0301394660748	15.0216332048087	15.7924085311017	19.1874516823715	15.9567330991654	27.1073497296721	27.0904303961995	26.8829841714821	25.8229473512955	27.7008084821923
MPP5	na	26.8669065243433	34.5990076274693	30.363754546912	34.2633065756634	33.0248804440437	44.1367973888826	42.5071459157878	43.9209835990835	42.4262643499647	40.7055299677263
RHOBTB1	na	1.31992726189325	1.39545226492759	1.22106251529137	2.65800196465752	1.66712136856952	3.64128578458282	4.3730106521909	3.81447748379137	3.71179923287555	4.02169132645126
SMC1A	na	182.618323427747	206.650063350306	195.370002446619	196.484488981168	186.876366743459	151.462776372849	150.572392202132	148.946263652806	171.740560204984	157.935952838768
HSD17B10	na	48.8373086900503	48.3893594220478	47.3772255933051	46.3489092587155	45.2107437809685	34.1324566474026	33.2052334268055	36.2193719175238	32.3285739637548	31.3090549059243
MARK2	na	83.3257306943579	80.320590660685	77.3339593017866	71.0184899931932	72.9167131919571	71.8326377504065	72.2658539980699	73.1289826178289	64.936530665468	68.1432371481882
HMMR	na	3.576577096743	4.39157036315447	3.45967712665887	17.6923255772516	13.9720648032493	27.953305012959	24.8298062454907	23.7950738274605	30.2531593389212	28.9411431903502
CHFR	na	1.362505560664	1.55962311962495	1.26176459913441	0.747563052559928	0.754173952448114	1.06663927023133	1.03766354458767	0.908208924712231	1.51664914891689	0.97723340642741
P4HA2	na	71.9573249225676	66.3250252977348	72.6125175759933	51.2496003810528	54.1417511125909	51.7136142739742	56.4785443554146	56.9265354009627	54.9984875580915	53.7478373535075
NFATC3	na	50.8810670310463	52.9040579262253	50.9590089714931	52.5370700826838	50.450268082187	44.2839200468456	48.0289983494865	45.9916999474274	44.0626489580066	44.2010186907167
TRNT1	na	25.206352872284	29.017198567759	25.2352919826883	33.1004307161257	32.9454937122071	22.7672313197653	21.6056373748076	17.9825367093022	20.5146753300864	20.3339720337396
ACADVL	na	219.533708461987	197.292324632556	196.428256626538	190.919297367666	209.660358780576	205.898159819138	204.642074757611	209.650948180572	217.878623787824	212.773781299445
STK10	na	25.6747141587623	27.6217463028314	25.4388024019035	22.9252669451711	22.0298180846686	27.9900856774497	27.6092621684934	28.735730377895	29.295275665921	30.8204382027106
FBXW11	na	42.3654072768963	41.8225252341533	44.8536963950362	41.0744366100983	41.320793920973	50.7205363327243	46.7319189187519	47.0815506570821	45.1801799098401	46.5313445060436
DERL2	na	39.4700829604853	37.7182538667192	40.0915525853999	38.2087782419519	36.8354435722026	36.6335418327726	39.2088582204913	38.1811031949022	36.7188741316721	37.1348694442416
NDE1	na	42.2802506793548	45.5984548921927	42.8185922028839	37.2120275052053	37.867471086079	37.553058445041	42.6924429773213	38.3990733368331	42.7854707273397	43.3365429850309
TMEM38A	na	16.690693118134	15.1858040595061	17.7054064717248	12.8331657356121	10.0821149432537	6.21593229893431	6.81893186443326	6.17582068804317	5.66747839858418	6.76546204449745
AP1M1	na	31.0395798038768	29.5507538455254	28.6542670255041	26.8292073307619	29.0158504862932	26.2613944463852	25.3486380177845	27.1372826704015	23.2286790702535	23.5287735547522
PVR	na	139.784554864372	137.657261663739	131.304922477665	96.6432901837196	105.981287001919	68.4855972817496	65.2986844844098	69.0238782781296	65.2159134034264	68.8949551531324
XRCC1	na	51.7326330064613	53.6838694860378	49.6158402046726	48.093223048022	51.1250553027985	44.0632360599012	46.6578000941385	47.8081177968519	42.6657352682147	42.9606839825588
SCARB1	na	176.870253093696	148.574623501114	152.877026914479	122.060433970757	132.575842167195	77.3129567595261	82.346014145493	87.1154000583972	81.0609058276371	84.6058614564653
MCM2	na	193.986729199537	188.63231204727	205.993246329654	180.661071035316	185.407712204481	128.585203059611	127.89203187043	133.797338788606	123.367434718477	122.868307908123
PANX2	na	7.45120228488126	8.29062816221685	7.00075842100384	5.60672289419946	6.1921650832582	28.4682343158293	33.2422928391122	36.6553122013857	32.1290148652131	33.601794821004
SELENOO	na	57.5658599380541	44.9417714734032	48.2726714378521	51.8725695915195	50.8075083754519	32.1095201004121	32.2787481191379	36.1467152035468	31.1312193725046	33.5642089207568
ALPK1	na	3.44884220043075	4.30948493580579	2.84914586901319	5.14987880652395	5.08075083754519	18.2432095874048	19.8638449963926	17.7282382103828	19.5567916570863	18.2291616198959
LLGL2	na	123.477066435175	104.207450019151	109.081584699362	96.4771650609285	103.83784524233	61.1294643836025	61.9633373768066	69.5688036329569	66.0540616173015	68.9325410533796
PDE8A	na	36.8302284366988	43.0948493580579	40.5799775915164	34.5955568212456	35.0492421058781	32.7715720612454	30.3145992668827	32.005282506859	33.3263694564633	32.7749050155654
NLE1	na	106.828951615812	99.3644098055792	104.034526302825	79.2001522906546	86.9284713611247	60.1363864423526	61.1850897183659	63.6836098008217	59.4686113654255	60.7388147994882
SDHA	na	232.136884898129	234.969535785601	233.426450839866	242.33502287151	252.926127631546	156.722411395024	158.540165848073	173.722203118956	168.826997366275	177.443035067069
SMARCE1	na	92.3523300337569	111.184711343789	100.696955427695	121.603589883082	118.484697266191	137.780369182295	134.74802314717	132.307876152078	130.152444068894	129.257910950149
GSDMB	na	1.31992726189325	1.51858040595061	1.46527501834964	1.41206354372431	0.992334147958045	3.34704046865693	3.15005004606971	4.35940283861871	3.39250467520884	2.89411431903502
KDM5A	na	23.0348596349758	29.5917965591997	25.8051211564909	24.8772371379665	25.3243674558893	50.4262910167984	48.8443054202339	49.5882072892878	47.0959472558404	46.3058291045603
ADAM11	na	6.34416651684176	5.95119348277942	5.0877604803807	6.52041106955048	7.18449923121624	5.44353834462886	5.29949595985846	5.52191026225037	6.62536207158432	6.50236074276699
PPP2R3A	na	2.8101677188695	2.38047739311177	2.84914586901319	2.07656403488869	2.50068205285427	3.23669847518473	3.52064416913674	2.76095513112518	3.91135833141725	3.04445792002385
IGF2BP2	na	49.5611397691531	51.6727765159951	51.4474339776096	36.4229331719476	37.7880843542423	60.2835091003155	58.3315149707498	57.5077891127785	54.0406038850914	50.1771768300228
MAP3K13	na	10.0910568086678	11.2457035467694	10.6232438830349	14.494416963523	12.1858633369248	18.0960869294419	16.0096661164955	15.0399397932346	14.0489605373354	14.1322984929502
VDAC1P1	na	1.192192365581	1.35440955125325	1.4245729345066	1.61971994721318	1.42896117305958	0.919516612268388	1.11178236920108	1.27149249459712	0.638589115333429	0.789303905191369
FRY	na	13.454742411557	16.499170897085	16.1994293695321	13.7468539109631	14.5674652920241	22.0683986944413	22.3838850332483	21.6880291221281	21.2330880848365	20.8225887369533
PICALM	na	76.2577330984134	82.9883670495172	77.2525551341005	76.2929626418104	74.7823013901182	80.9542425441089	71.0428933919487	77.3067436715051	78.4267257268867	71.2628668687065
NSF	na	50.7533321347341	57.9112689944949	57.3492361348512	63.2106092220117	60.7705432209507	68.2649132948052	67.9669621704924	66.0449530050735	63.8589115333429	62.8436252133319
GLI2	na	21.1614144890628	18.305050298756	18.4380439808996	14.5774795249186	16.5124402220219	16.1467117114329	18.3814685041244	18.3094919221986	19.6366152965029	15.9364217048162
CLASP1	na	73.3198304832316	75.5596358744615	76.5199176249257	65.4532983796915	65.4543603993126	94.5263077411903	94.9091549174651	94.2720863851296	87.9257388174715	87.7630770772308
MRPS34	na	70.2116146729668	69.4032288233104	64.6349091427564	63.5013281868961	69.9794041140013	46.7114439032341	46.5836812695251	41.7412821797742	43.5837071215065	45.5541110996162
NOTCH3	na	9.06917763816976	6.85413318361492	6.26812091182902	4.52690959605734	4.3662702510154	5.84812565402695	4.63242653833781	5.26761176333094	6.10650841537591	5.90098633881167
CLNS1A	na	59.8225097729038	61.3588569431395	57.9190653086539	56.0672289419946	61.0087034164606	69.8832625323975	69.0787445396935	72.1117886221512	64.577324288093	67.3539332429968
EED	na	12.8586462287665	17.0327261748514	16.97276896255	15.3665738581763	17.0681473448784	11.549128650091	10.6731107443303	10.7531936685928	11.3349567971684	12.5912765828147
TSG101	na	29.5493393469005	26.8008920293446	25.886525324177	28.0751457516951	31.5562259050658	44.9091913431881	46.0648494972312	40.687759827108	45.6990335660485	48.0723664161791
NCBP3	na	54.7982705179553	58.9373368363534	56.3723861226181	57.7284801699056	56.0470326766704	68.1913519658237	70.0793486719745	66.4082365749584	67.0119452903017	62.8812111135791
MGLL	na	18.0106203800273	19.1259045722428	20.513850256895	13.4146036653809	12.9003439234546	8.3859915038877	9.45015013820914	9.69967131592663	9.57883673000143	11.2381841739152
BCS1L	na	35.6806143698885	33.6139824992851	31.8290295652616	45.0614395570846	43.0276086554608	19.4201908511084	17.7885179072172	17.8735516383367	20.1953807724197	22.6642978490665
NUAK1	na	26.1856537440113	24.9539699139992	26.4970565818227	19.4781706472559	18.2192549565097	22.8407926487468	23.3474297532226	21.978655978036	24.5457691206287	24.5811787616741
DPP8	na	14.6043564783673	19.4952889953119	16.7285564594917	18.6060137526027	19.2115891044677	18.3903322453678	18.566765565658	18.9634023479914	19.3572325585446	19.2815668268177
SLC24A1	na	4.17267327953351	3.94010051273672	4.23301671967674	6.8111300344349	6.98603240162463	13.4249425391185	13.7119825534799	14.6039995093727	17.9204070490443	14.094712592703
SCARF1	na	4.85392605986551	3.85801508538804	2.64563544979796	2.28422043837756	1.90528156407945	1.83903322453678	2.8906341599228	2.61564170317123	2.91356283870877	2.17998221433807
LMAN1	na	263.644825988484	307.779309843882	302.090866283084	306.87463307585	302.780995224959	226.053963960061	214.129284308127	208.851724326825	222.827689431658	226.116775887204
HACD3	na	109.128179749432	112.908505318112	109.692115957008	116.287585953767	109.791850130078	102.360589277717	101.913383843432	98.8131310086908	94.6708363481808	93.4761339148065
ZZEF1	na	52.3713074880226	54.1763820501299	54.2151756789367	54.4059777140837	54.4989914058558	52.6331308862425	53.8843854939455	55.836684691308	59.0694931683421	56.6419516725426
ENO1	na	1453.53796343587	1331.54875973664	1378.82379226701	1354.54271995789	1320.43951063889	670.290829679164	683.931454120195	723.551886139741	621.586680137676	630.503476646915
MYDGF	na	63.0158821807101	57.2545855757055	61.5008486868419	46.4735031008089	53.3875771601428	37.8473037609669	34.5393722698467	39.0893121196144	40.9096152010478	38.6383054541299
ANO8	na	23.7161124153078	21.0138694012625	21.3685940175989	22.0115787698201	23.7366328191564	22.2890826813857	23.9033209378231	24.3399991822878	22.9093845125868	25.1825531656294
TUBE1	na	44.5369005142046	51.4265202339491	51.6102423129818	41.7804683819604	46.4015447585182	51.0515623131409	45.2495424264838	44.6838790958418	40.350849725131	42.4720672793451
ARHGEF10L	na	13.62505560664	12.2717713886279	13.3095814166759	16.4463871563184	17.7826279314082	11.9904966239798	13.0078537196526	13.2235219438101	14.1287841767521	16.4250384080299
TXK	na	1.40508385943475	1.39545226492759	0.895445844547003	1.32900098232876	1.07172087979469	1.47122657962942	1.14884178150778	1.63477606448202	1.67629642775025	1.35309240889949
KCNQ2	na	0.596096182790501	0.205213568371704	0.651233341488729	0.290718964884416	0.396933659183218	1.61834923759236	0.852366483054158	1.08985070965468	1.23726641095852	1.46585010964111
TACR2	na	1.14961406681025	1.1081532692072	1.66878543756487	1.32900098232876	1.15110761163133	2.09649787597193	2.66827768608258	2.50665663220576	2.55435646133371	1.99205271310203
ACTR6	na	13.5398990090985	14.570163354391	15.9552168664739	16.6955748405051	13.6148245099844	23.6131866030522	22.4950632701684	23.758745470472	21.2729999045448	24.5811787616741
TIPIN	na	19.245391044379	22.6555779482361	19.0892773223884	20.0596085770247	21.4344175958938	11.3284446631465	10.0801601474231	10.1356115997885	10.5766322227099	11.2757700741624
SRI	na	34.6587351993905	34.0244096360286	36.7946837941132	37.0043711017164	32.7073335166972	34.9416312661988	36.5405805344087	35.6744465626964	32.6079567017132	34.8045436289147
EIF4G3	na	71.1057589471526	75.9700630112049	74.118494678186	64.7057353271315	61.7628773689087	75.51070419948	70.8946557427219	70.6949826996001	78.5464611860117	73.518020883539
NUP37	na	13.62505560664	13.9955653629502	13.5537939197342	18.8967327174871	16.7902937834501	15.3375370926367	14.3419925626939	13.8411040126144	12.8915177657936	13.9819548919614
SEMA3A	na	3.576577096743	4.30948493580579	4.96565422885156	6.18816082396829	6.39063191284981	16.3306150338866	15.0461213965212	13.1508652298331	11.3349567971684	13.2302368870172
GTSE1	na	26.909484823114	21.9988945294467	23.200187790536	35.9245578035743	34.4935349830216	32.8819140547176	32.7975798914317	36.0014017755929	36.4394913937138	33.4890371202624
SEMA3C	na	44.4091656178923	48.3072739946992	54.2965798466228	38.1257156805563	39.6933659183218	58.6283791982324	59.9991885245514	57.9800577536288	70.5241854246355	63.5201714177816
TTC38	na	36.447023747762	31.2745478198477	31.5441149783603	39.9115607505606	38.0262445497523	32.1095201004121	30.0551833807357	32.6591929326518	31.3706902907547	32.3990460130934
ACAT1	na	70.1690363741961	81.0183167931488	82.3810176983242	73.427304273664	74.1869009013434	66.0948540898518	62.8898226844742	64.9914306524073	67.8500935041768	71.0749373674705
GRAMD4	na	35.6380360711178	35.9534171787226	39.1147025731668	32.8097117512413	30.3654249275162	39.9438016369388	38.9123829220376	36.3283569884893	32.4882212425882	34.8045436289147
CELSR1	na	59.7373531753623	55.7360051697549	56.8608111287347	41.6974058205649	45.6076774401517	67.6028613339719	63.408654456768	65.7179977921771	70.4842736049272	70.7366642652456
ZNF638	na	40.6196970272956	55.9412187381266	49.7786485400447	47.9270979252309	44.1390229011738	84.7794316511454	82.9389647424002	75.4176691081037	76.3513111020531	76.5624788035628
SLC25A40	na	29.5067610481298	34.2706659180746	35.9399400334092	36.4644644526454	35.3667890332247	34.6106052857821	30.9075498637899	31.8962974358936	30.8119248148379	31.6849139083964
TIMM21	na	39.512661259256	43.833618204196	42.2487630290813	48.6746609777909	43.9405560715822	28.9831636186996	25.8674697900784	24.9212528941036	24.4260336615036	24.7691082629101
RASAL2	na	24.4825217931813	26.1031658968808	27.677417013271	18.0661071035316	16.9490672471234	16.0731503824514	15.2684778703614	18.2005068512331	18.2796134264194	17.4398577147045
VPS9D1	na	11.4535623693318	9.89129399551614	9.36147928390048	6.85266131513267	8.45468694060254	15.1168531056923	15.2314184580547	14.9672830792576	16.7230524577942	15.9740076050634
ZNF37A	na	41.3009498076276	59.0194222637021	46.6038860002872	41.4482181363782	41.320793920973	51.3090269645761	47.4731071648859	42.9037896034058	45.8985926645902	42.7727544813228
MARK3	na	123.562223032717	136.877450103927	131.996857902997	91.3272862544045	106.338527295184	97.0273929265603	98.5039179112153	96.7787430173354	91.0388607547219	93.2882044135704
SLC25A3	na	391.848083587213	327.931282257983	372.546173415396	314.142607197961	322.826145013711	313.812629434956	320.30450056683	359.287450616159	283.094537191251	305.159924107082
FNDC3B	na	41.4712630027106	45.4342840374953	46.1561630780137	39.9115607505606	38.978885331792	27.3280337166165	30.5369557407229	26.2290737456892	32.2487503243381	32.8124909158126
FOSL2	na	38.9165650764656	35.3377764736075	38.2192567286198	24.6280494537799	25.5228342854809	82.3886884592476	85.3478265423359	86.8974299164663	69.7259490304687	66.301528036075
FRYL	na	41.0029017162323	48.3893594220478	43.9989526343323	44.3969390659202	45.8061442697433	51.0147816486502	45.9166118480044	44.6838790958418	49.4507446186324	47.9596087154375
TMEM131	na	115.003984979796	130.351658629706	123.449420295957	99.3843547097727	101.972257044169	107.362759648457	102.321037378806	103.463160703217	112.072389741017	94.9043981242004
FSCN1	na	989.647398328544	801.31794177783	850.592148151967	608.807043748666	618.224174177862	430.517677864059	449.715968341835	476.410073547048	396.404193343226	420.360708364775
ACTB	na	2211.81488624415	1953.838384467	2046.78569021523	2316.03339939205	2230.88624470744	1689.96119135583	1704.80708493293	1845.22623651633	1762.62569377939	1934.84697292578
MOCOS	na	127.011065233147	129.202462646825	129.514030788571	93.3623190085955	111.816211791912	84.8529929801269	91.314391923715	88.6775194089023	87.047678783888	90.7323631967603
PLD1	na	3.065637511494	3.07820352557556	3.54108129434497	3.28097117512413	4.0090299577505	4.08265375847164	3.18710945837642	4.25041776765324	3.51224013433386	3.64583232397918
WDR62	na	75.0655407328323	61.1126006610935	62.7219112021332	63.9581722745716	64.8986532764561	33.1761593706435	32.4640451806714	34.9115510659382	39.1934069535892	37.6610720477025
DLG1	na	52.5416206831056	62.1797112166264	57.8376611409678	50.7096937319818	49.5373206660656	64.1822595363335	62.1486344383401	61.1406248116274	58.5905513318421	57.4312555777339
RAB7A	na	189.643742724921	188.098756769504	170.745241721576	193.618830613021	165.402255781647	129.50471967188	138.268667316307	123.734383902794	144.321140065355	138.767143712692
BCAP29	na	30.9544232063353	32.5879146574266	30.404456630755	39.8700294698628	38.4628715748538	31.4106874750881	27.1645492208129	27.5005662402864	29.295275665921	28.9411431903502
SEC31B	na	5.15197415126076	4.59678393152617	5.65758965418334	4.65150343815066	4.52504371468868	5.62744166708254	5.78126831984559	5.26761176333094	6.02668477595923	5.600299136834
SART3	na	96.1417986243536	109.830301792536	100.289934589264	77.663494904837	83.753002087659	103.684693199383	104.099889169527	99.3943847205066	87.3270615218464	89.4920284886024
EXOSC7	na	19.245391044379	19.0438191448941	20.9615731791685	20.1011398577225	19.8069895932426	15.1168531056923	15.3055372826681	15.8754920039698	13.6897541599604	15.710906303333
KIFAP3	na	28.0590988899243	31.4387186745451	32.6023691582795	30.5670225935615	29.3333974136398	40.8265375847164	41.6918388450403	47.299520799013	46.0981517631319	42.2089659776147
MKRN2	na	47.0064418429081	49.128128268186	48.3947776893812	47.9270979252309	46.0443044652533	39.9805823014295	39.8018088173985	36.2557002745123	34.7631949659635	35.9321206363309
MCM6	na	113.343431327737	126.739899826364	123.4901223798	103.412888937457	112.848239305789	70.4717531642493	69.0046257150801	70.912952841531	64.2580297304263	64.7229202256923
REXO2	na	20.5227400075015	24.9129272003249	19.2113835739175	20.8902341909802	20.9977905707922	33.5807466800415	30.3145992668827	31.1697302961238	32.0491912257964	27.4377071804619
RBM7	na	17.6274156910905	18.5513065808021	19.1706814900745	18.5229511912071	18.6161886156929	23.9442125834688	21.049746190207	21.5790440511626	20.6344107892114	19.9581130312675
RBMS2	na	15.0301394660748	16.0887437603416	15.222579357299	16.7371061212028	17.1078407107967	41.8931768549478	42.8406806265481	45.7010730915195	43.8630898594649	43.7875737879974
BAZ2A	na	133.866171335238	126.206344548598	128.69998911171	106.776922673976	104.433245731105	131.674778876833	133.265646654902	132.816473149917	132.347594152853	123.093823309606
PTPN23	na	133.908749634009	118.120929954753	122.14695361298	101.377856183266	104.433245731105	69.2947719005457	76.0829734656603	77.7790123123555	76.1517520035114	74.7583555916968
UNG	na	77.8757084517019	71.3322363660044	81.9739968598938	74.0502734841307	80.0218256913367	74.8118715741561	76.3794487641139	77.2340869575281	67.171592569135	74.8335273921913
FMO4	na	0.2554697926245	0.246256282046045	0.244212503058273	0.373781526279964	0.555707122856505	1.02985860574059	0.778247658440753	0.617582068804317	1.39691368979188	0.826889805438577
KLHL20	na	9.06917763816976	12.5590703843483	9.52428761927266	11.5456960339811	11.35230265264	12.3215226043964	12.711378421199	12.3879697330748	11.6542513548351	11.9899021788594
SLC46A1	na	18.564138264047	16.622299038108	19.6998085800341	16.4463871563184	18.2986416883463	13.9766525064795	16.6767355380161	14.7856412943151	13.6897541599604	14.4329856949279
SPAG5	na	51.8177896040028	56.6389448705904	53.6453465051341	79.4078086941435	70.932044896041	51.603272280502	48.584889534087	50.9686848548504	60.0273768413423	59.5360659915776
ANKRD13A	na	13.965681996806	16.8685553201541	16.4029397887474	16.2802620335273	18.5368018838563	24.0177739124503	22.5321226824751	20.9251336253698	26.581271925754	22.2884388465944
TPD52	na	43.2169732523113	51.1392212382287	52.9534110798023	58.3099180996744	52.8318700372863	40.9736602426794	39.9129870543186	38.3627449798447	40.111378806881	39.8034683617933
ACACB	na	21.3743059829165	21.5884673927033	17.827512723254	18.9382639981848	21.0771773026289	22.0683986944413	20.3826767686864	20.9614619823583	25.0247109571287	24.0925620584604
TRAF4	na	71.9999032213383	57.9523117081693	61.3380403514697	47.179534872671	52.7127899395313	39.355311005087	41.5436011958135	42.8674612464173	38.3153469200057	41.1189748704456
GPATCH1	na	11.6238755644148	13.7903517945785	13.1060709974607	11.37957091119	14.1705316328409	13.3881618746277	13.4155072550263	11.5160891653511	12.7318704869602	11.9523162786122
ICAM3	na	6.64221460823701	7.26456032035833	7.44848134327734	5.81437929768833	5.35860439897344	2.46430452087928	2.26062415070885	2.50665663220576	1.75612006716693	1.8792950123604
NT5C2	na	31.2098929989598	35.2146483325844	31.7476253975756	30.4424287514682	29.0158504862932	51.0147816486502	51.2531672201696	45.8100581624849	43.2644125638398	42.8479262818172
GPC4	na	15.9242837402605	14.816419636437	18.1938314778414	21.7623910856335	18.1795615905914	21.1856627466637	21.8279938486478	19.7626262017382	24.3062982023786	22.7018837493137
MBNL3	na	22.2258719583315	26.4315076062755	26.5784607495088	32.3528676635658	29.2540106818032	27.0337884006906	26.6086580362124	25.1755513930231	26.4615364666289	28.5652841878781
CAMSAP3	na	45.8142494773271	38.5801508538804	39.7252338308125	28.6150524007661	34.4538416171033	44.4678233692993	51.2531672201696	47.6991327258864	42.466176169673	45.7796265010994
RAP1GAP	na	29.975122334608	30.2895226916635	28.9391816124054	24.046611524011	24.2923399420129	21.8109340430062	22.4580038578617	24.4853126102418	23.7076209067535	24.6187646619213
XAB2	na	72.0424815201091	66.7354524344782	68.2980966886305	58.7252309066521	61.4056370756438	54.5825061042515	60.3327232353117	59.4695203901569	55.5173412143	55.9654054680928
ARHGEF1	na	135.867351377463	127.807010381897	129.758243291629	93.7361005348754	103.1233646558	53.0377181956406	56.7750196538683	62.2304755212821	59.3089640865922	56.6419516725426
STXBP2	na	56.0330411823071	52.4115453621332	57.8376611409678	53.2015705738482	52.4746297440214	56.9364686316586	54.1808607923991	54.3472220547799	61.2247314325925	56.00299136834
MAP2K7	na	62.7178340893148	57.2135428620311	56.9422152964208	49.7960055566308	52.8318700372863	53.2584021825851	51.6608207555433	52.0585355645051	52.4441310967578	53.9357668547436
DGKD	na	94.3109317772114	100.349434933763	94.8765574381392	68.2358941864423	72.3213127031823	46.8953472256878	47.3619289279658	45.519431306577	46.8564763375903	48.3730536181568
TOP2B	na	104.401988585879	135.933467689417	115.960236868837	112.425176848874	104.869872756206	173.384052409327	167.508543626295	157.99202454294	165.634051789608	157.334578434813
TM9SF3	na	147.320913746795	166.797588372521	167.529777097976	163.79937107202	156.153701522678	145.062940751461	130.263834258059	132.089906010147	134.901950614187	132.152025269184
NFKB2	na	82.0058034324646	76.7498745710174	72.5718154921503	63.335203064105	72.4800861668556	47.152811877123	49.3631371925278	51.9858788505281	50.6880110295909	53.1840488497994
UBE2T	na	29.1661346579638	31.3566332471964	31.5848170622034	38.2503095226497	37.5896175246507	22.0316180299506	21.3832809009674	19.2177008469108	23.0291199717118	22.3260247468416
PPP1R12B	na	14.2211517894305	14.2418216449963	13.7573043389494	13.8714477530564	11.7889296777416	13.6456265260629	13.452566667333	12.9328950879022	13.0910768643353	12.7040342835563
DNAJC10	na	98.3132918616619	111.882437476253	108.308245106344	127.79175070705	129.995773382504	94.8573337216069	90.313787791434	86.7884448455008	105.327292210307	108.322564512454
GTF3C1	na	156.815874372672	154.197475274499	153.039835249851	134.021442811716	137.458126175148	127.739247776325	124.445506525907	132.198891081112	132.267770513436	130.159972556082
IL4R	na	31.337627895272	32.9572990804957	25.2759940665313	23.0498607872644	24.7686603330328	10.7767346957855	11.9701901750649	12.3153130190979	13.8893132585021	13.7940253907254
USP33	na	21.7149323730825	27.7038317301801	25.5202065695896	26.1647068395975	25.6816077491542	46.0861726068916	45.7683741987776	43.2307448163022	39.4328778718392	40.4800145662431
SNRPA	na	141.91346980291	119.762638501727	117.87323480946	99.0936357448882	104.631712560696	93.6067911289219	100.393947938857	106.514742690251	90.7594780167636	86.7482577705562
EXOSC5	na	16.8184280144463	12.2307286749536	17.4611939686666	18.8967327174871	19.5688293977326	20.5603914503212	22.420944445555	24.5942976812072	21.4326471833782	21.2736195399198
DYNC1I2	na	31.848567480521	33.9833669223542	33.9862400089431	34.6370881019433	35.0492421058781	49.0286257661505	46.7319189187519	46.3913118743008	49.5305682580491	44.9903225959081
LRCH4	na	49.0076218851333	40.0576885461567	43.9175484666462	39.2055289786984	37.3117639632225	42.9598161251791	43.2483341619218	47.1905357280475	47.8542718302988	45.6668688003578
FAM76B	na	12.2199717472053	14.0366080766246	12.8618584944024	14.0791041565453	12.3446368005981	15.6685630730533	13.3043290181062	13.0418801588676	16.1243751621691	15.0719459991304
SIRT6	na	13.7527905029523	12.6821985253713	12.4141355721289	13.8299164723587	14.1308382669226	16.6248603498125	17.7514584949105	19.9442679866806	16.4835815395441	16.5002102085243
POLD3	na	31.4653627915843	37.2257413026271	35.1258983565483	33.3496184003123	39.6536725524035	27.6958403615239	27.5722027561867	25.6841483908619	27.4992437790458	26.7987468762594
CAPZB	na	75.3210105254568	68.4182036951262	69.5191592039218	75.5453995892505	75.9334090017496	71.4648311054991	70.1905269088946	71.7121766952778	76.5508702005948	69.1580564548628
GPR137B	na	25.1637745735133	21.0138694012625	23.6479107128095	22.4268915767978	20.0848431546708	32.1463007649029	30.5369557407229	36.0740584895698	30.931660273963	29.7304470955416
JADE1	na	24.6528349882643	27.0471483113906	27.7995232648001	28.5735211200684	25.6022210173176	31.5945907975418	28.7581039500012	26.8466558144936	29.6544820432961	31.3466408061715
SLC25A43	na	26.057918847699	25.6927387601374	28.4507566062889	22.5930166995889	21.0771773026289	18.2799902518956	20.0862014702328	19.9805963436691	18.6787316235028	17.2143423132213
UBE2A	na	23.162594531288	20.1930151277757	22.345444029832	25.4586750677353	23.3000057940549	33.4336240220786	30.8334310391765	29.8255810875497	31.2509548316297	32.9252486165543
PIAS2	na	78.3440697381801	78.8430529684087	81.7704864406786	72.3059596948242	73.0754866556304	76.0624141668411	65.0022091859562	63.7925948717871	70.2448026866771	62.4301803106126
ARAF	na	11.92192365581	8.66001258528592	9.48358553542962	11.0888519463056	11.471382750395	10.151463399443	10.6731107443303	10.2082683137655	12.2928404701685	11.2381841739152
MCCC1	na	30.0602789321495	31.4797613882194	27.5553107617419	33.4742122424057	32.3897865893506	31.8152747844862	30.0922427930424	31.0970735821468	34.0447822112134	32.3990460130934
LAMP3	na	53.3506083597498	56.0643468791496	53.3604319182328	33.2665558389168	42.5909816303593	87.9425687973487	93.2044219513568	70.6949826996001	87.8858269977631	85.3199935611623
NEBL	na	12.8160679299958	16.4581281834107	16.6471522918056	19.5612332086515	15.1628657807989	39.5392143275407	39.1347393958779	41.4143269668778	42.2666170711313	45.6668688003578
ACER3	na	19.6285957333158	20.7265704055421	19.7812127477202	27.0783950149485	23.6969394532381	21.0385400887007	23.0138950424623	20.9251336253698	22.6699135943367	23.0777427517858
UBE2K	na	57.0123420540343	62.5490956396954	59.4250424108465	64.4980789236427	55.0943918946306	59.7685797974452	58.4426932076699	56.9628637579512	55.1581348369249	54.9505861614182
PIK3C3	na	25.8450273538453	29.140326708782	27.2296940909975	25.2094873835487	23.3000057940549	41.6724928680034	40.1724029404655	37.7451629110403	37.8364050835056	33.2635217187791
N4BP2	na	17.7977288861735	25.0360553413479	24.7468669765717	23.7143612784288	18.4574151520196	22.7672313197653	21.1609244271271	20.1622381286115	21.2330880848365	22.0629234451111
TIGAR	na	16.861006313217	17.9767085893613	19.5370002446619	16.0310743493407	14.9643989512073	17.3972543041179	15.1572996334413	15.9844770749353	13.6897541599604	15.6357345028386
TULP3	na	39.2571914666316	39.4420478410415	36.7946837941132	36.2152767684587	38.1453246475072	56.4951006577698	53.4026131339583	50.9686848548504	52.1647483587995	50.9664807352141
SYNJ2	na	64.6764358327693	70.9628519429353	66.8735237541239	48.9653799426753	49.1800803728007	44.6517266917529	44.3971759434296	45.0471626657267	39.4328778718392	40.104155563771
PPP2R5C	na	150.642021050914	158.219661214584	156.540214460353	147.519109038492	147.063920727382	184.52859375002	190.225963370304	185.928531067088	190.060085451112	183.156091904645
PMS2P1	na	31.1247364014183	32.4237438027293	28.4914586901319	28.6565836814639	32.7867202485338	34.206017976384	31.5746192853105	32.6591929326518	29.6544820432961	28.6404559883725
GNB1	na	420.801326751323	396.431571380458	409.788580131783	386.490098173483	384.469942284865	398.812745073045	398.388682297052	408.766672834481	384.749941988391	385.105133932894
HOXA9	na	65.7834716008088	67.3510931395933	57.7969590571247	62.9198902571273	65.6131338629859	119.206133614474	117.070683476873	121.91796605337	145.757965574855	143.164694041616
EDN1	na	0.723831079102751	0.533555277766431	0.447722922273501	0.415312806977738	0.67478722061147	8.71701748430432	8.37542718131477	7.70161168155972	6.9047448095427	6.38960304202537
MLLT10	na	74.6823360438956	75.1492087377181	70.577413383841	65.4948296603893	60.572076391359	74.7750909096653	71.4505469273224	68.4062962093253	72.0009227538441	64.6853343254451
ZCWPW1	na	0.766409377873501	1.47753769227627	1.54667918603573	3.07331477163526	2.81822898020085	3.45738246212914	3.26122828298982	3.0515819870331	4.19074106937563	4.1720349274401
FGF20	na	0.510939585249001	0.574597991440772	0.610531257645684	1.5781886665154	0.67478722061147	3.49416312661988	3.29828769529652	2.79728348811367	2.15523826425032	1.8792950123604
NRDC	na	110.320372115013	122.307286749536	122.065549445294	123.264841110993	131.02780089638	136.235581273684	139.417509097815	129.801219519872	132.866447809061	133.918562580802
VDAC3	na	89.0738010284091	87.544108267369	91.8646032337539	98.5537290958172	90.9375013188752	65.3960214645278	69.4493386627605	67.8613708544979	61.1848196128841	67.3163473427497
PCM1	na	108.4469269691	158.137575787235	134.113366262835	138.008445758702	132.099521776175	172.869123106457	172.363326638473	160.752979674065	162.241547114399	161.393855661511
TNRC6C	na	40.1087574420466	43.3411056401039	36.631875458741	34.5540255405478	40.7650867981165	39.0242850246704	40.2465217650789	40.6514314701195	41.9473225134646	40.0289837632766
CBFA2T2	na	21.800088970624	21.5884673927033	23.4036982097512	22.8422043837756	23.6572460873198	29.3141895991162	29.2398763099883	28.5177602359641	31.9294557666714	29.1666585918335
ITCH	na	110.873889999033	106.628970125937	110.953880556142	114.252553199576	112.014678621504	116.99929374503	119.368367039889	123.334771975921	119.974930043268	122.454863005404
TP53INP2	na	24.8231481833473	22.3272362388414	22.6710607005764	21.471672120749	18.6161886156929	17.1765703171735	18.566765565658	20.8888052683813	17.0423470154609	16.988826911738
SDF4	na	147.874431630815	127.396583245154	137.166022551064	126.462749724721	139.0855541778	108.50296024767	109.992335726293	108.985070965468	108.280766868724	120.613153893291
TP73	na	44.6646354105168	39.4010051273672	41.1498067653191	34.3879004177567	37.867471086079	20.6707334437934	23.050954454769	23.613432042518	24.1067391038369	24.6939364624157
TOLLIP	na	75.4487454217691	63.9035051909487	64.1057820527968	48.9653799426753	51.7998425234099	39.355311005087	42.8777400388548	48.6799983645756	36.3197559345888	38.3376182521522
UBE2D4	na	23.7161124153078	22.6966206619105	23.8921232158678	28.6981149621617	28.3013698997634	26.0407104594408	27.6833809931068	25.9384468897813	28.6167747308793	32.5493896140822
CLUL1	na	0.170313195083	0.328341709394727	0.122106251529137	0.789094333257702	0.476320391019861	2.20683986944413	1.85297061533513	1.56211935050504	2.19515008395866	1.42826420939391
THOC1	na	48.4966822998843	58.1164825628666	51.3253277260805	51.0004126968662	54.6180715036108	47.9252058314284	42.0624329681074	42.6858194614749	42.0670579725896	39.8786401622878
FKBP7	na	4.47072137092876	5.37659549133865	6.39022716335816	9.05381919211468	7.74020635407275	8.23886884592476	6.63363480289975	6.90238782781296	6.705185711001	7.25407874771116
OSBPL6	na	25.8024490550745	29.7149247002228	27.3518003425266	20.1842024191181	22.2282849142602	17.6914996200438	17.8996961441373	16.0571337889122	14.0888723570438	14.5081574954223
XRCC5	na	378.606232669509	415.680604093724	422.284119871598	455.971930780858	471.39841364599	354.5288250262	341.650722055491	341.486555691799	359.844966490387	363.906686193468
MKNK1	na	14.9449828685333	14.9395477774601	13.2281772489898	16.7786374019006	15.7979596354921	22.951134642219	25.0151033070242	23.1411634016677	24.2663863826703	23.4160158540106
TNS1	na	27.8887856948413	24.9129272003249	30.363754546912	25.1264248221531	27.3487291177237	26.8866657427277	29.7587080822821	30.8064467262389	39.3131424127142	35.593847534106
REXO1	na	80.8136110668836	73.6716710454418	73.0195384144238	64.8718604499227	70.4954178709395	46.7482245677249	49.1778401309942	55.5097294784116	54.3998102624665	55.2888592636431
SAR1A	na	96.2695335206659	103.222424890967	105.336992985802	101.377856183266	92.9618629807096	84.7794316511454	80.1595088193975	84.1728031423296	71.282509999094	74.4576683897192
CDC14A	na	9.79300871727251	10.9173618373747	10.1755209607614	10.839664262119	10.3202751387637	17.0662283237013	17.9738149687507	19.7626262017382	18.8782907220445	17.890888517671
RAPGEF3	na	0.766409377873501	0.943982414509839	0.936147928390048	0.706031771862154	1.07172087979469	1.17698126370354	1.81591120302842	1.48946263652806	1.43682550950021	1.35309240889949
SENP1	na	18.223511873881	21.0959548286112	19.7405106638771	29.6118031375127	28.1822898020085	31.704932791014	33.3164116637256	33.0588048595252	31.0913075527963	30.6700946017218
CIC	na	149.407250386562	120.747663629911	125.688034907325	96.6432901837196	101.813483580495	82.5358111172105	87.6825695176582	87.5876686992476	91.9169207883054	90.7323631967603
LIPE	na	8.26018996152551	8.0443718801708	7.93690634939389	7.89094333257702	9.16916752713233	11.1445413406929	9.56132837512925	12.3153130190979	10.8161031409599	9.7723340642741
FDFT1	na	113.428587925278	104.987261578964	111.971432652218	74.9639616594817	82.6018944760276	150.837505076506	160.986087060316	163.114322878317	142.365460899646	144.818473652493
PAFAH1B3	na	80.8987676644251	64.9706157464815	69.8447758746662	71.7660530457531	75.8143289039946	67.7132033274441	75.3417852195262	75.0543855382188	74.3956319363444	74.0442234869999
OPHN1	na	5.79064863282201	5.54076634603601	6.47163133104425	7.55869308699483	6.86695230386967	8.900920806758	9.04249660283541	9.4817011739957	8.62095305700129	9.47164686229643
KIF22	na	79.4936838049904	75.8058921565075	74.4848134327734	88.6277530090492	92.5252359556081	85.8828515858675	86.7560842099906	86.0255493487426	87.047678783888	88.2892796806917
CARMIL1	na	67.9549648381171	76.5446610026457	70.3332008807828	55.9841663805991	54.1417511125909	33.3968433575879	35.1693822790607	34.5119391390648	39.9118197083393	37.8865874491857
PGM1	na	31.8911457792918	28.9761558540846	31.7476253975756	27.6183016640196	26.8724087267038	20.7442947727748	22.5321226824751	22.5599096898518	20.2752044118364	19.6574258292898
DDX1	na	80.0472016890101	92.5102766219642	93.736899090534	99.2182295869816	99.0349479662129	64.255820865315	64.5574962382758	63.3929829449137	63.0207633194677	66.9780742405248
DNM2	na	155.836573500945	150.175289334413	155.522662364277	126.047436917743	133.052162558215	130.461016948639	134.785082559477	138.374711769156	137.376483436104	128.919637847924
EPB41L2	na	106.488325225646	125.672789270832	110.628263885398	118.862525357029	109.672770032323	75.2532395480449	63.2974762198479	61.9761770223627	67.3312398479684	62.2046649091293
STX7	na	12.0496585521223	11.9434296792332	12.1292209852276	12.5009154900299	10.7172087979469	18.9788228772195	21.1979838394338	18.2731635652101	16.5234933592525	17.7405449166822
RABL2B	na	13.965681996806	13.4620100851838	13.390985584362	18.7721388753937	16.7109070516135	17.5075962975901	16.3432008272558	16.856357642659	16.5234933592525	15.1847036998721
KEAP1	na	99.4203276297014	99.7748369423226	95.0393657735114	88.129377640676	91.77106200316	84.6323089931825	84.087806523908	92.6736386776361	87.406885161263	92.0854556056598
SLC35C2	na	20.778209800126	17.4841960252692	18.0717252263122	19.3535768051626	18.9734289089578	34.1324566474026	35.6140952267411	37.9631330529713	36.2798441148804	35.2931603321284
CRYBG3	na	24.9934613784303	30.2484799779892	28.2065441032306	31.6883671724014	27.4678092154787	33.9853339894396	31.9452134083776	33.5310735003756	35.2022249827553	32.2862883123517
RFX3	na	8.26018996152551	9.76816585449312	11.600093895268	9.71831968327906	9.40732772264226	24.6062645443021	25.5709944916247	23.758745470472	25.5435646133371	23.303258153269
RIF1	na	110.959046596575	141.022764185035	122.960995289841	123.887810321459	127.177544402303	97.211296249014	96.4656502343467	85.6259374218692	95.1098663649725	92.6116582091207
RAB21	na	29.9325440358373	34.434836772772	32.0325399844769	29.8609908216993	27.9441296064985	26.4452977688388	26.534539211599	23.831402184449	23.5080618082118	27.099434078237
SMARCA2	na	64.4209660401448	70.7576383745636	66.3443966641643	62.3799836080562	66.0100675221691	78.8209640036463	77.7135876071552	71.4578781963584	77.7881366115533	78.1410866139456
SESN1	na	5.27970904757301	3.94010051273672	6.34952507951511	4.94222240303508	6.15247171733988	10.151463399443	9.04249660283541	9.84498474388059	7.42359846575111	8.8326865580939
SRCAP	na	234.180643239125	216.377186491125	219.791252752446	193.328111648137	185.764952497746	168.712908019004	165.989107721721	175.102680684518	191.177616402945	177.02959016435
PUM3	na	91.8839687472786	121.240176194003	101.877315859143	97.7646347625595	106.219447197429	42.9965967896698	42.8777400388548	38.1084464809252	40.7898797419228	46.9823753090101
KCNN2	na	2.214071536079	3.69384423069067	3.01195420438537	2.65800196465752	2.65945551652756	4.26655708092532	4.33595123988419	4.54104462356116	4.43021198762566	4.47272212941776
CNOT4	na	38.4056254912165	37.6361684393705	35.6143233626649	36.2568080491565	34.1759880556751	42.3713254933273	38.1711946759036	40.2518195432461	40.5104970039644	34.5790282274314
PSEN1	na	34.573578601849	35.3377764736075	37.8936400578754	32.8097117512413	32.1516263938407	72.4211283822583	69.9311110227476	69.6777887039224	65.8545025187598	69.0828846543684
CPOX	na	231.540788715339	248.349460443436	263.464588716034	321.493643881467	293.810294527418	344.487703620229	330.42172012656	331.568914233941	302.491681569503	301.96512258607
CLDND1	na	279.782001222599	278.433769566728	269.732709627863	204.375432313745	202.078925890176	183.0205865059	166.322642432481	170.779606202888	155.057419566898	147.336728969056
MOK	na	3.4914204992015	2.74986181618084	4.07020838430456	7.30950540280819	5.75553805815666	12.7261099137945	11.2660613412376	10.3899100987079	11.414780436585	11.6516290766345
HSP90AA1	na	1714.67066979688	2008.01476651713	1883.52963192078	2698.91027614483	2488.01986912633	1204.49320074261	1196.87077985726	1162.28945348973	1276.34008245298	1240.67298126009
RBL1	na	21.7149323730825	22.8607915166078	25.6016107372757	26.1647068395975	25.284674089971	17.5811576265716	14.9349431596011	15.5122084340849	17.4414652125443	17.2519282134685
DLGAP4	na	47.7728512207816	42.7665076486632	44.0396547181753	36.2152767684587	39.097965429547	58.2237918888343	54.6626331523862	61.4675800245238	52.1647483587995	52.0564718423832
IGSF9B	na	116.36649054046	116.971733971871	115.227599359662	102.872982288386	97.566293427235	58.554817869251	58.2573961461364	61.9035203083857	73.876778280136	68.0304794474466
CROCCP3	na	3.95978178567976	3.85801508538804	4.15161255199065	3.36403373651968	4.84259064203526	8.16530751694329	6.55951597828635	6.97504454178994	8.0222757613762	6.9909774459807
NDC80	na	19.4582825382328	24.7487563456275	21.449998185285	37.9180592770675	33.5012008350636	47.3367151995766	47.1395724541256	44.4295805969224	48.9718027821323	51.9437141416415
AP4E1	na	14.6043564783673	15.4731030552265	16.2808335372182	18.5229511912071	16.3139733924303	13.6088458615721	12.4890219473587	14.4223577244302	13.2108123234603	13.8316112909726
RSBN1	na	12.262550045976	11.9844723929075	13.7573043389494	14.8266672091052	13.6148245099844	19.2730681931454	20.3456173563797	19.2903575608878	20.2752044118364	19.695011729537
MAGI3	na	23.332907726371	25.282311623394	22.9966773713208	23.0083295065667	21.2756441322205	28.0636470064312	25.7562915531582	25.1392230360346	26.4615364666289	21.7998221433807
TCF7	na	183.93825068964	187.236859782343	170.704539637733	147.477577757795	148.175334973095	91.6206352464222	84.5325194715884	85.4806239939152	94.2318063313891	88.6651386831638
OSTM1	na	5.62033543773901	8.29062816221685	8.58813969088262	8.47238126234585	7.4623527926445	6.17915163444357	5.55891184600538	7.0840296127554	7.06439208837605	7.4795941491944
PCNP	na	70.8928674532988	88.6933042502505	84.9452489804361	98.595260376515	92.8427828829547	110.047748156281	101.135136184991	97.3236683721627	99.3006074343482	105.992238697127
EXD2	na	53.5209215548328	48.7587438451169	49.5751381208295	46.3073779780178	42.3528214348493	55.2445580650848	58.7021090938168	63.9015799427526	59.3488759063005	55.2512733633959
ARG2	na	22.9071247386635	22.6966206619105	24.3398461381413	23.7974238398244	22.2679782801785	17.5075962975901	18.307349679511	19.0360590619684	20.355028051253	19.2815668268177
MEF2C	na	1.23477066435175	1.805879401671	1.18036043144832	1.45359482442208	1.11141424571301	3.71484711356429	2.63121827377588	3.08791034402159	2.67409192045873	2.14239631409086
PTPRC	na	2.25664983484975	1.43649497860193	2.23861461136751	2.74106452605307	2.46098868693595	5.44353834462886	4.3730106521909	4.61370133753814	4.07100561025061	3.42031692249593
UBA5	na	41.5989978990228	52.2063317937615	50.1856693784752	50.1697870829107	45.4489039764784	36.3392965168467	32.8716987160451	32.5138795046979	34.6833713265468	32.0983588111157
STK17B	na	17.201632703383	21.8757663884237	20.1068294184645	19.2289829630693	15.6788795377371	16.3673956983773	16.7879137749362	15.6938502190274	16.7629642775025	16.612967909266
CDC14B	na	20.8207880988968	19.5773744226606	24.7468669765717	25.1264248221531	22.3870583779335	33.2497206996249	33.9093622606328	33.7490436423065	34.8430186053802	32.3614601128461
ZNF510	na	11.0277793816243	13.0515829484404	10.2976272122905	14.8266672091052	12.9003439234546	21.2960047401359	21.7168156117277	20.1622381286115	19.2774089191279	19.4319104278066
JMJD4	na	14.2211517894305	11.3277889741181	13.4723897520481	17.3185440509717	17.7032411995715	14.4180204803683	16.4543790641759	15.6938502190274	13.7695777993771	16.612967909266
DUSP12	na	22.481341750956	26.1442086105551	26.9854815879392	25.9570504361086	24.173259844258	23.6499672675429	24.8298062454907	22.5599096898518	24.4260336615036	23.115328652033
AACS	na	62.2068945040658	54.792022755245	61.0124236807253	46.26584669732	50.5296548140236	35.8611478784671	35.873511112888	41.7412821797742	37.9162287229223	38.4503759528939
DELE1	na	80.6007195730298	72.727688630932	72.327602989092	60.8848575029364	68.709216404615	59.1433085011027	63.5939515183015	67.57074399859	65.8944143384682	64.7980920261867
CADPS2	na	5.49260054142676	5.58180905971035	5.94250424108465	5.64825417489723	5.04105747162687	7.2457909046749	6.70775362751316	9.00943253314533	8.14201122050122	9.47164686229643
PCDHA6	na	3.27852900534775	1.92900754269402	2.56423128211187	3.44709629791522	3.77086976224057	8.900920806758	9.48720955051584	8.13755196542159	10.6165440424183	8.98303015908273
PCDHGA2	na	0.38320468893675	0.533555277766431	0.610531257645684	1.16287585953767	1.2701877093863	3.75162777805502	3.40946593221663	3.85080584077986	4.82933018470905	4.47272212941776
HSPB11	na	11.6238755644148	13.9955653629502	12.4141355721289	15.9895430686429	16.8299871493684	12.2479612754149	10.7842889812504	10.5352235266619	11.8138986336684	12.1778316800954
PHLPP1	na	30.6137968161693	28.8940704267359	30.5265628822842	27.6598329447173	26.9914888244588	46.4907599162897	47.0283942172055	50.4600878570116	48.8919791427156	49.5758024260674
ATP8B1	na	8.77112954677451	9.93233670919048	8.50673552319653	9.71831968327906	9.80426138182548	7.65037821407299	8.30130835670136	9.55435788797267	8.78060033583464	8.56958525636344
SMARCD3	na	66.5498809786823	61.3588569431395	63.5766549628372	58.3099180996744	62.1201176621736	64.5500661812409	62.4821691491004	63.8652515857641	65.6150316005098	62.1670790088821
WDR70	na	13.1992726189325	14.4059924996936	14.4899418481242	14.868198489803	14.4880785601875	24.9372905247187	24.9039250701041	23.1774917586561	23.3883263490868	23.4160158540106
STRADB	na	12.2199717472053	12.1076005339305	12.8618584944024	18.2737635070205	15.1628657807989	17.0294476592106	17.1585078980033	16.1661188598777	14.8871087512106	14.6585010964111
BZW1	na	13.8379471004938	15.0216332048087	13.9608147581646	14.4528856828253	13.1781974848828	13.2042585521741	13.1560913688794	11.4797608083626	11.5744277154184	10.4864661689711
C1QTNF3	na	2.85274601764025	2.29839196576309	2.64563544979796	2.32575171907533	3.13577590754742	5.36997701564739	3.92829770451047	4.68635805151511	4.51003562704234	4.51030802966497
ME2	na	110.022324023618	125.960088266552	126.339268248813	151.713768388968	145.436492724731	104.861674463087	99.6898191050298	97.8685937269901	103.052318486932	107.307745205779
C5ORF22	na	31.4653627915843	30.0432664096175	31.8697316491047	35.6753701193877	34.0569079579201	24.4223612218484	25.9415886146918	24.5579693242187	27.5391555987541	25.1449672653822
CCNT2	na	36.957963333011	39.852474977785	38.0564483932476	42.5695627152181	37.0736037677125	35.9714898719394	34.2058375590864	32.6591929326518	34.2443413097551	31.7224998086436
FAM135A	na	29.5067610481298	36.610100597512	37.4052150517589	26.247769400993	27.388422483642	34.0221146539304	33.6870057867926	30.8791034402159	32.8873394396716	29.9559624970248
COBLL1	na	1.23477066435175	1.39545226492759	0.895445844547003	1.61971994721318	1.62742800265119	1.28732325717574	1.07472295689437	1.27149249459712	1.35700187008354	1.57860781038274
DLG3	na	41.7693110941058	47.3632915801893	42.859294286727	45.0614395570846	46.4015447585182	62.0857616603616	63.2233573952345	62.9933710180404	53.4419265894663	56.6419516725426
SERTAD4	na	5.49260054142676	4.96616835459524	5.0877604803807	6.06356698187497	6.1921650832582	15.852466395507	15.824369054962	14.1317308685223	19.2774089191279	17.6277872159406
TRAF5	na	26.2708103415528	30.946206110453	27.718119097114	26.3723632430864	26.1182347742557	21.4799080625896	20.0120826456194	18.7454322060605	18.8782907220445	19.5822540287954
MRPL22	na	19.1176561480668	18.3871357261047	16.932066878707	18.2737635070205	18.4574151520196	15.8156857310163	14.1937549134671	13.8411040126144	15.3660505877106	14.0571266924558
GEMIN5	na	101.336351074385	112.744334463414	111.971432652218	95.4804143241819	104.155392169676	56.6790039802235	56.4414849431079	55.0737891945497	53.2024556712163	56.6419516725426
NFE2L1	na	193.348054717976	193.762651256563	183.851312719037	145.899389091279	162.385559971854	276.700938963803	297.031189638221	293.097184183131	273.834995018916	270.505724079156
GSK3B	na	60.7166540470896	64.067676045646	63.5359528789941	57.2301048015323	53.903590917081	65.8741701029073	66.1881103797707	68.1883260673943	64.0584706318846	62.4677662108598
ITGB5	na	31.8059891817503	31.8081030976141	33.9862400089431	30.6085538742593	29.1746239499665	50.1320457008725	56.3303067061878	62.0851620933281	62.821204220926	66.7901447392887
ERC1	na	53.1802951646668	55.6949624560805	52.4242839898427	43.4832508905691	40.1299929434233	52.4124468992981	56.7379602415616	51.8405654225742	55.5173412143	50.7785512339781
XPO1	na	206.845375428304	234.846407644578	229.315540371719	241.628991099648	221.965302215255	229.768811073625	211.461006622045	210.595485462272	207.182256105989	203.264548536901
RNF13	na	18.9899212517545	19.4952889953119	20.8394669276393	22.9667982258689	20.3230033501808	34.904850601708	33.9834810852462	31.6419989369741	34.8430186053802	30.4821651004857
PALB2	na	17.9254637824858	19.6594598500093	20.0661273346215	28.1997395937884	26.6342485311939	20.4132687923582	17.4549831964569	17.4739397114633	19.6765271162113	20.2212143329979
DOP1A	na	5.15197415126076	7.79811559812476	6.79724800178861	9.13688175351023	9.08978079529569	13.4617232036092	15.1572996334413	13.2598503007986	16.3638460804191	13.004721485534
LYRM2	na	22.0555587632485	27.1702764524136	22.7931669521055	31.2730543654237	29.1349305840482	25.0476325181909	26.1268856762253	24.8849245371151	28.2176565337959	27.4001212802147
BCKDHB	na	12.1348151496638	11.3688316877924	13.431687668205	18.6475450333004	17.26661417447	15.5582210795811	16.4914384764826	16.2387755738547	16.8826997366275	16.9512410114908
KAT6A	na	71.4038070385478	74.9439951693464	74.118494678186	74.9224303787839	72.2419259713457	84.9265543091083	82.0495388470394	79.7770719467224	89.3625643269717	80.1707252272948
TUT7	na	24.4825217931813	33.4498116445878	25.1131857311591	18.9797952788826	20.0451497887525	22.3258633458765	20.9015085409802	23.758745470472	23.5878854476285	22.2884388465944
GRHL2	na	19.3305476419205	20.5623995508448	20.1475315023076	23.0083295065667	22.3473650120152	42.6655708092532	47.0654536295122	43.884655242095	40.4306733645477	41.8331069751426
TNPO1	na	317.250904140859	359.041659223134	358.788869076447	295.702718568149	289.086783983138	248.5269499639	253.560499002459	244.017573891682	224.384250400283	220.629234451111
PLOD1	na	172.740158112933	157.562977795794	169.32066878707	173.600753316694	170.244846423682	116.337241784196	118.404822319915	128.42074195431	130.352003167436	129.182739149654
ITGAE	na	4.76876946232401	4.43261307682881	4.39582505504892	5.27447264861727	4.48535034877036	6.43661628587872	7.4118824613405	7.26567139769785	4.54994744675068	5.33719783510355
DIS3	na	78.0885999455556	91.7715077758261	89.8702011254446	69.6064264494689	73.512113680732	66.6833447217035	65.6322191951702	60.958983026685	61.4642023508425	58.8219338868806
PIBF1	na	5.70549203528051	8.33167087589119	7.57058759480648	7.55869308699483	6.86695230386967	9.19516612268388	7.93071423363434	8.75513403422591	7.54333392487613	7.70510955067765
TDRD3	na	17.882885483715	23.722688503769	23.1594857066929	24.8772371379665	26.1976215060924	27.5487177035609	25.4598162547046	23.7950738274605	25.9825946301289	24.6563505621685
NUFIP1	na	13.0289594238495	14.7753769227627	12.536241823658	12.5839780514255	12.9797306552912	9.74687609004492	9.19073425206222	9.15474596109929	8.78060033583464	8.75751475759948
PDS5B	na	20.3524268124185	24.0920729268381	21.5314023529711	22.4268915767978	21.5931910595671	22.8407926487468	20.2714985317663	19.6173127737842	24.825151858587	21.9501657443695
OXCT1	na	43.0466600572283	50.3183669647419	53.2790277505467	64.2904225201538	64.144479324008	36.7438838262448	35.4287981652076	33.5674018573641	39.5925251506726	39.5027811598157
RRAGB	na	7.02541929717376	8.82418343998328	7.61128967864952	10.7566017007234	8.81192723386744	14.050213835461	12.3407842981319	13.4778204427295	13.530106881127	13.3429945877589
CYLD	na	2.17149323730825	2.0110929700427	2.68633753364101	4.48537831535957	4.40596361693372	17.801841613516	17.8996961441373	18.491133707141	17.6011124913776	17.1015846124797
SLC27A5	na	14.306308386972	12.1486432476049	12.6176459913441	11.9194775602611	14.2499183646775	7.94462352999888	9.19073425206222	9.00943253314533	8.82051215554298	8.23131215413857
ZNF324	na	25.036039677201	23.5585176490716	23.8107190481817	21.3470782786557	23.0221522326266	20.5971721148119	19.4932508733255	21.0704470533238	18.1997897870027	18.1915757196487
ZNF416	na	3.40626390166	2.95507538455254	2.68633753364101	3.82087782419519	3.96933659183218	5.88490631851769	6.59657539059305	6.28480575900864	7.46351028545945	6.20167354078933
ZNF586	na	6.42932311438326	5.45868091868733	7.81480009786475	5.68978545559501	6.03339161958491	6.17915163444357	6.04068420599251	5.92152218912375	5.26836020150079	6.12650174029491
ZNF446	na	8.13245506521326	6.11536433747678	6.10531257645684	7.30950540280819	8.21652674509261	13.8295298485166	15.4537749318949	17.001671070613	14.5678141935438	15.7484922035802
RPS5	na	853.609733755997	751.286873808809	757.140163648334	698.722266459346	765.605641832591	516.326968120945	579.090376704534	604.721830430392	681.893439716977	639.336163205009
FAT1	na	274.119087486089	300.637877664547	295.09010786208	308.992728391437	298.216258144352	284.057071861951	264.418906808322	276.822080252288	320.412088618548	288.7724715993
YTHDC1	na	40.0661791432758	48.2662312810248	41.5975296875926	41.5312806977738	38.7804185022004	53.5158668340202	56.5156037677213	51.2229833537698	49.2112737003823	49.8389037277979
CHMP2B	na	33.5942777301218	39.1547488453212	36.591173374898	35.426182435201	35.0889354717965	44.1000167243919	45.8054336110843	42.32253589159	42.346440710548	46.4561727055492
SMAP2	na	44.9626835019121	36.9384423069068	39.2368088246959	36.2983393298543	35.8828027901629	24.8269485312465	24.2739150608902	23.9040588984259	25.3839173345038	24.5060069611797
PPIE	na	21.2465710866043	20.2751005551244	23.4444002935943	23.1744546293578	25.0068205285427	17.250131646155	19.2338349871786	18.491133707141	17.641024311086	18.417091121132
ZMPSTE24	na	40.364227234671	40.5912438239231	43.2256130413144	49.4222240303508	47.7908125656594	38.104768412402	35.0211446298339	35.0568644938921	37.636845984964	36.3831514392974
STARD7	na	182.78863662283	171.968970295488	182.95586687449	183.526729403462	176.43701150694	144.327327461646	146.014084488408	153.378323205402	136.298864303979	147.036041767078
NOA1	na	122.497765563448	117.792588245358	123.08310154137	97.307790674884	100.622682602946	84.7426509866547	87.9049259914984	94.8533400969454	85.4112941758461	87.7630770772308
REST	na	37.7243727108846	48.7587438451169	45.545631820368	42.5280314345204	41.5589541164829	64.5868468457316	61.666862078353	61.1406248116274	58.7102867909671	56.2285067698233
SSH1	na	78.8124310246584	71.6605780753991	76.4792155410826	70.686239747611	68.3122827454318	57.7824239149455	59.7027132260978	59.5421771041339	58.3909922333004	57.5815991787228
GSTP1	na	242.185363408026	203.982286961474	221.134421519267	254.545219396656	250.782685871957	227.157383894783	226.803603317019	240.057782979937	222.268923955742	225.703330984484
APLP2	na	204.162942605747	220.563543285908	210.958900558505	233.073547275906	236.135833848096	222.817265484876	213.351036649686	225.163156614656	234.282381687952	241.075964185593
FAM234B	na	18.6492948615885	18.0998367303843	19.7405106638771	20.8071716295847	17.5841611018166	19.8983394894879	18.9003002764183	20.1985664856	19.9159980344613	20.0708707320091
WBP11	na	136.463447560254	130.885213907473	122.391166116038	122.683403181224	113.403946428645	82.9403984266086	86.0148959638565	85.3353105659613	84.1341159451792	82.6138087433633
EIF3I	na	278.589808857018	277.079360015475	279.989634756311	259.695098203179	270.073661708261	176.620750884512	172.363326638473	174.33978518776	172.379149320317	160.228692753848
NKAIN1	na	15.2430309599285	14.447035213368	13.6759001712633	12.5009154900299	11.8286230436599	14.5283624738405	14.7496460980676	12.1336712341554	11.9336340927934	12.290589380837
TXLNA	na	195.86017434545	195.486445230885	191.91032531996	168.990781159242	168.101404664093	126.194459867714	124.223150052067	130.237159803734	126.640203934561	124.484501618753
NCOA1	na	22.3536068546438	22.6966206619105	20.3510419215228	24.960299699362	22.3076716460968	34.0956759829118	34.9099663929138	34.0033421412259	37.1978159681722	37.2852130452304
AGBL5	na	37.8095293084261	36.1996734607686	36.3876629556827	42.6526252766137	43.2657688509708	54.4353834462886	57.2938514261621	60.1597591729382	58.1914331347587	58.0326299816893
EFR3B	na	5.53517884019751	5.99223619645376	5.69829173802638	9.63525712188352	9.56610118631555	9.74687609004492	9.15367483975552	9.37271610303023	13.410371422002	14.996774198636
KIF3C	na	23.3754860251418	20.8907412602395	19.2520856577606	19.7273583314425	19.7672962273243	65.3224601355463	61.666862078353	67.0621470007512	61.7036732690925	59.1226210888583
RAB10	na	92.0542819423616	93.6594726048458	95.8127053665293	100.17344904303	85.8170571154117	93.8642557803571	90.7955601514212	86.352504561639	76.8701647582615	80.1331393270476
HADHA	na	142.679879180783	152.22742501813	154.545812352044	158.898679949682	166.315203197768	144.437669455118	148.608243349877	149.382203936668	168.826997366275	169.023793411695
MAPRE3	na	8.85628614431601	7.92124373914778	7.20426884021907	8.05706845536811	6.70817884019638	8.31243017490623	9.33897190128903	8.50083553530649	8.42139395845959	9.58440456303806
CAD	na	300.006693138705	276.46371931036	285.769330662023	298.194595410016	315.99888607576	194.385811833537	198.601390551619	213.429097307374	210.415113502365	217.772706032324
CD59	na	52.3287291892518	53.8890830544095	59.6285528300618	47.1380035919732	44.9725835854586	62.2696649828153	65.0392685982629	65.935967934108	64.5374124683846	60.6636429989938
CD82	na	2.725011121328	3.20133166659858	3.33757087512974	4.73456599954621	5.04105747162687	6.28949362791578	7.3377636367271	6.86605947082447	8.46130577816793	9.05820195957714
BCORL1	na	34.9567832907858	31.1103769651504	34.2304525120013	27.535239102624	30.4448116593528	36.1186125299023	38.5417887989706	39.8522076163727	38.3153469200057	36.6086668407807
ATRX	na	75.5764803180814	102.811997754224	89.1375636162698	81.2351850448455	85.9361372131667	108.061592273781	100.875720298844	96.7787430173354	106.963676818349	103.248467979081
AK6	na	33.9349041202878	41.781482520479	37.3645129679158	26.7046134886685	28.5395300952734	21.8109340430062	17.5291020210703	17.1469844985669	16.2441106212941	17.702959016435
MYNN	na	16.6055365205925	18.181922157733	17.868214807097	17.9415132614383	17.0681473448784	17.9857449359697	16.7137949503228	15.8028352899928	14.4879905541272	15.2974614006137
SCAMP1	na	23.2477511288295	25.8979523285091	25.4388024019035	32.1867425407747	29.5715576091497	56.5318813222605	52.5502466509042	50.3511027860461	54.0805157047997	50.7785512339781
PREP	na	64.4209660401448	65.750427306294	67.850373766357	63.7920471517805	66.5260812791073	53.1480601891128	51.8461178170768	54.056595198872	51.2467765055076	55.8526477673512
HACE1	na	13.9231036980353	13.4209673715095	16.7285564594917	17.7338568579494	17.0681473448784	21.0753207531915	19.7897261717791	19.4719993458302	18.6787316235028	20.5594874352228
SEH1L	na	223.11028555873	224.339472943947	229.315540371719	203.004900050718	209.541278682821	128.107054421232	129.707943073459	124.969548040403	126.999410311936	127.228272336799
WDR47	na	10.4742614976045	11.9434296792332	11.7222001467971	12.3763216479366	13.1781974848828	12.0640579529613	11.5625366396912	14.2770442964763	12.9713414052103	14.0195407922086
WDFY1	na	45.7716711785563	51.8369473706925	51.5695402291387	53.3261644159415	53.2684970623878	48.8815031081875	46.0277900849245	44.2479388119799	46.7766526981736	46.418586805302
OVGP1	na	1.06445746926875	1.14919598288154	1.26176459913441	0.66450049116438	0.754173952448114	0.551709967361033	0.44471294768043	0.98086563868921	0.55876547591675	0.488616703213705
SLC25A24	na	28.101677188695	32.0133166659859	32.3174545713782	39.4547166628851	33.302734005472	46.7850052322156	43.6930471096023	43.3397298872677	43.3442362032565	46.606516306538
MAP3K4	na	38.7462518813825	42.6023367939658	39.4810213277542	32.0206174179836	33.8584411283285	32.7715720612454	32.8346393037384	28.9537005198259	29.7343056827128	29.6552752950472
PILRA	na	9.66527382096026	9.48086685877273	8.7509480262548	8.26472485885698	8.77223386794912	6.39983562138798	6.55951597828635	6.39379082997411	8.90033579495966	6.27684534128375
IGSF9	na	24.9083047808888	18.5513065808021	20.1475315023076	21.2640157172602	19.4100559340594	33.1393787061527	30.0922427930424	38.2900882658677	30.4527184374629	32.3614601128461
ZNF213	na	29.0809780604223	26.6777638883215	26.2935461626074	25.7909253133175	28.1822898020085	44.6149460272622	52.6243654755176	50.3874311430346	49.6503037171741	47.0575471095045
CPNE3	na	92.3523300337569	95.013882156099	98.8653616547577	127.584094303561	115.626774920071	99.8962847568377	100.097472640403	105.424891980596	106.804029539516	105.879480996385
RRN3	na	94.8644496612311	97.3943595492108	104.889270063528	95.3142892013908	87.1269381907163	82.4254691237383	79.0847858625032	80.4309823725152	71.641716376469	76.5624788035628
CTTN	na	144.979107314404	155.469799398403	146.405395583435	125.798249233557	129.757613186994	95.3354823599865	100.579245000391	92.7462953916131	102.174258453349	101.481930667462
WNT11	na	1.70313195083	1.47753769227627	1.62808335372182	1.28746970163099	1.03202751387637	1.06663927023133	1.07472295689437	0.944537281700721	1.23726641095852	0.789303905191369
MTIF2	na	44.3665873191216	56.1464323064983	55.0699194396407	61.6739518361941	63.3903053715599	49.8010197204559	50.9937513340227	46.8635805151511	50.0095100945491	51.3423397376862
DDHD2	na	58.2471127183861	62.4670102123468	63.4952507951511	57.27163608223	53.903590917081	56.6422233157327	52.5131872385975	55.4734011214231	47.2156827149654	50.7785512339781
TTC39A	na	10.0059002111263	8.29062816221685	10.0534147092323	5.93897313978165	7.58143289039946	4.22977641643459	5.37361478447187	4.75901476549209	5.14862474237577	5.67547093732842
EPS15	na	39.8958659481928	45.393241323821	43.0221026220992	33.6403373651968	42.8291418258692	55.7962680324458	53.1431972478114	49.8425057882073	55.5572530340083	55.100929762407
ORC1	na	55.3092101032043	53.1913569219457	53.7674527566632	47.5117851182532	49.1800803728007	26.4452977688388	26.0157074393052	24.4126558962648	27.1001255819624	26.911504577001
MGST2	na	5.36486564511451	5.00721106826958	4.68073964195024	6.27122338536384	7.18449923121624	9.01126280023021	8.59778365515498	8.60982060627195	8.30165849933457	7.78028135117207
CHERP	na	202.459810654917	194.008907538609	186.008523162718	157.44508512526	163.893907876751	112.438491348179	109.547622778613	117.122622930889	111.9925661016	111.404608332725
ATG16L1	na	46.0697192699516	45.3521986101466	47.1330130902468	29.0303652077439	29.0555438522115	21.3327854046266	23.421548577836	22.2692828339439	20.4348516906697	19.8077694302787
USP40	na	6.68479290700776	7.01830403831228	7.36707717559125	9.01228791141691	10.3202751387637	22.6201086618024	21.4203403132741	21.6517007651396	20.4348516906697	23.6415312554939
POMGNT1	na	80.2175148840931	75.0260805966951	80.0202968354276	98.6783229379105	101.734096848659	67.5293000049904	69.6716951366007	70.9492811985195	75.8324574458447	77.9155712124623
RAD54L	na	53.2654517622083	47.6505905759097	50.0635631269461	56.5656043103679	55.4516321878955	28.6153569737922	25.9045292023851	28.4451035219871	25.1843582359621	28.8659713898558
MAST2	na	172.953049606787	165.566306962291	158.412510317133	160.642993738989	158.416223380022	129.835745652296	135.378033156384	136.449308848766	150.786854858106	138.654386011951
DNAJA1	na	132.24819598195	163.883555701643	140.707103845409	120.108463777962	116.380948872519	89.8183826863762	88.0161042284185	84.7177284971569	82.5376431568457	80.9600291324862
B4GALT1	na	30.315748724774	27.6217463028314	27.7588211809571	32.6435866284502	32.072239662004	30.8589775077271	33.0199363652719	33.7490436423065	34.0447822112134	36.0072924368253
CHMP5	na	15.3707658562408	18.4692211534534	19.2927877416036	20.3503275419092	17.7826279314082	34.3899212988377	32.0934510576044	31.6783272939626	31.9294557666714	31.5721562076548
NFX1	na	42.8337685633746	47.445377007538	44.2838672212336	48.5085358549998	50.0533344230038	30.3072675403661	30.6110745653363	30.6248049412964	33.4461049155883	33.8648961227345
DIMT1	na	42.8337685633746	44.4492589093111	42.8185922028839	44.3138765045246	48.5449865181075	29.0567249476811	26.6827768608258	25.4298498919425	25.4637409739205	25.8966852703264
IPO11	na	34.573578601849	37.9234674350909	41.5568276037495	35.7169014000854	33.5805875669002	27.3280337166165	26.8310145100526	29.7892527305612	27.5391555987541	26.1597865720568
EIF2AK1	na	154.644381135364	146.64561595842	145.509949738888	171.108876474828	167.148763882053	240.251300453485	236.587288165989	239.185902412213	234.721411704743	235.701180450242
SNX10	na	13.9231036980353	19.6594598500093	20.3510419215228	28.6981149621617	26.5945551652756	21.8109340430062	20.2344391194596	20.0532530576461	21.3927353636699	22.8146414500553
SEPHS1	na	61.0572804372556	64.3549750413664	61.5415507706849	71.2676776773798	76.727276320116	67.2350546890646	63.4457138690747	64.373848583603	71.761451835594	73.1045759808197
MRPL28	na	63.7397132598128	59.0604649773765	56.9422152964208	59.2236062750254	67.4390286952287	47.6309605155025	49.585493666368	50.0241475731497	52.7634256544245	53.3719783510355
ITPKC	na	21.8426672693948	21.8347236747493	22.8745711197916	13.5391975074743	13.1781974848828	13.3146005456463	15.7873096426553	16.929014356636	13.3704596022937	15.5981486025913
RBM22	na	69.8284099840301	66.5712815797808	68.5830112755318	63.0860153799184	65.8512940584959	73.7820129684155	75.6012011056731	75.4176691081037	67.05185711001	70.6990783649984
TMED2	na	247.805698845765	236.159774482157	261.388782440039	268.45819843041	263.286096136228	193.319172563306	198.379034077779	198.607127656071	213.807618177574	209.165534875713
ERO1B	na	8.26018996152551	9.60399499979576	9.07656469699916	10.5489452972345	9.20886089305066	19.8615588249972	18.566765565658	19.5446560598072	19.876086214753	22.2132670461
ZFAND6	na	16.0520186365728	17.0737688885258	16.6878543756487	17.1108876474828	16.036119831002	30.3072675403661	26.4604203869856	25.8294618188159	29.4948347644627	29.091486791339
TXLNG	na	50.9662236285878	58.1164825628666	55.1513236073268	49.2560989075597	47.2351054428029	47.6677411799933	41.2100664850532	40.0338494013152	41.1490861192978	38.7886490551187
HUWE1	na	324.914997919594	350.094347642127	340.676441766291	321.202924916582	318.459874762696	358.280452804255	362.811646482618	362.230047532226	382.235497346765	352.894017421036
ZW10	na	27.590737603446	27.9500880122261	28.7763732770332	32.6435866284502	31.953159564249	29.8291189019865	29.6845892576687	31.8236407219166	29.0158929279627	30.2942355992497
ALG9	na	32.870446651019	34.804221195841	34.1083462604722	36.7967146982276	36.0812696197545	29.3877509280977	31.2781439868569	32.150595934813	30.8518366345463	28.9411431903502
ACOX3	na	21.8426672693948	20.0698869867527	21.2871898499128	16.4048558756206	19.6482161295693	12.3950839333779	13.4155072550263	15.9844770749353	12.7318704869602	14.1322984929502
MTMR2	na	37.8521076071968	35.6661181830022	36.631875458741	43.7739698554536	40.4078465048516	39.8334596434666	40.7653535373728	37.345550984167	33.6057521944217	35.4435039331172
PPP1R15A	na	70.0838797766546	77.6938569855272	63.0475278728776	48.7161922584886	55.0546985287123	67.5660806694812	74.5635375610855	69.5688036329569	72.3601291312191	74.1945670879887
HSD17B14	na	4.08751668199201	2.38047739311177	2.84914586901319	3.69628398210187	4.16780342142379	6.76764226629534	7.44894187364721	8.31919375036404	9.17971853291804	8.49441345586902
TRIP6	na	244.569748139188	211.862487986947	217.186319386491	189.465702543244	194.735653195287	158.120076645672	163.506127097172	171.033904701807	160.485427047232	173.53410144136
FTL	na	252.702203204402	211.452060850204	216.168767290415	270.077918377623	265.15168433439	546.781358319274	575.19913841233	588.446726499549	597.360205574714	586.114528454963
SRRT	na	196.711740320865	195.363317089862	171.762793817652	149.554141792683	143.451824428815	120.861263516557	109.547622778613	114.979249868568	105.566763128557	106.518441300588
BAX	na	32.6149768583945	29.3044975634794	29.7125212054233	35.2600573124099	35.0889354717965	38.5093557218001	37.3188281928494	39.5979091174533	39.6324369703809	41.2317325711872
NLK	na	10.8148878877705	10.8763191237003	10.2162230446044	12.7916344549143	9.88364811366213	15.6685630730533	15.6020125811218	17.2922979265209	14.6077260132522	17.0264128119853
PIGS	na	35.5528794735763	30.6178644010583	30.2416482953829	39.3716541014895	34.4538416171033	37.0381291421707	38.8382640974242	38.4717300508101	35.5614313601303	36.2703937385558
ATXN7L3	na	56.1181977798486	57.0083292936594	59.5471486623757	51.5403193459373	50.2121078866771	59.2168698300842	60.5550797091519	58.9245950353296	55.9563712310917	59.9119249940497
PGS1	na	21.4168842816873	19.4952889953119	19.4555960769758	17.4016066123672	16.2345866605936	18.5742355678214	19.937963821006	18.8180889200374	19.5168798373779	19.0936373255817
PSMC5	na	83.4534655906701	104.166407305477	98.1327241455829	111.428426112127	110.942957741709	73.0831803430915	67.4851898105053	67.0258186437627	71.1228627202606	73.9314657862583
UIMC1	na	16.861006313217	20.1930151277757	19.8219148315632	13.9129790337542	15.8376530014104	20.3764881278675	19.8638449963926	19.3993426318533	17.1620824745859	18.1164039191543
LPCAT2	na	2.2992281336205	1.72379397432231	2.48282711442578	3.82087782419519	3.61209629856728	4.89182837726783	4.18771359065738	3.7054924128259	4.07100561025061	4.47272212941776
OGFOD1	na	90.6491980829269	85.3278017289546	88.0793094363506	81.0690599220544	80.3393726186833	60.2835091003155	59.4803567522575	63.2476695169598	57.6725794785503	53.823009154002
SH3BP2	na	128.458727391353	113.565188736901	112.419155574492	98.761385499306	110.784184278036	80.9542425441089	84.4954600592817	83.6642061444907	84.6529696013876	77.8403994119679
NOP14	na	166.566304791174	181.367751726912	171.59998548228	162.428838808993	167.386924077563	92.4665905297091	91.0549760375681	97.5779668710821	102.892671208099	102.008133270923
ADD1	na	118.239935686373	110.979497775418	112.907580580608	93.8606943769687	102.964591192127	138.074614498221	140.788707353163	145.567726452876	130.192355888603	135.910615293904
L2HGDH	na	58.1619561208446	63.944547904623	65.0012278973438	66.5746429585314	58.9049550227895	36.8174451552263	34.2058375590864	37.1639091992245	37.8364050835056	37.210041244736
TXNDC16	na	15.1152960636163	17.6894095936409	17.6647043878818	22.4684228574956	19.9260696909975	22.4362053393487	20.9756273655936	21.3610739092317	23.8273563658786	23.1905004525274
RTRAF	na	142.083782997993	149.970075766041	153.161941501381	155.866896458745	157.781129525329	155.140842821922	146.940569796075	145.313427953957	143.922021868271	151.546349796743
GMCL1	na	19.9692221234818	25.1181407686966	26.4970565818227	25.0848935414554	24.4908067716045	24.9372905247187	24.5703903593438	24.0493723263799	23.2286790702535	22.8522273503025
SF3B2	na	492.1625554911	532.365039069875	505.112860492196	486.53895337442	506.606429215541	302.410623442828	306.48133977643	306.683989696826	306.522775360046	325.268380739339
KLHL42	na	136.80407395042	131.665025467285	141.236230935368	140.915635407546	129.916386650667	151.720241024284	140.862826177776	142.988413106694	134.58265605652	132.60305607215
GNAS	na	501.189154830499	479.666194712021	484.680414402987	473.66425635811	509.821591854925	556.969602383208	563.117770000345	595.094815828443	531.346055777121	537.929404338042
DNM1L	na	84.6882362550219	94.8086685877273	87.509480262548	84.9314690269474	82.8400546715376	84.3748443417473	85.0142918315756	78.0333108112749	83.3757913707208	72.6535451778532
ERGIC2	na	19.0324995505253	21.5063819653546	20.513850256895	26.5800196465752	28.2219831679268	21.700592049534	21.6426967871143	20.4891933415079	23.3085027096701	23.115328652033
TFAP2C	na	1.91602344468375	1.14919598288154	1.58738126987878	1.70278250860872	2.02436166183441	2.31718186291634	1.89003002764183	3.01525363004461	2.99338647812545	3.08204382027106
AURKA	na	23.3754860251418	25.9389950421834	25.886525324177	41.7804683819604	33.2630406395537	35.6772445560135	33.7981840237127	34.1849839261684	35.760990458672	33.601794821004
CASS4	na	0.979300871727251	0.738768846138135	0.936147928390048	1.20440714023544	0.714480586529792	1.83903322453678	1.66767355380161	1.56211935050504	1.19735459125018	1.46585010964111
PIR	na	11.8793453570393	11.204660833095	10.745350134564	13.2484785425898	13.9323714373309	13.9398718419888	12.9707943073459	11.1891339524547	11.1353976986267	12.4033470815787
AAMDC	na	0.170313195083	0.49251256409209	0.325616670744365	0.955219456048797	0.873254050203079	1.91259455351825	1.96414885225523	2.07071634834389	1.95567916570863	2.14239631409086
RFX2	na	4.89650435863626	4.76095478622354	5.04705839653765	5.02528496443063	6.62879210835974	7.2457909046749	7.4118824613405	7.88325346650217	6.94465662925104	7.29166464795836
METTL2A	na	40.364227234671	39.5651759820646	39.6438296631264	38.1672469612541	37.8277777201607	27.6590596970331	26.7198362731325	28.5177602359641	24.9049754980037	30.7452664022162
SULT2B1	na	1.7882885483715	0.943982414509839	1.30246668297746	0.872156894653249	0.912947416121401	0.66205196083324	1.00060413228097	1.0171939956777	1.27717823066686	1.31550650865228
ALG6	na	10.0059002111263	9.43982414509839	11.1930730568375	12.4178529286344	13.4163576803928	12.6157679203223	10.8954672181705	10.9711638105238	10.2573376650432	11.200598273668
CNOT3	na	75.2358539279153	65.0937438875046	64.8384195619716	51.6649131880306	55.7691791152421	57.5617399280011	57.553267312309	59.6148338181109	59.8677295625089	56.7547093732842
PTPN4	na	18.2660901726518	22.5734925208875	20.3103398376797	17.0278250860873	17.6635478336532	24.054554576941	23.6068456393695	21.5427156941741	20.9936171665865	21.7246503428863
DDX18	na	146.213877978756	151.488656171992	154.2201956813	145.193357319417	140.276355155349	85.2943609540157	80.9006970655316	82.0294300800087	82.7771140750957	82.9520818455882
KHSRP	na	436.172092607564	426.474837790076	406.532413424339	415.188213135645	418.050529851765	336.395957432267	338.130077886354	338.652943846697	321.689266849215	334.40175449941
GNA11	na	98.1855569653496	95.4653520065168	99.1909783255021	89.8321601492847	94.9465312766257	84.2277216837844	88.5349360007123	92.3466834647397	97.4646637277645	99.1140189518877
ASAP3	na	8.21761166275476	8.61896987161158	8.99516052931307	10.6320078586301	11.5507694822316	17.5811576265716	17.7143990826038	18.4548053501525	20.7541462483364	18.792950123604
EDEM2	na	36.4896020465328	32.8341709394727	37.6901296386602	33.6403373651968	38.7010317703637	29.9762415599495	27.6092621684934	28.9173721628374	32.0891030455048	30.707680501969
DNMT3B	na	4.72619116355326	5.54076634603601	5.57618548649724	6.14662954327052	7.1051124993796	5.77456432504548	4.96596124909814	5.84886547514677	5.86703749712588	6.46477484251979
TPX2	na	82.5167430177136	91.9356786305235	87.5908844302341	140.66644772336	126.026436790672	123.987619998269	123.222545919786	114.615966298684	133.904155121478	127.829646740755
FER1L4	na	1.06445746926875	1.14919598288154	0.610531257645684	1.12134457883989	1.34957444122294	1.54478790861089	1.59355472918821	1.85274620641295	2.79382737958375	2.70618481779898
PDRG1	na	11.751610460727	15.9245729056442	13.3502835005189	11.5872273146789	11.2332225548851	12.1376192819427	11.3031207535443	12.8602383739252	11.175309518335	12.102659879601
EPB41L1	na	61.1424370347971	61.1126006610935	62.2334861960167	47.3456599954621	50.450268082187	53.3687441760573	51.1419889832495	52.9304161322288	55.2778702960499	55.5143746651263
DOCK9	na	25.2915094698255	28.4015578626439	25.9679294918631	22.8422043837756	24.3717266738496	25.452219827589	21.4203403132741	25.1028946790461	22.7896490534617	21.6118926421446
ANKRD10	na	44.5794788129753	45.0648996144262	48.3133735216951	38.8317474524185	38.859805234037	36.6703224972633	34.3170157960065	36.8369539863281	36.1601086557554	38.5631336536355
TGDS	na	14.476621582055	17.4021105979205	16.4843439564335	14.3698231214297	13.8926780714126	10.2250247284245	8.44954600592817	9.30005938905325	10.0976903862098	9.50923276254364
DOCK3	na	1.66055365205925	0.861896987161157	1.3431687668205	0.955219456048797	0.833560684284758	1.61834923759236	1.22296060612118	1.92540292038993	1.67629642775025	1.35309240889949
C3ORF18	na	2.42696302993275	3.77592965803936	3.45967712665887	4.81762856094176	5.47768449672841	10.1146827349523	9.15367483975552	9.99029817183455	10.4568967635849	12.1402457798482
COQ9	na	71.7018551299431	64.7243594644355	70.7809238030563	83.0210301148498	78.3150109568489	52.3756662348074	54.0326231431723	49.6608640032648	52.7235138347162	53.6350796527659
KIF9	na	4.38556477338726	4.7199120725492	4.07020838430456	5.27447264861727	4.28688351917875	4.22977641643459	5.26243654755176	5.4129251912849	4.90915382412573	4.84858113188984
CRLS1	na	40.7474319236078	34.7221357684923	39.3996171600681	33.8064624879879	37.3514573291408	27.9900856774497	29.3881139592151	30.4794915133425	26.3817128272123	27.099434078237
PPP1R13B	na	48.2412125072598	50.4004523920905	49.3309256177712	37.1704962245075	41.7574209460745	46.2700759293453	46.5836812695251	46.3913118743008	41.4683806769645	41.3444902719289
SMOX	na	48.9650435863626	43.956746345219	41.8824442744939	28.7811775235572	29.9287979024146	37.9944264189298	43.0630371003883	40.3971329712001	30.6522775360046	33.8273102224873
SIGLEC1	na	0.468361286478251	0.246256282046045	0.407020838430456	0.539906649071059	0.396933659183218	0.919516612268388	0.778247658440753	1.74376113544748	0.878060033583464	1.05240520692183
FKBP1A	na	193.518367913059	154.074347133475	167.082054175702	181.32557152648	158.297143282267	118.764765640585	116.292435818432	113.780414087948	112.271948839558	110.164273624567
NSFL1C	na	47.7728512207816	50.5646232467879	49.0053089470269	45.6013462061556	52.1967761825932	47.2263732061044	48.1031171740999	48.2440580807137	49.410832798924	48.4482254186512
SLC4A11	na	54.1595960363941	41.4941835247586	46.1968651618567	43.5663134519647	46.0839978311716	40.6794149267535	38.7641452728108	43.811998528118	37.9561405426307	38.300032351905
ZNF343	na	11.5387189668733	11.9434296792332	10.4197334638197	11.75335243747	12.582796996108	10.8870766892577	10.1542789720365	12.2063279481324	11.414780436585	9.96026356551014
EBF4	na	6.47190141315401	5.62285177338469	5.25056881575288	5.0668162451284	5.04105747162687	4.59758306134194	6.22598126752602	6.21214904503166	5.46791930004248	6.65270434375583
MAVS	na	84.3476098648559	75.8058921565075	81.1192530991898	77.5804323434414	83.4751485262307	83.0875210845716	88.8314112991659	87.0427433444203	90.9989489350136	86.9737731720395
LZTS3	na	8.64339465046226	7.59290202975305	8.54743760703957	7.80788077118147	6.35093854693149	9.78365675453565	9.78368484896946	10.7168653116043	10.5367204030016	11.3509418746568
XRN2	na	153.239297275929	168.439296919495	169.442775038599	141.247885653129	152.859152151457	150.469698431599	149.942382192918	149.345875579679	144.560610983605	136.624747398601
KIZ	na	11.1129359791658	13.5851382262068	10.1348188769183	12.7085718935188	13.9720648032493	23.3189412871263	26.0527668516119	23.1048350446792	27.6189792381708	24.017390257966
DYNLL1	na	87.9667652603696	77.4476007034812	76.6420238764548	84.0177808515964	79.5455053003169	88.9724274030893	90.1655501422072	91.6927730389469	82.0587013203456	84.4931037557237
TESC	na	4.42814307215801	3.89905779906238	5.90180215724161	4.52690959605734	5.04105747162687	3.38382113314767	2.77945592300269	3.41486555691799	4.15082924966729	3.90893362570964
SNX5	na	153.792815159949	158.876344633373	159.633572832425	152.79358168711	171.95166115817	145.688212047803	142.382262082351	143.497010104533	131.94847595577	138.879901413434
RPL6	na	907.513859999767	1099.53429933559	1019.58720026829	1091.06827521121	1185.36298641884	947.212452629912	968.21420592491	908.899163495013	1034.79374957811	1026.43334985101
MAPKAPK5	na	45.6439362822441	47.0759925844689	44.8943984788793	43.4832508905691	44.8931968536219	32.403765416338	34.4652534452333	36.5099987734317	32.4483094228798	31.7600857088908
ESF1	na	31.3802061940428	43.6284046358243	33.4571129189835	39.1639976980007	41.9161944097478	20.7075141082841	20.5679738302199	19.7989545587266	23.9870036447119	25.8966852703264
RBBP9	na	18.5215599652763	18.181922157733	23.1187836228499	32.5605240670546	31.8737728324124	34.9784119306895	34.2428969713931	34.3302973541223	35.401784081297	33.8273102224873
ANAPC5	na	117.856730997436	109.748216365187	117.751128557931	125.715186672161	123.724221567409	102.0295632973	109.102909830932	107.931548612802	107.642177753391	112.043568636927
SLC23A2	na	25.8024490550745	25.9800377558577	24.7468669765717	25.6248001905264	24.3717266738496	21.9948373654598	22.0132909101813	22.8142081887713	21.6322062819199	20.2963861334924
SLC8B1	na	20.4801617087308	16.6633417517824	18.6008523162718	18.8552014367893	21.5534976936487	23.7970899255059	22.4580038578617	23.6497603995065	21.3129117242532	20.3715579339868
TMEM230	na	20.6930532025845	17.5252387389435	18.0717252263122	39.8700294698628	36.9148303040393	41.6357122035126	38.8753235097309	42.5041776765324	51.1270410463826	48.5609831193928
DZANK1	na	1.31992726189325	1.1081532692072	1.4245729345066	1.70278250860872	1.90528156407945	2.75854983680517	2.59415886146918	1.85274620641295	3.51224013433386	2.3303258153269
KDM2B	na	100.101580410033	101.047161066227	97.4000866364081	73.6764919578507	85.5392035539835	68.559158610731	65.5951597828635	71.6395199813008	64.4975006486763	60.5884711984994
TASP1	na	7.40862398611051	6.9362186109636	7.20426884021907	7.47563052559928	7.89897981774604	4.15621508745312	3.96535711681717	4.25041776765324	4.90915382412573	4.69823753090101
GCN1	na	311.886038495744	310.734385228434	324.721224899818	265.011102132494	275.392572741317	175.186304969373	178.441070256773	190.9418443315	183.115428821861	180.149219884868
RPLP0	na	3684.47050582809	3363.36830018488	3462.93329336632	3310.83216594583	3578.39663090263	2918.91353398477	3155.64601732803	3293.27454607752	3196.97667045769	3288.69109983021
PXN	na	250.871336357259	223.477575956786	226.79201117345	191.459204016737	183.026110249382	178.202319457614	181.591120302842	196.827038163635	178.445745915985	183.569536807364
KIF16B	na	10.1336351074385	14.2828643586706	14.3678355965951	12.0440714023544	10.5187419683553	13.7559685195351	15.1572996334413	14.3497010104533	14.7673732920855	13.7188535902309
TRMT6	na	25.6747141587623	32.752085512124	31.5848170622034	27.7428955061129	28.6586101930283	17.8386222780067	16.565557301096	17.2196412125439	16.3239342607108	18.0412321186599
PEBP1	na	193.00742832781	193.311181406145	184.787460647427	193.203517806044	185.963419327338	154.956939499469	156.168363460444	154.686144056987	143.00405001498	149.366367582405
BRAP	na	19.2879693431498	21.8347236747493	21.2871898499128	18.6060137526027	19.3306692022227	23.9442125834688	23.0880138670757	24.6306260381957	22.5501781352117	21.9501657443695
ERP29	na	104.44456688465	108.106507818214	102.976272122905	91.618005219289	102.011950410087	108.282276260725	118.590119381448	112.254623094432	111.074594248308	115.163198357446
FUS	na	95.2050760513971	96.9428896987931	90.5214344669334	147.685234161284	113.04670613538	153.890300229237	144.198173285379	138.701666982052	115.544718055642	122.116589903179
IGBP1	na	53.1802951646668	64.2728896140177	56.4537902903042	45.9335964517378	49.1403870068824	58.0031079018899	61.666862078353	58.8882666783411	52.2445719982161	51.9437141416415
FXYD5	na	267.732342670476	243.506420229864	243.846184303686	213.803033032139	244.987454447882	133.182786120953	148.904718648331	144.114592173337	178.56548137511	164.10004047931
ZNF302	na	5.87580523036351	7.10038946566096	6.63443966641643	11.6702898760744	10.0424215773354	17.0662283237013	15.9726067041888	14.6766562233497	16.7230524577942	14.9216023981416
GRAMD1A	na	176.785096496154	147.958982795999	158.616020736349	122.351152935642	138.926780714126	99.3445747894767	102.988106800326	107.059668045078	99.6997256314315	100.918142163754
FXYD3	na	0.12773489631225	0.0820854273486817	0.162808335372182	0.249187684186643	0.158773463673287	0.735613289814711	0.963544719974265	0.50859699783885	0.917971853291804	1.16516290766345
CMTM1	na	6.72737120577851	6.60787690156887	5.86110007339856	5.73131673629278	6.70817884019638	4.52402173236047	4.78066418756462	4.7226864085036	5.26836020150079	5.18685423411471
GANAB	na	457.54639859048	402.629021145284	427.778901190409	506.806218354933	489.577975236581	438.903669367947	438.116372289837	447.819656597107	455.67324561011	451.707349170947
GMIP	na	17.4145241972368	16.499170897085	15.6296001957295	16.7371061212028	17.4253876381433	22.3258633458765	19.0114785133384	22.6325664038288	24.226474562962	21.2736195399198
RBM41	na	6.98284099840301	11.9023869655588	7.89620426555084	9.55219456048797	8.97070069754072	13.7927491840258	12.7854972458124	12.0246861631899	13.9292250782104	13.1550650865228
BIRC5	na	59.5670399802793	52.739887071528	54.8664090204254	80.8614035185656	74.9410748537915	47.0424698836507	52.2167119401438	56.3816100461353	55.4375175748833	59.3857223905887
LAG3	na	0.979300871727251	0.49251256409209	0.895445844547003	0.581437929768833	0.396933659183218	0.845955283286917	1.11178236920108	0.98086563868921	0.518853656208411	1.27792060840507
MLF2	na	230.178283154675	200.452613585481	200.132146256255	232.035265258462	212.63736122445	181.365456603817	175.587495509157	159.844770749353	170.942323810817	178.64578387498
OTUB2	na	5.79064863282201	5.1303392092926	6.22741882798597	6.76959875373713	7.62112625631778	11.8801546305076	12.6743190088923	12.6422682319943	10.1376022059182	11.2757700741624
DDX24	na	227.240380539493	249.129272003249	237.455957140328	224.06125936449	222.838556265459	167.241681439374	162.801998263344	163.586591519167	166.831406380858	156.019071926161
ZBTB25	na	20.0118004222525	18.5513065808021	20.3917440053658	23.5482361556377	25.165593992216	19.0891648706917	19.0485379256451	19.3630142748648	21.6322062819199	19.6574258292898
NECAP1	na	39.2997697654023	42.2329523708967	39.8880421661847	38.2918408033474	37.867471086079	25.9671491304593	25.4227568423979	29.2443273757338	28.6566865505876	27.7383943824396
ARHGAP4	na	156.901030970214	140.283995338897	143.515547630579	146.273170617559	167.70447100491	92.209125878274	96.7621255328003	102.663936849471	99.8194610905566	102.158476871912
ANKRD24	na	0.510939585249001	0.656683418789453	0.447722922273501	1.07981329814212	1.19080097754965	1.87581388902751	1.59355472918821	1.81641784942446	2.19515008395866	1.80412321186599
DHX32	na	16.3926450267388	16.2118719013646	15.9145147826308	21.845453647029	20.2436166183441	27.7694016905053	27.7945592300269	28.881043805849	26.7808310242957	29.3170021928223
RCOR1	na	104.700036677274	111.348882198487	113.843728508998	96.7678840258129	90.540567659692	87.9057881328579	89.1649460099263	90.1306536884418	81.1407294670538	84.3051742544877
GPATCH2L	na	53.8189696462281	62.5901383533698	59.5878507462187	52.2463511177994	48.4655997862709	40.605853597772	38.0600164389835	37.0912524852475	42.6657352682147	40.5551863667375
LTBP4	na	58.1619561208446	47.5274624348867	47.8249485155786	65.7024860638781	82.7606679397009	61.607613021982	67.5593086351187	69.7141170609109	102.254082092765	111.367022432477
BLVRB	na	20.9059446964383	17.6483668799666	18.8043627354871	22.219235173309	21.6328844254854	14.050213835461	16.7879137749362	19.6173127737842	16.9625233760442	18.2291616198959
SLC9A1	na	96.7804731059149	87.7082791220664	86.614034418001	61.7570143975896	69.7809372844097	63.556988239991	67.151655099745	70.4043558436922	65.0562661245931	64.7229202256923
SPTLC1	na	48.0708993121768	52.6988443578536	56.9422152964208	65.9932050287625	60.810236586869	53.3687441760573	53.1802566601181	50.3511027860461	51.9651892602578	55.100929762407
PAPOLA	na	166.821774583799	182.927374846537	182.874462706804	192.455954753484	173.14246213572	171.655361178263	162.320225903357	169.399128637325	182.157545148861	178.044409471025
CCNK	na	120.794633612618	107.490867113099	105.866120075762	103.620545340946	96.9311995725418	100.374433395217	107.991127461731	98.5588325097713	105.287380390599	96.821279036808
PCBP4	na	80.6007195730298	68.5002891224749	69.641265455451	59.8881067661898	60.1354493662575	47.3367151995766	46.6948595064452	51.2593117107583	50.2888928325075	47.9971946156847
YPEL3	na	1.14961406681025	1.14919598288154	1.01755209607614	1.07981329814212	1.15110761163133	27.3648143811072	25.6451133162381	31.0244168681698	27.6988028775875	26.6108173750233
MRPS33	na	6.00354012667576	6.77204775626624	5.37267506728202	8.72156894653249	9.88364811366213	8.27564951041549	7.22658539980699	8.90044746217987	10.1376022059182	9.09578785982435
NDUFB2	na	53.3931866585206	45.0648996144262	51.1625193907083	51.4987880652395	52.1173894507565	34.0588953184211	35.6882140513545	36.4010137024662	32.8075158002549	34.1279974244649
NUDC	na	115.472346266274	135.851382262068	121.251507768433	130.449752671707	126.264596986182	72.4946897112397	68.7822692412399	66.9894902867742	70.1250672275521	71.1125232677177
MAEA	na	79.0253225185121	78.4736685453397	78.3922134817058	66.7407680813225	71.6862188484891	60.7616577386951	54.7738113893063	62.9570426610519	58.111609495342	59.5360659915776
ICAM1	na	0.808987676644251	0.451469850417749	0.651233341488729	0.747563052559928	0.357240293264896	1.10341993472207	1.59355472918821	1.23516413760863	1.19735459125018	1.35309240889949
STRN4	na	198.1168241803	178.576847197057	179.984614753948	155.617708774558	159.051317234715	118.948668963039	121.777228839824	121.300383984566	119.376252747643	116.741806167828
MUL1	na	47.7728512207816	41.4941835247586	40.6206796753595	35.7169014000854	38.0262445497523	25.2683165051353	25.8674697900784	28.5540885929526	25.9426828104205	23.6415312554939
TFAP4	na	47.5599597269278	47.568505148561	45.9119505749554	37.7519341542764	44.6947300240303	43.7322100794845	44.3601165311229	46.2096700893583	44.3819435156733	45.8172124013466
PDCD7	na	42.6208770695208	42.9717212170349	43.9582505504892	34.2217752949656	35.4858691309797	36.854225819717	33.8352434360194	35.0205361369036	28.4172156323376	31.3466408061715
SPG21	na	84.6456579562511	71.9478770711195	78.2701072301766	83.6439993253164	74.623527926445	84.2277216837844	81.6789447239724	85.8439075638001	79.7039039575536	83.9293152520156
DNAJB11	na	115.600081162586	139.134799356015	129.066307866298	119.610088409588	134.758977292702	105.48694575943	103.766354458767	93.7998177442793	98.103252843098	105.202934791935
CHRD	na	0.936722572956501	1.23128141023022	1.09895626376223	1.03828201744434	1.07172087979469	1.98615588249972	1.63061414149491	1.74376113544748	1.87585552629195	1.72895141137157
FLT3LG	na	1.40508385943475	1.27232412390457	1.09895626376223	1.49512610511986	0.952640782039723	2.90567249476811	3.52064416913674	3.34220884294101	3.23285739637548	3.30755922175431
RAB11FIP3	na	64.5487009364571	55.2024498919884	59.4250424108465	48.093223048022	47.9495860293327	48.8447224436968	53.0320190108913	51.7315803516087	48.8919791427156	50.9288948349669
GNPTG	na	42.1525157830426	40.5502011102487	41.1498067653191	41.4482181363782	48.5449865181075	35.051973259671	38.7270858605041	41.5596403948317	38.7144651170891	41.2317325711872
GOLGA3	na	60.0779795655283	78.8430529684087	73.9556863428138	56.8978545559501	61.7231840029904	63.9247948848984	65.9286944936238	62.5574307341785	70.3645381458022	70.8870078662344
PABPC4	na	153.579923666095	158.260703928258	154.505110268201	145.027232196626	150.715710391868	122.111806109242	124.964338298201	135.795398422973	119.815282764435	125.311391424192
MCOLN1	na	23.0348596349758	17.8946231620126	17.7054064717248	20.931765471678	23.2603124281366	14.8961691187479	13.8602202027067	15.2579099351655	14.6875496526689	13.3805804880061
USP48	na	56.9697637552636	73.5895856180931	67.7282675148278	67.0314870462069	65.7719073266592	58.2605725533251	53.9955637308656	52.6397892763209	53.2024556712163	54.2364540567212
EFNB1	na	15.2856092586993	17.0327261748514	17.6240023040387	15.5742302616652	16.7506004175318	17.250131646155	18.2332308548976	17.3286262835094	18.5589961643778	19.3943245275594
PDPR	na	114.876250083484	109.543002796816	114.169345179743	122.55880933913	117.452669752314	131.821901534796	130.93090367958	136.049696921892	130.950680463061	125.085876022708
AARS1	na	383.417580430604	407.184762363135	400.712015434784	321.327518758676	343.347615193483	482.783002105395	511.901662192482	509.904818690435	470.720001640154	468.696176082685
GLG1	na	156.901030970214	177.673907496221	167.32626667876	156.323740546421	169.966992862254	210.127936235572	207.384471268307	206.853664692458	210.854143519156	220.817163952347
KIF4A	na	34.2755305104538	40.7143719649461	37.7308317225033	54.4475089947814	52.9112567691229	37.9576457544391	37.6894223159165	35.3838197067885	41.7876752346312	37.8865874491857
TNRC6A	na	44.6646354105168	47.568505148561	40.4171692561443	41.0329053294005	42.9085285577058	51.0883429776317	48.7331271833138	45.1198193797037	41.2688215784228	39.8034683617933
PLEKHG2	na	12.7309113324543	12.8053266663943	10.9081584699362	12.5009154900299	14.3689984624325	15.4478790861089	15.0090619842145	16.2024472168662	21.1532644454198	19.0936373255817
NAT14	na	17.371945898466	14.8574623501114	13.6351980874203	14.1206354372431	13.694211241821	12.100838617452	13.5266854919464	12.3516413760863	11.4946040760017	10.3737084682294
PITPNM2	na	46.1548758674931	39.2368342726698	42.9814005382561	31.1899918040281	33.9378278601651	21.00175942421	25.2374597808644	22.1966261199669	20.7142344286281	21.4239631409086
EXOC1	na	9.49496062587726	12.3538568159766	12.2920293205998	14.7436046477097	15.3613326103905	27.5487177035609	30.1293022053491	24.8122678231382	26.4615364666289	25.9342711705736
RBM27	na	68.2104346307416	80.7310177974284	73.3044530013251	72.5966786597086	69.2252301615532	68.1545713013329	64.038664465982	61.7945352374202	65.2558252231347	60.3629557970162
OSBPL8	na	70.8928674532988	87.9134926904381	85.3115677350235	75.1300867822728	65.6528272289042	59.6950184684638	58.0350396722961	54.3835504117684	61.7036732690925	58.8595197871278
DTX2	na	28.3997252800903	25.282311623394	25.7644190726479	19.8934834542336	18.7352687134479	29.350970263607	28.6839851253877	30.8064467262389	24.3861218417953	27.2873635794731
PUS7	na	35.1696747846395	41.2889699563869	38.8297879862655	37.1289649438098	36.517896644856	27.2912530521258	23.4586079901427	25.5751633198964	26.6211837454623	27.4001212802147
LAMB1	na	161.116282548518	193.721608542889	184.990971066642	141.870854863595	156.431555084106	141.679119618313	141.27047971315	149.055248723771	150.148265742772	146.321909662381
DLD	na	120.539163819993	128.915163651105	134.683195436638	155.991490300838	144.166305015345	112.953420651049	104.915196240275	106.369429262297	112.192125200142	115.877330462142
WDR7	na	20.6930532025845	20.9317839739138	20.1475315023076	24.1712053661043	25.7609944809908	24.7166065377743	23.8662615255164	27.2825960983554	27.6988028775875	26.2725442727984
TXNL1	na	135.441568389756	157.52193508212	146.853118505708	129.868314741939	137.41843280923	151.904144346738	145.791728014568	145.96733837975	133.544948744103	129.37066865089
CMTM6	na	25.54697926245	27.9090452985518	28.2879482709167	34.7201506633389	32.9851870781254	42.2609834998551	40.2094623527722	38.6170434787641	42.5459998090897	41.9458646758842
ITGA6	na	246.272880090018	285.534159032389	278.320849318746	202.215805717461	201.324751937728	403.704573450313	398.351622884745	400.774434297013	425.699469009147	400.552938934496
MAP3K20	na	127.096221830689	168.028869782751	152.999133166008	101.66857514815	98.677707672948	81.5795138404514	80.4930435301579	72.4387438350476	66.4531798143849	69.2332282553573
FH	na	50.4552840433388	63.2057790584849	57.0643215479499	78.3695266766991	74.2265942672617	44.2471393823548	44.3230571188162	39.0893121196144	46.0183281237152	47.5461638127182
SEL1L3	na	194.029307498308	196.717726641116	197.567914974143	181.907009456249	185.526792302236	149.366278496877	151.72123398364	147.529457730255	168.188408250942	153.012199906384
CDV3	na	217.191902029596	245.886897622976	239.898082170911	188.468951806497	194.854733293042	157.678708671783	150.461213965212	150.581039717288	151.026325776356	154.365292315284
ALKBH5	na	112.066082364614	111.389924912161	108.104734687129	101.004074656986	97.0899730362151	87.059832849571	88.6831736499391	93.8361461012677	88.0454742765965	88.2141078801973
PITPNM3	na	8.64339465046226	6.89517589728926	6.91935425331775	7.55869308699483	8.49438030652086	7.7607202075452	7.63423893518072	7.33832811167483	9.53892491029309	10.4488802687238
SPAG7	na	45.3458881908488	59.0194222637021	48.8832026954977	34.3463691370589	40.8047801640348	32.3302040873565	32.760520479125	30.1888646574346	36.5991386725471	35.7817770353421
ORC6	na	27.590737603446	32.752085512124	30.363754546912	31.4391794882148	27.7059694109886	17.6547189555531	17.566161433377	16.8200292856705	15.2862269482939	15.710906303333
ZC3HC1	na	21.0762578915213	18.4692211534534	17.4204918848235	18.6475450333004	21.0374839367105	24.0177739124503	23.4956674024494	25.1028946790461	23.9870036447119	23.9422184574715
TMEM101	na	20.6930532025845	19.3311181406145	19.9847231669354	22.5930166995889	21.1565640344655	20.450049456849	21.5685779625009	21.4700589801971	19.5967034767946	22.9273991507969
CCDC80	na	1.9586017434545	1.27232412390457	0.936147928390048	1.16287585953767	1.11141424571301	2.24362053393487	2.11238650148204	2.21602977629784	2.31488554308368	2.10481041384365
PSME1	na	52.8396687745008	53.6838694860378	53.4418360859188	56.731729433159	56.6821265313635	51.7136142739742	53.8102666693321	53.4390131300677	55.3976057551749	53.6726655530131
PPP2R3C	na	9.49496062587726	10.0144221365392	9.72779803848789	10.5074140165368	9.01039406345905	9.04804346472094	8.8201401289952	8.1012236084331	12.0932813716268	9.35888916155481
HAUS4	na	31.9763023768333	30.5357789737096	30.6486691338133	33.0173681547302	34.8507752762865	37.2588131291151	37.0594123067025	36.1467152035468	34.2044294900468	34.1655833247121
SLC7A8	na	122.02940427697	115.288982711223	111.035284723828	108.355111340492	106.497300758857	211.52560148622	215.722839037315	217.098261363212	171.820383844401	171.50446282801
OSGEP	na	32.9981815473313	29.5097111318511	30.2823503792259	32.0206174179836	31.8737728324124	25.5625618210612	26.9792521592794	25.0665663220576	24.346210022087	22.8146414500553
RNF31	na	74.8526492389786	68.7055026908466	70.2924987969397	63.3767343448028	73.8296606080785	52.0078595899	54.5143955031594	58.0890428245943	50.1691573733825	49.6509742265619
SCFD1	na	65.3576886131013	78.1863695496193	68.9493300301192	70.1048018178421	72.6388596305289	66.9408093731387	65.1875062474897	63.7199381578102	62.7812924012177	61.4529469041852
G2E3	na	11.0277793816243	12.3128141023022	13.5944960035772	20.0596085770247	14.924705585289	22.6936699907838	20.9015085409802	20.1622381286115	22.230883577545	20.3715579339868
HECTD1	na	162.478788109182	202.094322132454	193.090685751408	173.725347158788	167.545697541236	186.367626974557	173.845703130741	172.777665837255	171.022147450234	171.729978229494
HNRNPC	na	479.644535652499	477.942400737699	465.998157919029	495.800428970023	451.432650589074	413.010081566469	414.880120773535	427.621090111507	359.725231031262	373.002474053293
SUPT16H	na	289.106648653393	320.707764651299	309.091624704088	321.825894127049	321.238410376978	272.986091850239	259.156470260771	262.908319525697	264.096511010081	260.019257910185
TOX4	na	64.8893273266231	57.5008418577515	55.6804506972864	57.9776678540922	57.8729275089132	84.8162123156361	80.7895188286115	81.2665345832505	80.4223167123037	74.608011990708
GEMIN2	na	7.74925037627651	7.51081660240437	8.01831051707998	8.51391254304363	8.69284713611247	8.16530751694329	8.96837777822201	8.28286539337555	6.14642023508425	6.5399466430142
TGM1	na	1.192192365581	1.02606784185852	1.18036043144832	0.996750736746571	0.793867318366436	0.956297276759124	0.778247658440753	1.05352235266619	1.35700187008354	1.50343600988832
TINF2	na	17.4571024960075	15.3089322005291	15.7517064472586	20.3503275419092	18.7352687134479	17.4340349686086	20.0120826456194	19.6536411307727	19.5567916570863	19.9956989315147
TRPM7	na	73.1495172881486	84.1375630323987	82.0554010275799	74.0087422034329	71.6465254825708	70.2878498417956	67.2998927489718	66.4808932889353	67.7702698647601	64.0839599214898
TYRO3	na	66.5073026799116	61.6051132251856	65.4489508196173	62.2138584852651	62.4376645895202	37.6634004385132	36.6517587713288	38.835013620695	45.8586808448818	44.0506750897279
WDR76	na	45.7290928797856	52.0011182253898	48.3540756055381	54.156790029897	56.4836597017719	29.8291189019865	30.9816686884033	30.6611332982849	29.9338647812545	29.8807906965304
CAPN3	na	0.340626390166	0.0410427136743408	0.0407020838430456	0.249187684186643	0.198466829591609	1.32410392166648	1.07472295689437	1.48946263652806	1.35700187008354	1.57860781038274
SNAP23	na	6.30158821807101	6.68996232891756	7.08216258868993	10.0090386481635	9.36763435672394	18.7213582257844	20.0862014702328	20.7434918404274	18.3195252461277	20.1084566322563
PHGDH	na	187.387092890071	167.413229077636	177.786702226423	126.961125093094	147.619627850239	160.03267119919	164.506731229452	178.19059102854	149.629412086564	160.34145045459
EZR	na	235.883775189955	269.527500699396	251.864494820766	202.631118524438	207.358143557313	355.889709612357	357.252734636612	365.826554874087	335.4987564683	339.51343693303
MYL6	na	100.357050202658	108.557977668632	102.854165871376	121.229808356802	115.071067797215	110.231651478734	112.104722227775	112.436264879374	129.074824936769	122.717964307134
AGO1	na	87.5835605714329	88.4470479682045	92.3123261560274	95.646539446973	89.548233511734	93.9010364448478	95.3168084528389	96.4154594474505	98.1431646628063	90.4692618950298
CLSPN	na	49.7740312630068	54.0942966227812	53.4825381697619	56.8147919945545	62.7155181509484	23.9074319189781	23.9033209378231	22.5599096898518	27.1001255819624	25.7839275695847
RFFL	na	27.6333159022168	29.017198567759	29.3055003669928	28.1582083130906	27.6662760450703	34.6106052857821	35.2435011036741	32.8045063606058	36.9184332302138	35.9697065365781
UNC13D	na	1.06445746926875	0.820854273486817	1.22106251529137	0.789094333257702	0.555707122856505	2.09649787597193	2.18650532609545	2.32501484726331	2.35479736279202	2.17998221433807
MFSD11	na	17.9254637824858	16.5402136107594	16.97276896255	17.983044542136	15.3613326103905	14.6387044673127	13.3413884304129	15.6211935050504	15.525697866544	16.1619371062995
DPYSL2	na	53.9892828413111	53.1913569219457	54.0930694274076	65.3702358182959	64.3032527876813	117.771687699335	122.889011209026	130.745756801573	123.127963800227	120.951426995516
TGFB2	na	5.96096182790501	6.36162061952283	6.55303549873034	6.64500491164381	6.15247171733988	10.6663927023133	8.26424894439466	9.19107431808778	9.1398067132097	8.30648395463298
GPATCH2	na	6.00354012667576	6.27953519217415	6.51233341488729	7.35103668350596	6.94633903570631	9.96756007698933	9.15367483975552	7.7742683955367	8.58104123729295	9.05820195957714
NUP50	na	530.18497629338	623.602991567935	561.932969537087	241.21367829267	260.190013594599	133.660934759333	136.897469060959	141.789577326074	171.700648385276	172.143423132213
CDC45	na	53.8189696462281	50.1952388237188	49.0053089470269	49.7960055566308	49.8945609593305	25.4154391630983	24.3850932978103	26.4470438876202	23.0690317914201	25.2577249661238
COMT	na	56.9271854564928	46.3782664520051	50.4705839653765	47.7609728024398	48.9419201772908	40.3116082818461	40.987710011213	47.8807745108288	42.1468816120063	43.1861993840421
AC016026.1	na	74.2139747574173	67.9667338447084	71.432157144545	55.3196658894347	51.6410690597366	42.9230354606884	44.1748194695894	43.6666851001641	41.7876752346312	44.2761904912111
ECHDC1	na	24.2270520005568	32.2185302343576	31.5441149783603	34.3879004177567	31.6753060028208	26.0774911239315	24.6074497716505	23.831402184449	24.5058573009203	26.4980596742817
LRRFIP2	na	26.1856537440113	33.8191960676568	29.7532232892663	28.1166770323929	30.4448116593528	33.2497206996249	32.4269857683647	31.0244168681698	30.8119248148379	32.699733215071
SEC22C	na	29.464182749359	31.6439322429168	35.8178337818801	34.9693383475255	31.8737728324124	32.8083527257361	32.3158075314446	35.492804777754	32.5281330622965	32.8124909158126
XYLB	na	25.0786179759718	25.2412689097196	23.6479107128095	25.4586750677353	24.0144863805847	17.8754029424975	17.7885179072172	16.856357642659	15.3660505877106	16.7633115102548
HDAC6	na	11.2832491742488	12.1486432476049	11.4372855598958	18.1491696649271	20.5214701797724	23.3189412871263	23.0138950424623	21.9423276210475	26.3418010075039	31.3090549059243
CDC6	na	115.25945477242	120.17306563847	116.977788964913	110.639331778869	110.268170521098	45.3873399815676	46.1389683218446	43.0491030313598	45.8985926645902	43.3741288852781
UPRT	na	3.065637511494	4.26844222213145	4.5586333904211	4.23619063117293	4.64412381244365	6.58373894384166	6.04068420599251	5.88519383213526	7.26395118691775	5.90098633881167
CDC23	na	32.5723985596238	30.5357789737096	33.050092080553	31.6883671724014	33.5012008350636	31.153222823653	29.2028168976816	33.2767750014562	29.7742175024211	30.1438919982609
AAAS	na	59.3967267851963	49.1691709818603	50.5926902169057	59.0159498715365	53.0700302327962	47.557399186521	52.7355437124377	54.8558190526188	53.9607802456747	54.7626566601822
CBX5	na	83.2831523955871	86.1896987161158	92.8007511621439	122.392684216339	116.341255506601	79.3358933065165	71.6729034011627	77.0887735295742	80.103022154637	79.0431482198786
SUCO	na	38.0649991010505	45.4753267511696	44.7315901435071	40.4929986803294	39.97121947975	38.8771623667075	35.4287981652076	36.2920286315008	37.5969341652556	38.8262349553659
MSH2	na	92.1820168386739	105.151432433661	98.2955324809551	91.9917867455689	93.9541971286677	75.7681688509152	72.6735075334436	75.962594462931	65.4154725019681	69.7594308588182
MAP3K1	na	17.8403071849443	21.3011683969829	19.4962981608188	22.4684228574956	19.6879094954876	24.900509860228	26.1268856762253	24.2673424683108	26.1821537286706	25.7087557690903
DHPS	na	45.1755749957658	41.904610661502	42.3708692806104	36.8382459789253	42.7497550940326	44.6517266917529	45.7313147864709	47.2631924420245	47.056035436132	45.4789392991218
HOOK2	na	50.0295010556313	54.7509800415707	50.5926902169057	48.840786100582	55.6104056515688	48.7343804502246	51.8090584047701	48.2803864377022	59.9076413822173	59.799167293308
ARCN1	na	217.277058627138	214.489221662105	224.594098645925	196.650614103959	193.147918558554	155.582210795811	156.316601109671	154.504502272045	152.024121269064	149.065680380427
EPB41L4B	na	11.9645019545808	13.6261809398812	12.8618584944024	10.092101209559	10.5187419683553	9.78365675453565	9.48720955051584	8.39185046434102	9.77839582854313	9.13337376007156
TMEM38B	na	24.3122085980983	26.9240201703676	28.8577774447193	35.5507762772944	32.3897865893506	18.0593062649511	17.4920426087636	19.0723874189569	19.9159980344613	21.6870644426391
PSMD5	na	28.0590988899243	29.0992839951077	32.3988587390643	30.3178349093749	31.8737728324124	26.4085171043481	25.4227568423979	26.0474319607468	26.2619773680873	26.0846147715624
NUP188	na	513.74975296787	462.181998686752	483.459351887695	410.744366100983	426.028896401348	227.304506552746	229.323643353875	244.017573891682	227.058342320742	236.753585657164
CRAT	na	91.1175593694051	74.0000127548365	79.1655530747236	76.0853062383216	81.3714001325597	82.057662478831	89.7949560191402	93.6908326733138	90.7195661970552	87.3496321745115
NANS	na	93.8425704907331	104.248492732826	95.6091949473141	76.8744005715793	86.2933775064316	55.7962680324458	59.0727032168838	52.8940877752404	56.0361948705084	59.8367531935552
TBC1D2	na	22.5239200497268	21.3011683969829	21.449998185285	16.2387307528295	16.3933601242669	16.1834923759236	15.7502502303486	17.7282382103828	15.6853451453773	15.6357345028386
WHRN	na	7.74925037627651	5.8280653417564	6.59373758257338	7.14338028001709	7.50204615856282	10.2985860574059	11.1548831043175	12.2789846621094	10.8560149606683	10.6368097699599
CWF19L1	na	23.162594531288	24.2152010678611	24.7875690604148	27.1614575763441	27.4678092154787	24.2384578993947	26.163945088532	25.393521534954	22.1909717578366	24.3180774599436
SEMA4G	na	11.410984070561	11.1225754057464	11.2337751406806	6.60347363094603	10.0424215773354	12.1376192819427	13.0449131319593	13.9864174405684	13.8893132585021	12.6288624830619
BTAF1	na	81.4522855484448	91.4842087801057	89.7887969577585	81.1936537641477	81.7286404258246	65.1017761486019	64.779852712116	56.9265354009627	71.8412754750107	65.7377395323669
IKZF5	na	7.83440697381801	9.07043972202932	8.22182093629521	11.7948837181678	9.44702108856059	15.7789050665255	14.6384678611475	13.2598503007986	16.0844633424607	16.0491794055578
TLL2	na	6.08869672421726	5.62285177338469	4.43652713889197	7.68328692908815	6.03339161958491	7.13544891120269	6.33715950444613	6.53910425792807	7.18412754750107	6.72787614425024
SORBS1	na	9.15433423571126	11.6561306835128	11.9257105660124	5.98050442047942	6.23185844917652	14.601923802822	15.5278937565084	14.3133726534648	13.8094896190854	14.3953997946807
BAMBI	na	174.8264947527	154.484774270219	160.447614509286	182.322322263227	177.469039020817	350.777197248145	344.096643267733	388.677091419847	354.097664452386	360.52395517122
IL11	na	1.192192365581	1.51858040595061	0.936147928390048	0.872156894653249	0.396933659183218	0.588490631851769	0.59295059690724	1.0171939956777	0.758324574458447	0.902061605932994
WAC	na	164.565124748949	172.707739141626	163.988695803631	151.630705827572	138.60923378678	169.338179315346	161.171384121849	155.34005448278	149.549588447147	144.17951334829
CREM	na	6.68479290700776	7.22351760668399	6.34952507951511	7.7663494904837	7.58143289039946	8.900920806758	8.8201401289952	8.42817882132951	7.94245212195952	8.94544425883552
NUBP2	na	68.2104346307416	51.7138192296695	56.6980027933625	55.6519161350169	59.1034218523811	46.6011019097619	50.0672660263551	53.5116698440447	44.3819435156733	49.0120139223593
SMIM24	na	3.3211073041185	3.03716081190122	2.44212503058273	2.20115787698201	1.94497492999777	2.39074319189781	2.14944591378875	2.65197006015972	2.95347465841711	2.48066941631573
HIVEP1	na	11.2832491742488	10.6711055553286	12.0478168175415	10.3828201744434	9.72487464998884	18.6845775612937	17.4549831964569	15.9118203609583	19.3971443782529	16.8760692109964
FKBP5	na	46.3251890625761	50.8519222425083	47.4179276771481	46.8472846270888	45.88553100158	36.5599805037911	37.9488382020634	33.785371999295	37.7964932637973	35.2931603321284
SRPK1	na	140.21033785208	143.649497860193	141.39903927074	140.624916442662	138.093220029841	110.305212807716	114.513584027711	109.239369464387	107.841736851933	105.390864293171
BRPF3	na	78.5569612320339	73.8768846138135	73.3858571690112	69.8556141336555	67.1214817678821	69.0005265846199	67.2257739243584	73.3469527597598	69.6461253910521	67.5418627442329
MRPS18A	na	47.3896465318448	48.5945729904196	48.3947776893812	45.9751277324356	45.8458376356617	43.8425520729568	46.3242653833781	42.8311328894288	40.3109379054227	39.2772657583324
TMEM14A	na	9.75043041850176	10.2606784185852	13.0653689136176	14.1206354372431	14.1308382669226	10.6663927023133	8.04189247055445	9.84498474388059	9.1398067132097	11.5388713758929
EFHC1	na	4.25782987707501	4.06322865375974	3.05265628822842	6.22969210466607	6.03339161958491	12.3950839333779	11.2660613412376	10.171939956777	11.8538104533768	11.6516290766345
HSP90AB1	na	2345.85137077447	2378.54838556907	2406.75491972313	2266.94342560728	2326.348789741	1568.25397255598	1596.40830393582	1617.88337848237	1503.83745479052	1501.29361357423
CDC5L	na	76.6409377873501	88.8164323912736	83.7241864651448	79.5739338169346	85.1025765288819	71.7958570859158	74.8600128595391	67.4617589276245	72.0009227538441	72.0521707738979
ITPR3	na	421.397422934113	429.470955888303	433.721405431494	400.984515137006	407.2936276879	218.771392390895	230.39836631077	239.367544197156	275.271820528416	276.218780916732
ZNF184	na	11.3258274730195	14.4880779270423	14.3678355965951	12.7916344549143	14.2499183646775	21.8477147074969	23.0880138670757	17.9825367093022	20.6344107892114	19.1688091260761
DSP	na	224.941152405873	301.130390228639	271.889920071544	241.21367829267	233.357298233814	334.667266201203	337.463008464833	330.806018737183	355.893696339261	337.295868818445
SIRT1	na	37.979842503509	45.393241323821	45.3014193173097	46.8057533463911	41.0032469936264	49.7642390559652	46.9913348048988	49.6245356462763	48.8520673230073	49.3502870245842
HNRNPH3	na	45.9845626724101	59.0604649773765	51.2439235583944	60.4280134152608	58.8255682909529	87.5747621524413	79.0847858625032	74.473131826403	69.5663017516354	75.4724876963938
IFT74	na	5.66291373650976	7.63394474342739	7.20426884021907	10.5904765779323	10.240888406927	18.7949195547659	18.307349679511	15.2579099351655	17.1620824745859	19.2439809265705
JAK2	na	13.795368801723	16.9916834611771	16.4436418725904	17.816919419345	17.7826279314082	30.9325388367086	28.5357474761609	26.7013423865396	30.3329829783379	27.4377071804619
ABL1	na	89.7124755099704	88.8574751049479	85.759290657297	79.9892466239123	85.3010433584735	76.4670014762392	79.4924393978769	76.8708033876433	82.5376431568457	79.118320020373
ACOT7	na	136.846652249191	135.39991241165	129.310520369356	121.395933479593	122.533420589859	81.2852685245255	79.6777364594104	81.6661465101239	79.1052266619285	80.396240628778
SH3GLB1	na	40.704853624837	42.0687815161994	42.3301671967674	37.2120275052053	37.0339104017942	48.1826704828635	47.1766318664323	46.3913118743008	49.171361880674	45.2534238976385
CDC7	na	19.245391044379	24.5025000635815	21.9384231914016	29.1134277691394	25.8800745787458	18.8317002192566	17.1585078980033	19.1813724899223	19.876086214753	17.702959016435
SYDE2	na	7.87698527258876	9.07043972202932	8.66954385856871	6.85266131513267	7.42265942672617	7.54003622060078	6.74481303981986	5.81253711815828	6.38589115333429	6.12650174029491
PCSK5	na	4.08751668199201	4.18635679478276	4.02950630046151	3.73781526279964	4.64412381244365	4.30333774541606	3.92829770451047	4.03244762572231	4.19074106937563	4.09686312694568
SCD	na	1122.87489518222	1037.39563083264	1106.20123468629	878.594243161404	877.421853624503	1710.66870546411	1781.5200684078	1781.54262671551	2243.72276854371	2167.39093775525
TMED1	na	13.5398990090985	13.2978392304864	16.077323118003	14.1206354372431	15.2025591467172	12.0640579529613	12.1925466489051	12.4969548040403	14.0090487176271	14.8088446974
ABLIM1	na	47.3896465318448	46.1320101699591	49.6158402046726	48.5915984163953	43.9802494375005	69.8464818679068	64.7057338875026	66.1176097190504	61.4242905311342	58.9346915876222
ERMP1	na	66.2944111860578	68.0898619857314	71.6763696476033	84.0177808515964	76.1318758313412	54.9135320846681	52.1055337032237	59.9054606740188	56.116018509925	55.7023041663624
RAB18	na	38.6185169850703	46.7476508750742	42.2894651129244	43.5247821712669	42.9879152895425	44.1735780533734	39.987105878932	40.9057299690389	41.1091742995895	44.1258468902223
NRP1	na	1.2773489631225	1.14919598288154	1.46527501834964	0.249187684186643	0.516013756938183	0.110341993472207	0.222356473840215	0.217970141930936	0.319294557666714	0.112757700741624
HSD17B7P2	na	3.065637511494	3.52967337599331	4.35512297120588	2.45034556116865	2.38160195509931	4.85504771277709	5.00302066140484	4.25041776765324	4.62977108616736	5.03651063312588
PRTFDC1	na	34.573578601849	36.486972456489	37.4052150517589	41.6974058205649	39.5345924546485	33.1393787061527	32.1675698822178	29.1716706617569	31.7298966681297	30.1063060980137
TSPAN15	na	8.51565975415001	8.08541459384514	8.34392718782434	7.10184899931932	7.06541913346128	11.9904966239798	12.3778437104386	12.5332831610288	11.2551331577517	12.2154175803426
WASHC2A	na	53.3931866585206	59.1015076910508	57.4713423863804	65.0795168534115	65.5337471311493	65.1753374775834	63.2974762198479	60.8499979557195	69.8057726698854	66.6398011382999
MAST3	na	31.5930976878965	30.2074372643149	30.7300733014994	21.0148280330735	21.4741109618121	17.8386222780067	18.8261814518049	20.7434918404274	18.3993488855444	18.792950123604
MZF1	na	11.2832491742488	10.5069347006313	11.0709668053084	9.30300687630133	10.5584353342736	14.7122657962942	14.0455172642403	14.5676711523842	16.0046397030441	14.3578138944335
OCEL1	na	10.5168397963753	8.9473115810063	7.36707717559125	9.05381919211468	10.5187419683553	10.2985860574059	10.2654572089566	11.9883578062015	9.61874854970977	13.19265098677
MYO9B	na	137.868531419689	154.279560701847	138.427787150198	117.242805409815	120.469365562107	113.541911282901	112.623554000069	108.730772466548	119.216605468809	111.404608332725
KCNK6	na	43.8130694351018	40.3860302555514	37.9750442255615	31.4391794882148	34.29506815343	22.0316180299506	23.1991921039958	24.0857006833684	21.7120299213366	23.7167030559883
CATSPERG	na	2.554697926245	1.97005025636836	2.52352919826883	2.24268915767978	2.38160195509931	2.35396252740707	3.03887180914961	3.26955212896403	2.75391555987541	3.00687201977665
PSMD8	na	193.688681108142	180.341683885054	189.793816960122	178.709100842521	199.657630569159	135.683871306323	135.785686691758	139.755189334718	143.363256392355	132.377540670667
FBXL19	na	48.0283210134061	40.3039448282027	39.7252338308125	34.6786193826411	34.9301620081232	44.7252880207344	43.3595123988419	50.2057893580921	40.5504088236727	44.6896353939304
HSD3B7	na	82.1335383287769	73.4254147633958	74.3627071812443	72.0567720106375	76.8066630519527	42.3713254933273	43.1371559250017	48.0624162957713	42.8652943667564	46.3058291045603
SETD1A	na	93.3316309054841	84.3838193144448	85.0673552319653	80.2384343080989	81.0935465711314	72.3843477177675	68.9305068904667	71.0945946264735	84.3735868634293	78.7048751176537
BCL7C	na	62.5049425954611	59.3477639730968	58.041171560183	68.111300344349	73.8296606080785	60.0996057778619	64.0757238782887	68.8785648501756	60.6260541369674	62.9939688143207
EFNA2	na	8.51565975415001	6.48474876054585	6.22741882798597	7.97400589397257	8.33560684284758	8.53311416185064	8.8942589536086	9.33638774604174	9.29945399204306	8.56958525636344
CIRBP	na	138.847832291416	127.93013852292	127.560330764105	147.892890564772	149.842456341665	151.757021688775	159.540769980354	160.607666246111	143.522903671188	163.799353277333
ATP5F1D	na	256.065888807291	204.926269375984	221.460038190011	190.130203034408	195.688293977326	108.576521576651	103.84047328338	109.856951533192	100.897080222682	103.6619128818
CBARP	na	159.924090182937	129.120377219476	135.456535029656	80.8198722378678	100.225748943763	44.4310427048085	46.8060377433653	52.8940877752404	48.1735663879655	53.0712911490578
HNRNPM	na	105.679337549002	124.851934997345	111.075986807671	150.509361248732	133.17124265597	129.247255020445	123.63019945516	123.443757046886	137.975160731729	147.299143068808
MARCHF2	na	9.15433423571126	6.97726132463794	6.83795008563166	11.3380396304922	10.7172087979469	16.2570537049051	16.3061414149491	15.6938502190274	19.1975852797112	17.6653731161878
NDUFB7	na	57.8639080294493	45.1059423281006	48.1505651863229	55.2366033280391	56.4836597017719	35.4197799045783	40.357700001999	40.8330732550619	42.226705251423	42.6975826808284
TECR	na	153.239297275929	115.1658545702	119.989743169298	120.772964269126	126.661530645365	104.089280508782	110.325870437053	108.294832182686	111.872830642475	109.487727420117
TIMM13	na	53.0099819695838	45.516369464844	46.6852901679733	44.4800016273157	45.4489039764784	30.8221968432364	29.0916386607615	31.0607452251583	27.5391555987541	32.0607729108685
CDC34	na	72.0424815201091	63.8214197636	65.0012278973438	56.2333540647857	59.5400488774827	63.6673302334632	67.522249222812	68.4789529233022	56.8344312646752	62.8060393130847
MTAP	na	174.741338155158	198.523606042787	191.91032531996	163.134870580855	171.95166115817	153.596054913312	145.050539768434	140.808711687384	135.740098828062	137.564394904782
MISP	na	15.2856092586993	16.7454271791311	16.1994293695321	13.040822139101	13.8529847054943	25.7096844790241	27.7204404054135	28.0818199521022	28.3373919929209	30.0687201977665
CEP170B	na	577.106261538746	528.794322980207	533.360106679269	352.185260317122	371.887145288757	286.889183027737	303.5536462042	308.863691116136	264.415805567748	281.518392851588
POLR2E	na	103.507844311693	81.8391710666356	88.3642240232519	90.2890042369602	87.3650983862263	87.8690074683672	89.1649460099263	98.7404742947138	85.1319114378877	86.4851564688258
POLRMT	na	251.552589137591	208.907412602395	217.349127721863	176.923255772516	188.622874843865	105.376603765957	112.957088710829	118.866384066337	102.733023929265	109.675656921353
HCN2	na	8.77112954677451	5.91015076910508	7.24497092406211	5.44059777140837	6.23185844917652	6.65730027282313	8.48660541823488	9.66334295893814	7.18412754750107	9.17095966031877
IZUMO4	na	2.6398545237865	1.76483668799666	1.13965834760528	1.32900098232876	1.30988107530462	2.13327854046266	2.48298062454907	2.21602977629784	2.87365101900043	2.21756811458528
RASSF7	na	29.7622308407543	20.8907412602395	24.6247607250426	20.3087962612114	22.94276550079	17.2133509816642	18.0108743810574	19.9442679866806	16.8826997366275	18.1164039191543
GADD45B	na	52.3713074880226	56.0233041654752	49.3309256177712	33.4326809617079	35.8034160583263	61.1294643836025	54.9220490385331	57.5804458267555	46.6569172390486	48.1475382166735
MADCAM1	na	0.510939585249001	0.49251256409209	0.284914586901319	0.456844087675512	0.357240293264896	0.845955283286917	0.963544719974265	0.908208924712231	0.997795492708482	1.31550650865228
MKNK2	na	232.264619794442	208.538028179326	209.8192422109	141.247885653129	155.558301033903	222.743704155894	235.401386972174	240.021454622949	211.97167447099	207.436583464341
ARVCF	na	28.782929969027	22.8197488029335	25.4388024019035	23.7558925591266	22.823685403035	24.900509860228	23.9774397624365	25.8657901758043	25.6633000724622	28.1142533849116
TRMT2A	na	50.8384887322756	54.2995101911529	53.563942337448	48.6331296970931	55.8882592129971	34.353140634347	37.4300064297695	38.2900882658677	32.2487503243381	36.495909140039
RANBP1	na	192.283597248707	210.46703572202	193.701217009054	231.744546293578	243.518799908904	122.295709431696	111.585890455481	110.220235103076	110.31626967385	119.184889683897
ZDHHC8	na	129.480606561851	95.2601384381451	107.738415932542	80.1969030274012	90.7390344892836	51.7871756029556	53.7361478447187	57.9800577536288	50.3288046522158	51.4550974384278
KLHL22	na	23.2903294276003	24.0920729268381	22.4268481975181	25.5002063484331	30.0478780001696	14.9697304477294	14.9720025719078	16.0208054319238	14.6476378329605	16.7257256100076
MED15	na	148.598262709918	125.590703843483	129.22911620167	101.876231551639	111.101731205383	83.8966957033678	90.5361442652742	89.9126835465109	82.8569377145124	88.9282399848943
SNAP29	na	30.2305921272325	33.8602387813312	32.2360504036921	31.4807107689125	33.3424273713903	32.4773267453195	34.2428969713931	32.22325264879	34.8031067856719	32.7749050155654
CRKL	na	68.7213742159906	69.3211433959617	66.9142258379669	65.4532983796915	63.4299987374782	60.1363864423526	62.9639415090876	70.1500573447727	64.3777651895513	60.8891584004771
LZTR1	na	71.4463853373186	59.2246358320738	59.7099569977479	57.0639796787412	59.698822341156	54.5825061042515	54.3290984416259	57.7257592547094	55.8366357719667	54.8002425604294
MMP11	na	21.800088970624	18.8386055765224	20.3917440053658	19.1874516823715	21.1168706685472	20.3397074633768	21.4944591378875	22.7052231178058	17.6011124913776	19.0184655250873
SMARCB1	na	120.964946807701	123.497525446092	124.141355721289	128.53931375961	131.662894751073	130.644920271093	128.188507168884	132.344204509066	136.618158861645	134.820624186735
BCL2L13	na	34.403265406766	32.7110427984496	34.3932608473735	38.7486848910229	41.4795673846463	36.4864191748096	36.6517587713288	36.1830435605353	36.5193150331305	35.6314334343532
DDTL	na	39.4700829604853	30.4126508326866	30.4451587145981	35.0108696282233	34.1362946897567	18.5374549033307	20.7903303040601	23.540775328541	18.2397016067111	20.7098310362116
DDT	na	59.6096182790501	48.9639574134886	50.9997110553361	54.9458843631547	57.7935407770765	32.9922560481898	34.8358475683004	37.4182076981439	31.6101612090047	35.0300590303979
GSTT2	na	4.68361286478251	5.33555277766431	4.1109104681476	3.82087782419519	5.91431152182995	5.73778366055474	5.00302066140484	4.90432819344605	4.70959472558404	6.08891584004771
CABIN1	na	137.102122041815	130.515829484404	124.914695314307	108.313580059794	110.704797546199	98.5721808351712	98.9486308588957	107.822563541836	107.841736851933	112.532185340141
TBC1D10A	na	23.84384731162	22.2451508114927	20.7580627599532	16.2387307528295	17.3063075403883	13.3146005456463	12.8596160704258	12.8602383739252	12.4524877490019	13.1550650865228
SUSD2	na	0.553517884019751	0.738768846138135	0.569829173802638	0.622969210466607	0.396933659183218	1.47122657962942	1.33413884304129	1.92540292038993	2.0355028051253	2.89411431903502
SF3A1	na	279.441374832433	285.82145802811	273.477301341423	262.85147553621	263.643336429493	180.960869294419	194.858389908642	186.873068348789	189.980261811695	189.432937245929
RNF215	na	11.3684057717903	10.0554648502135	10.3383292961336	14.9512610511986	13.1385041189645	17.8754029424975	17.6032208456837	18.0551934232792	19.3971443782529	21.6870644426391
SEC14L2	na	17.7977288861735	17.5252387389435	19.3334898254466	16.2802620335273	19.2909758363044	10.2618053929152	11.9701901750649	10.8985070965468	11.6941631745434	12.3657611813315
SPECC1L	na	70.5096627643621	79.1303519641291	74.8104301035178	66.1177988708559	66.7642414746173	86.0667549083211	84.0136876992946	80.9032510133656	82.2183485991789	74.9086991926857
PPIL2	na	57.5658599380541	50.0721106826958	51.3253277260805	54.4890402754792	53.4272705260611	52.3388855703167	53.5508507831851	54.3835504117684	60.2668477595923	57.6567709792172
YPEL1	na	0.596096182790501	0.451469850417749	0.36631875458741	1.49512610511986	1.78620146632448	16.6984216787939	18.0479337933641	18.8180889200374	17.0822588351692	16.6881397097604
SNRPD3	na	89.2015359247214	97.1481032671648	101.958720026829	95.3142892013908	95.8197853268288	79.5933579579517	74.4894187364721	67.2801171426821	70.0452435881354	71.1125232677177
PES1	na	254.405335155232	234.969535785601	234.240492516727	193.743424455115	216.6463911822	118.139494344243	122.889011209026	116.359727434131	114.906128940309	122.041418102685
MAPK1	na	166.864352882569	164.170854697363	173.838600093648	155.077802125487	155.756767863495	138.479201807619	139.676924983962	146.548592091566	144.879905541272	138.879901413434
GGT1	na	0.766409377873501	0.779811559812476	0.569829173802638	0.498375368373285	0.595400488774827	1.21376192819427	0.74118824613405	1.08985070965468	1.27717823066686	1.35309240889949
PRODH	na	2.85274601764025	3.1192462392499	3.17476253975755	4.15312806977738	5.16013756938183	3.4206017976384	4.59536712603111	4.0687759827108	5.86703749712588	5.71305683757563
PPM1F	na	50.3701274457973	45.2290704691236	47.5400339286772	38.4579659261385	38.7010317703637	28.9096022897181	31.5746192853105	33.0951332165137	29.8141293221294	31.1962972051827
SLC35E4	na	47.9857427146353	41.8225252341533	42.6964859513548	28.9057713656506	34.3744548852667	12.652548584813	13.452566667333	13.6957905846604	12.7318704869602	14.7712587971528
TOP3B	na	21.800088970624	21.7115955337263	20.1475315023076	19.7688896121403	22.94276550079	22.252302016895	22.9397762178489	22.7778798317828	20.7142344286281	21.499134941403
ESS2	na	31.9337240780625	30.6178644010583	30.2416482953829	24.2542679274999	27.626582679152	25.6361231500427	27.1274898085062	26.5197006015972	26.1422419089622	26.1597865720568
CRYBB2P1	na	19.6285957333158	20.8086558328908	16.6878543756487	17.2770127702739	18.1001748587547	21.6270307205525	18.2702902672043	19.1087157759453	18.4791725249611	17.6277872159406
CARD10	na	48.0708993121768	38.4980654265317	39.1961067408529	25.707862751922	31.1592922458826	27.5854983680516	27.1645492208129	31.7873123649281	25.8229473512955	25.7463416693375
LRP5L	na	8.17503336398401	8.20854273486817	8.66954385856871	7.47563052559928	7.77989971999107	5.73778366055474	6.33715950444613	6.68441768588202	6.02668477595923	6.76546204449745
SLC25A1	na	118.112200790061	97.5995731175825	110.750370136927	110.307081533287	112.332225548851	91.51029325295	87.8678665791917	89.0771313357756	92.7151571824722	95.5433584284029
GRK3	na	0.808987676644251	0.902939700835498	0.651233341488729	1.20440714023544	0.714480586529792	1.39766525064795	0.963544719974265	1.38047756556259	1.15744277154184	1.05240520692183
GGA1	na	70.4670844655913	65.0116584601559	63.8615695497385	51.5403193459373	56.3248862380986	45.3873399815676	47.1025130418189	47.0452223000936	43.9030016791732	44.4641199924471
HIRA	na	108.915288255579	100.349434933763	101.592401272242	94.0268194997598	96.2564123519303	79.5933579579517	83.4577965146941	84.6087434261915	83.1762322721791	78.404187915676
SH3BP1	na	42.7486119658331	38.0055528624396	37.6087254709741	34.2217752949656	33.9775212260835	17.7282802845345	19.2338349871786	20.5255216984964	18.8383789023361	20.2588002332451
LGALS1	na	2.68243282255725	2.58569096148347	2.48282711442578	1.82737635070205	2.69914888244588	9.74687609004492	8.93131836591531	10.6805369546158	6.98456844895938	6.80304794474466
HPS4	na	39.0442999727778	37.1846985889528	34.0676441766292	46.26584669732	47.3144921746396	45.9758306134194	46.472503032605	50.0241475731497	41.5082924966729	42.0586223766258
Z83844.1	na	14.9449828685333	14.7753769227627	14.6527501834964	13.2069472618921	14.4086918283508	13.0571358942111	11.0437048673974	10.0992832428	13.290635962877	12.0274880791066
SRRD	na	24.2270520005568	24.3383292088841	26.0493336595492	22.5930166995889	24.2129532101763	20.4868301213397	22.3838850332483	20.5981784124734	21.6721181016282	20.7474169364589
PATZ1	na	64.5487009364571	57.6650127124489	60.3611903392366	58.01919913479	56.5630464336085	76.9451501146187	75.4529634564463	85.7712508498231	76.6306938400114	75.1718004944161
TRIOBP	na	42.6208770695208	35.8302890376996	36.7539817102702	47.6363789603465	47.116025345048	36.3392965168467	42.4330270911744	39.0166554056375	43.7034425806315	45.1406661968969
TFIP11	na	27.8036290972998	32.752085512124	29.7532232892663	28.4904585586728	27.3090357518054	34.6473859502729	33.2793522514189	32.4412227907209	32.2487503243381	31.4218126066659
GCAT	na	32.018880675604	28.4426005763182	30.7300733014994	32.0206174179836	31.3974524413925	22.8775733132375	22.7544791563153	22.5962380468403	20.9137935271698	24.017390257966
ANKRD54	na	22.0555587632485	22.5324498072131	23.0373794551638	21.1809531558646	21.712271157322	14.7858271252757	17.4549831964569	17.3649546404979	16.6033169986691	16.9136551112436
EIF3L	na	590.39069075522	567.538644688785	585.906496920641	523.252605511252	577.975101136684	455.05038107938	495.076689005239	499.805535447635	514.982209696702	493.80355744782
SNU13	na	143.275975363574	121.076005339305	122.024847361451	108.188986217701	110.625410814363	89.4873567059596	89.3131836591531	96.9240564452893	83.6950859283875	81.2607163344638
MICALL1	na	101.932447257176	93.5363444638228	85.0266531481222	70.4370520634243	78.5531711523588	72.4211283822583	79.0847858625032	80.2856689445613	70.4443617852188	75.8859325991131
POLR2F	na	33.040759846102	32.9162563668214	28.1251399355445	32.6435866284502	29.6509443409864	23.6867479320337	25.6821727285448	25.466178248931	22.11114811842	21.6494785423918
CCDC134	na	9.11175593694051	9.39878143142405	9.36147928390048	9.46913199909242	11.5110761163133	6.14237096995283	5.9295059690724	6.61176097190504	6.18633205479259	5.93857223905887
DEPDC5	na	37.9372642047383	35.3788191872818	39.5624254954403	31.9790861372858	33.9775212260835	23.8338705899966	25.0521627193309	26.0111036037583	24.825151858587	25.9718570708208
PICK1	na	40.6622753260663	41.6993970931303	41.2312109330052	36.2152767684587	40.6063133344432	24.0177739124503	22.8285979809288	25.7931334618274	25.4238291542121	27.0618481779898
CENPM	na	22.5239200497268	18.0998367303843	19.2520856577606	20.1842024191181	21.7916578891587	11.0341993472207	11.6366554643046	12.3153130190979	12.2928404701685	13.19265098677
SEPTIN3	na	136.80407395042	126.904070681062	123.978547385917	145.234888600115	131.623201385155	75.7681688509152	77.3059340717815	77.1977586005397	96.6664273335978	81.9748484391608
KDELR3	na	102.869169830132	94.8086685877273	101.510997104556	113.920302953993	107.926261931917	81.2852685245255	80.9006970655316	77.9606540972979	84.0942041254709	80.208311127542
CYP2D6	na	1.9586017434545	2.2163065384144	1.79089168909401	1.41206354372431	1.34957444122294	1.69191056657383	2.26062415070885	2.54298498919425	3.27276921608382	2.40549761582132
DDX17	na	200.118004222525	211.369975422855	209.41222137247	220.074256417503	208.509251168944	269.639051381582	258.93411378693	260.692289749399	260.384711777206	255.50894988052
TCF20	na	76.7686726836623	87.3388946989973	77.740980140217	74.1333360455262	80.3393726186833	81.8001978273958	82.0865982593461	77.7063555983785	81.1806412867621	78.5169456164176
HSCB	na	2.59727622501575	1.68275126064797	1.83159377293705	2.28422043837756	2.65945551652756	3.97231176499944	3.63182240605685	4.46838790958418	4.43021198762566	4.32237852842893
CBY1	na	9.40980402833576	8.90626886733196	9.76850012233094	11.0888519463056	11.4316893844767	7.17222957569343	9.15367483975552	8.1012236084331	7.26395118691775	7.4420082489472
TOMM22	na	115.600081162586	103.181382177293	121.088699433061	136.056475565907	126.502757181692	73.2303030010545	74.8229534472324	76.6891616027008	76.7903411188448	78.2538443146872
XBP1	na	136.974387145503	135.564083266348	144.003972636695	111.054644585847	117.095429459049	157.49480534933	150.905926912893	158.863905110664	143.842198228855	141.322984929502
RTCB	na	74.2565530561881	79.7459926692442	81.241359350719	73.9256796420373	73.6708871444052	74.0394776198506	76.8982805364077	80.2856689445613	66.932121650885	68.2184089486826
JOSD1	na	113.854370912986	110.076558074582	112.66336807755	74.4655862911084	82.2446541827627	73.2303030010545	74.9341316841525	79.8860570176879	70.2448026866771	73.8187080855166
FBXO7	na	98.1004003678081	87.0926384169512	90.3179240477181	69.8971454143533	84.2690158445971	97.6158835584121	95.798580812826	97.1783549442088	89.7616825240551	96.3326623335943
GTPBP1	na	58.7154740048643	52.9040579262253	53.4418360859188	48.2593481708131	51.9189226211649	49.3596517465671	47.6954636387261	56.3452816891468	51.047217406966	51.7933705406527
POLDIP3	na	96.9082080022271	86.4359549981618	95.0800678573545	76.7498067294859	84.3484025764338	87.5012008234598	88.6461142376324	91.9470715378663	77.3890184144699	84.7937909577014
RAB36	na	13.3695858140155	10.1785929912365	12.0885189013845	13.3315411039854	14.5674652920241	10.1146827349523	11.6737148766113	11.2981190234202	12.1731050110435	12.3657611813315
PPP6R2	na	86.8171511935594	79.4997363871982	84.5789302258487	85.6375007988095	84.0705490150056	70.2878498417956	69.3011010135337	71.9664751941972	74.3557201166361	77.4645404094958
SBF1	na	183.129263012996	163.267914996528	168.018202104092	147.851359284075	154.20872659268	147.637587265812	151.906531045174	162.351427381558	148.392145675605	146.47225326337
SUN2	na	93.4167875030256	84.2606911734217	84.5382281420057	99.0936357448882	95.5022383994822	108.098372938272	111.326474569334	111.128444027789	131.748916857228	137.526809004534
CYB5R3	na	198.585185466778	154.772073265939	161.424464521519	167.744842738308	166.51367002736	138.03783383373	155.53835345123	168.381934641648	158.090717864732	158.086296439757
DNAL4	na	4.55587796847026	4.59678393152617	5.29127089959592	5.8559105783861	7.4623527926445	11.8801546305076	12.9337348950392	13.0418801588676	11.6143395351267	12.7792060840507
MIOX	na	0.979300871727251	0.779811559812476	0.610531257645684	0.581437929768833	0.67478722061147	1.25054259268501	1.29707943073459	1.45313427953957	1.39691368979188	1.31550650865228
LMF2	na	152.217418105431	120.952877198282	131.142114142293	116.869023883535	134.362043633519	69.6625785454531	70.4870022073482	76.6891616027008	78.5464611860117	79.4941790228451
RHBDD3	na	24.695413287035	21.2190829696342	19.3741919092897	23.13292334866	25.0068205285427	20.4132687923582	20.9015085409802	20.7434918404274	20.7940580680448	22.1005093453583
PACSIN2	na	66.9330856676191	72.3583042078629	69.3156487847066	58.1437929768833	58.468327997688	57.6720819214733	55.9967719954275	58.5613114654447	51.0871292266743	57.2433260764979
TTLL1	na	5.45002224265601	5.86910805543074	5.69829173802638	5.98050442047942	8.17683337917429	11.3652253276373	11.3031207535443	10.0992832428	10.3371613044599	11.388527774904
AP1B1	na	154.772116031676	143.649497860193	149.051031033233	145.31795116151	144.801398870038	98.0204708678102	102.506334440339	104.988951696734	103.650995782557	103.361225679822
HMGXB4	na	23.84384731162	26.1852513242295	25.031781563473	28.8642400849528	30.3654249275162	27.8061823549961	25.0892221316376	26.8829841714821	25.9027709907122	27.099434078237
TOM1	na	17.201632703383	16.0066583329929	13.7166022551064	15.7403553844563	18.2986416883463	22.6936699907838	26.2010045008387	26.4107155306317	30.4128066177545	31.8352575093852
CHKB	na	14.0934168931183	13.6261809398812	12.3327314044428	13.3730723846832	16.3933601242669	17.4708156330994	17.8996961441373	17.4012829974864	18.5989079840861	17.5526154154462
BIK	na	2.895324316411	2.13422111106572	3.2154646236006	2.24268915767978	2.34190858918099	4.15621508745312	4.00241652912387	4.65002969452662	3.19294557666714	3.19480152101269
HMOX1	na	6.21643162052951	7.05934675198662	5.41337715112506	5.98050442047942	6.23185844917652	8.05496552347108	9.00543719052871	9.1184176041108	10.935838600085	8.98303015908273
MCAT	na	48.6669954949673	39.6062186957389	45.8712484911124	35.0108696282233	37.9071644519973	27.0337884006906	26.1268856762253	26.5197006015972	25.5834764330455	26.3477160732929
THOC5	na	107.510204396144	102.729912326875	103.016974206748	107.815204691421	109.871236861915	121.00838617452	122.740773559799	119.665607920084	114.507010743225	107.796361908993
MCM5	na	150.258816361977	141.720490317499	143.230633043677	124.80149849681	138.887087348208	83.0139597555901	79.7889146963305	82.792325576767	76.7105174794281	76.6376506040572
ARSA	na	21.4168842816873	13.7903517945785	15.3853876926712	21.3886095593535	20.9184038389556	26.2981751108759	28.0169157038671	31.4966855090202	29.5746584038794	33.2259358185319
TSPO	na	102.954326427674	68.9107162592183	81.8518906083647	76.5836816066949	73.9487407058335	57.304275276566	56.9232573030951	69.1691917060835	49.8099509960074	57.2433260764979
RASD2	na	7.32346738856901	7.18247489300965	7.65199176249257	5.77284801699056	6.03339161958491	6.95154558874902	8.37542718131477	8.39185046434102	7.10430390808439	7.81786725141928
TTLL12	na	240.056448469489	213.134812110852	225.245331987414	198.187271489776	207.596303752823	135.49996798387	139.713984396269	150.108771076438	132.826535989353	131.362721363992
CBX7	na	9.53753892464801	8.98835429468064	8.01831051707998	12.3763216479366	13.0591173871279	24.8637291957372	25.4227568423979	26.6286856725626	26.0624182695456	26.8363327765066
PDGFB	na	64.6338575339986	57.5418845714258	58.8552132370439	42.1127186275426	50.450268082187	58.0766692308714	61.1480303060592	64.0105650137181	52.3243956376328	59.3857223905887
RPL3	na	2675.70545135147	2882.96333662672	2806.49008514568	2654.09802427193	2873.64091902282	2172.67063213224	2276.52263858843	2208.94574668509	2485.42874869741	2485.93144235034
ZMAT5	na	9.83558701604326	9.72712314081878	8.79165011009784	8.18166229746143	7.58143289039946	8.60667549083212	10.0431007351164	9.40904446001872	8.82051215554298	7.89303905191369
RBFOX2	na	108.617240164183	113.811445018947	109.977030543909	86.5511889741606	88.1589657045927	123.362348701927	122.333120024425	126.241040535	118.498192714059	120.76349749428
TAB1	na	25.8450273538453	23.4353895080486	26.2528440787644	23.8804864012199	24.5701935034412	30.5279515273105	32.8716987160451	31.5330138660087	28.0180974352542	30.7452664022162
ASCC2	na	65.9537847958918	66.1198117293631	66.7514175025947	70.0632705371444	68.709216404615	48.1458898183728	49.585493666368	51.7679087085972	51.4862474237577	47.8092651144487
MTMR3	na	19.6285957333158	20.110929700427	21.6128065206572	22.8837356644734	21.7916578891587	48.4401351342987	51.1049295709428	50.4964162140001	48.1336545682572	46.4937586057964
MIEF1	na	140.508385943475	143.854711428565	147.504351847197	110.43167537538	109.672770032323	75.2164588835542	74.6005969733922	80.3946540155267	72.5596882297608	74.9838709931801
PNPLA3	na	10.389104900063	11.8613442518845	10.9895626376223	12.7085718935188	10.3202751387637	10.6296120378226	10.9325266304772	8.86411910519138	9.05998307379302	11.6140431763873
MYH9	na	750.059311145533	897.234763634765	812.169381004131	756.907590716927	768.662031008301	617.326672812505	620.078086715747	625.065710343946	657.826612432848	669.21695390154
SAMM50	na	54.5428007253308	58.5679524132844	61.9485716091154	56.731729433159	56.0867260425887	43.1805001121235	47.3619289279658	42.9764463173828	45.4595626477984	43.0358557830532
TXN2	na	146.937709057858	128.709950082733	132.566687076799	138.465289846378	140.157275057594	95.7032890048939	101.765146194205	104.335041270941	94.112070872264	96.8588649370552
FOXRED2	na	177.764397367881	166.592374804149	167.814691684877	238.97098913499	221.608061921991	131.748340205815	138.083370254774	144.005607102371	167.629642775025	156.545274529622
EIF3D	na	474.109356812302	485.98677261787	480.162483096409	383.665971086034	418.844397170132	286.153569737922	301.330081465798	321.760257847049	303.28991796367	285.352154676804
TNRC6B	na	20.6930532025845	23.968944785815	23.240889874379	36.2568080491565	34.414148251185	59.9892637843897	57.1456137769353	56.8538786869857	65.0961779443014	60.3253698967689
SGSM3	na	37.8946859059675	33.7781533539825	34.1083462604722	31.397648207517	35.0095487399598	32.9186947192083	35.502916989821	37.4545360551324	33.9250467520884	33.7521384219928
IFT27	na	10.9852010828535	11.1225754057464	11.600093895268	12.3347903672388	11.1935291889667	25.0844131826816	25.0151033070242	24.9575812510921	25.3440055147954	26.7235750757649
KIAA0930	na	84.5605013587096	82.9062816221685	79.2062551585667	60.220357011772	66.1291476199241	68.7430619331847	71.1911310411755	76.180564604862	63.9786469924679	66.6773870385471
SLC25A17	na	38.7888301801533	36.610100597512	35.2073025242344	37.2950900666009	35.1286288377148	23.3189412871263	21.9021126732612	22.4872529758748	20.3949398709614	20.6346592357172
FAM118A	na	31.4653627915843	36.0765453197456	33.4571129189835	32.4774615056591	32.5882534189422	43.254061441105	45.5830771372441	39.4525956894993	44.46176715509	46.7192740072796
KCTD17	na	15.2856092586993	11.1225754057464	13.6759001712633	18.3152947877182	16.1948932946753	21.3327854046266	20.9385679532869	23.831402184449	19.995821673878	21.6118926421446
ST13	na	207.228580117241	249.909083563061	232.653111246849	198.477990454661	215.971603961589	206.265966464045	209.83039248055	194.356709888418	198.361743950446	197.438733998584
RBX1	na	20.6930532025845	15.5962311962495	17.7868106394109	19.1874516823715	15.2422525126356	18.0225256004604	18.4926467410446	19.2540292038993	18.1598779672944	17.5526154154462
EP300	na	74.2139747574173	75.1902514513924	64.3906966396981	64.0412348359672	63.3506120056416	98.7928648221156	96.169174935893	94.0541162431987	94.3116299708057	91.220979899974
L3MBTL2	na	51.6900547076906	50.2773242510675	53.2790277505467	48.2593481708131	48.5846798840259	34.1324566474026	33.9834810852462	33.5674018573641	32.6877803411299	34.1279974244649
RANGAP1	na	140.508385943475	131.541897326262	134.683195436638	119.693150970984	124.835635813122	134.175864062203	135.563330217918	138.883308766994	134.702391515645	137.564394904782
ZC3H7B	na	124.796993697068	124.400465146927	119.134999408594	100.090386481635	105.743126806409	119.684282252853	114.513584027711	123.480085403875	105.247468570891	102.571921774631
PHF5A	na	39.1294565703193	37.8413820077422	37.2017046325437	33.8479937686856	35.0095487399598	23.5764059385615	24.4592121224237	24.9212528941036	23.3085027096701	22.3260247468416
ACO2	na	318.698566299064	315.905767151401	313.813066429881	321.327518758676	342.990374900219	158.340760632616	157.428383478872	162.387755738547	183.674194297777	178.081995371272
POLR3H	na	110.916468297804	100.308392220089	103.627505464394	92.5732246753378	94.8671445447891	91.8413192333666	100.468066763471	97.941250440967	99.2606956146398	103.849842383036
TRMU	na	37.5540595158015	31.4797613882194	33.2943045836113	32.4359302249613	31.9928529301674	23.1718186291634	26.2751233254521	25.6841483908619	22.8295608731701	24.0549761582132
PMM1	na	22.821968141122	21.9988945294467	21.3278919337559	14.7851359284075	14.1705316328409	19.4937521800898	22.1985879717148	22.7415514747943	17.9603188687527	19.7701835300314
DESI1	na	70.8928674532988	62.0565830756033	66.9142258379669	58.2268555382788	60.4926896595224	31.7417134555048	34.9099663929138	34.8025659949727	32.4882212425882	31.4218126066659
CERK	na	97.4617258862469	104.2895354465	100.208530421578	101.419387463964	95.5022383994822	75.106116890082	71.6729034011627	77.0887735295742	75.7127219867196	74.3073247887303
BRD1	na	40.704853624837	44.5313443366598	45.2200151496236	37.0043711017164	35.5652558628163	42.4448868223088	39.9500464666253	38.0721181239367	39.9118197083393	37.9241733494329
ZBED4	na	56.5014024687853	56.8441584389621	57.186427799479	48.8823173812797	53.3081904283062	51.7871756029556	47.5472259894993	49.8061774312188	47.6148009120488	43.5996442867614
HDAC10	na	39.7255527531098	30.7409925420813	30.9335837207146	30.8162102777481	30.5638917571078	24.1648965704132	26.7198362731325	27.100954313413	23.4681499885035	24.7315223626629
ABHD4	na	10.0910568086678	7.42873117505569	8.14041676860912	7.30950540280819	9.20886089305066	31.704932791014	37.2817687805427	33.5674018573641	31.5702493892964	32.1735306116101
KHNYN	na	46.1548758674931	43.7925754905217	44.4466755566058	34.88627578613	36.3194298152644	54.104357465872	56.552663180028	58.0527144676058	51.047217406966	51.8685423411471
FKBP3	na	35.5103011748055	41.781482520479	39.1147025731668	56.6071355910657	50.0533344230038	46.8217858967063	46.5095624449117	40.8694016120504	45.1801799098401	43.4493006857725
SDR39U1	na	23.2051728300588	19.2079899995915	20.513850256895	27.7428955061129	24.9274337967061	23.7970899255059	22.4950632701684	24.5579693242187	22.5102663155034	25.7839275695847
GZMB	na	2.554697926245	4.30948493580579	4.6400375581072	1.5781886665154	1.86558819816112	0.772393954305446	0.852366483054158	0.50859699783885	0.55876547591675	0.638960304202537
RBM23	na	43.3021298498528	40.8785428196435	40.8241900945747	41.6974058205649	40.20937967526	53.1480601891128	53.8843854939455	54.4925354827339	56.7945194449668	55.8526477673512
PRMT5	na	182.320275336352	166.510289376801	168.628733361738	167.661780176913	174.928663602044	143.407810849378	152.870075765148	144.441547386233	159.288072455982	145.006403153729
AP4S1	na	7.74925037627651	8.41375630323987	8.01831051707998	6.977255157226	7.62112625631778	9.56297276759124	9.26485307667563	9.37271610303023	8.940247614668	8.71992885735227
POLE2	na	18.6492948615885	22.5734925208875	19.4555960769758	23.0913920679622	21.3947242299754	13.1306972231926	13.2672696057995	11.9157010922245	12.6520468475436	15.3350473008609
VCPKMT	na	8.47308145537926	9.19356786305235	8.62884177472566	9.13688175351023	10.5981287001919	9.45263077411903	9.26485307667563	8.31919375036404	8.30165849933457	8.8326865580939
SOS2	na	26.2708103415528	27.2523618797623	27.3518003425266	21.8039223663312	24.6495802352778	66.5362220637406	65.6322191951702	59.178893534249	64.9764424851764	61.7160482059156
CDKL1	na	6.89768440086151	9.56295228612141	8.95445844547003	10.1751637709546	11.8683164095782	5.22285435768445	4.63242653833781	4.79534312248058	5.82712567741754	5.56271323658679
NIN	na	109.341071243286	148.861922496834	135.25302461044	122.641871900526	119.556418145985	133.697715423824	131.449735451874	128.856682238171	131.748916857228	125.085876022708
PYGL	na	292.768382347677	319.558568668418	313.12113100455	262.062381202953	265.786778189083	170.331257256596	168.768563644723	162.533069166501	157.132834191732	152.93702810589
PSMC6	na	76.0874199033303	89.2679022416913	87.3466719271758	88.2955027634671	88.9131396570408	79.961164602859	74.9341316841525	71.2399080544274	71.402245458219	72.803888778842
GNPNAT1	na	157.028765866526	168.603467774192	172.698941746042	169.073843720637	155.439220936148	115.454505836419	114.921237563085	114.361667799764	118.418369074643	116.779392068075
DDHD1	na	52.0732593966273	63.0005654901132	57.3899382186943	56.2748853454835	51.3235221323901	52.3756662348074	48.9184242448473	45.4467745926001	52.2046601785078	49.3502870245842
CDKN3	na	23.5883775189955	27.7038317301801	23.6479107128095	38.6656223296274	37.9468578179156	40.054143630411	37.5411846666897	35.8560883476389	35.9206377375054	37.4355566462192
CNIH1	na	159.540885494	145.455377261864	159.470764497053	155.576177493861	155.87584796125	136.713729912064	143.382866214632	149.127905437748	145.239111918647	144.254685148785
CGRRF1	na	9.02659933939901	6.97726132463794	8.01831051707998	9.38606943769687	8.61346040427583	16.4777376918495	13.6378637288665	13.8047756556259	14.6077260132522	14.1322984929502
ATP6V1D	na	31.4653627915843	33.6139824992851	33.8641337574139	33.225024558219	33.302734005472	31.6681521265233	31.2040251622435	31.8599690789051	28.7764220097126	29.8432047962832
PLEK2	na	137.996266316001	143.444284291821	141.073422599996	102.083887955128	103.758458510493	46.5643212452712	45.9166118480044	45.1924760936806	53.1226320317996	50.2899345307644
PIGH	na	24.695413287035	20.8086558328908	23.2815919582221	21.845453647029	23.4984726236465	17.5443769620809	17.8996961441373	20.3075515565655	18.0401425081694	16.3874525077827
PSMA3	na	91.6710772534249	92.0998494852208	93.736899090534	104.866483761879	98.558627575193	63.5937689044817	67.8187245212656	62.52110237719	63.5795287953845	65.7001536321197
VTI1B	na	68.8065308135321	74.4514826052543	72.4904113244642	78.2449328346058	77.4814502725641	84.0805990258214	82.6795488562533	79.0141764499641	77.6684011524283	74.1569811877415
TIMM9	na	39.7255527531098	51.3854775202747	43.5919317959018	40.576061241725	41.4001806528096	30.7854161787456	29.8328269068955	30.6974616552734	25.0247109571287	29.091486791339
GSTZ1	na	12.262550045976	11.4919598288154	13.9608147581646	15.0758548932919	13.7339046077393	24.6062645443021	28.0169157038671	27.4642378832979	29.7343056827128	27.9263238836756
KIAA0586	na	6.76994950454926	8.57792715793723	8.42533135551044	13.0823534197987	11.7889296777416	35.051973259671	35.0582040421406	34.9115510659382	38.115787821464	36.1200501375669
TMED8	na	70.6799759594451	80.1564198059877	82.3403156144812	92.9470062016177	83.514841892149	56.3847586642976	55.4038213985203	57.9800577536288	56.9541667238002	56.2660926700705
SAMD15	na	0.808987676644251	1.23128141023022	0.488425006116547	1.95197019279537	1.54804127081455	3.19991781069399	3.74300064297695	2.43399991822878	3.83153469200057	3.83376182521522
AHSA1	na	140.082602955768	161.420992881183	146.446097667278	136.679444776374	130.154546846177	94.0481591028108	85.6813612530962	87.841967198167	88.9235343101799	85.3575794614095
DAAM1	na	9.49496062587726	10.0965075638878	11.4779876437389	12.3763216479366	12.9400372893729	43.9161134019382	44.5083541803497	41.3416702529008	38.0359641820473	38.0369310501746
SPTLC2	na	91.1175593694051	91.032738929688	95.6905991150002	94.4836635874353	87.4841784839812	72.0165410728602	67.8187245212656	66.1176097190504	59.0295813486338	62.505352111107
RIN3	na	38.9165650764656	34.8452639095154	34.3525587635305	39.288591540094	42.313128068931	34.9784119306895	35.7623328759679	37.5998494830864	38.9140242156308	40.3672568655015
LGMN	na	52.4138857867933	49.3333418365577	49.4937339531434	73.5934293964551	69.939710748083	57.5617399280011	62.4821691491004	61.5039083815123	73.9566019195527	71.1501091679649
ALKBH1	na	15.4133441550115	15.6783166235982	15.5888981118865	15.3665738581763	14.1308382669226	18.7581388902751	15.9726067041888	16.6020591437396	14.3283432752938	14.4705715951751
SNW1	na	90.5214631866146	109.789259078862	99.8015095831478	87.2987520267205	99.3128015276411	87.6851041459135	88.1272824653386	86.9337582734548	82.7771140750957	88.0261783789613
ITPK1	na	302.859439156345	282.538040934162	279.623316001723	228.006731030778	244.669907520536	222.412678175478	224.43180092939	240.639036691753	227.896490534617	225.139542480776
DHRS7	na	43.2169732523113	38.4980654265317	41.8010401068078	39.0394038559074	37.9468578179156	41.6724928680034	41.1359476604398	40.7967448980734	40.231114266006	40.6679440674791
PPM1A	na	27.25011121328	27.2934045934367	28.4507566062889	30.8577415584459	28.6586101930283	47.7780831734655	47.5472259894993	46.2823268033353	49.3709209792157	46.2306573040659
CEP128	na	12.943802826308	19.2490327132659	17.7054064717248	16.9032312439939	16.8696805152868	13.4617232036092	12.1184278242917	11.3344473804086	12.5323113884185	10.8247392711959
ERH	na	82.5167430177136	84.0144348913757	83.968398968203	88.2539714827693	85.4201234562285	81.6530751694329	80.0853899947841	72.5840572630015	72.5197764100525	74.1193952874943
HIF1A	na	141.870891504139	160.025540616255	157.354256137214	142.410761512666	138.490153689025	139.03091177498	135.674508454838	128.747697167206	133.465125104687	118.583515279941
SUSD6	na	17.7977288861735	19.7005025636836	20.0661273346215	18.1491696649271	18.7352687134479	17.250131646155	17.0843890733899	16.4204173587971	16.4037579001274	16.0867653058051
SRSF5	na	67.7846516430341	77.7759424128759	69.0307341978053	88.129377640676	87.0078580929614	85.3311416185064	74.4152999118587	74.1825049704951	88.8836224904716	92.7244159098623
EIF5	na	271.181184870907	312.663392771128	291.996749490009	323.736333039147	303.495475811488	307.854161787456	313.33733105317	296.875333309934	278.744148843042	271.069512582865
DICER1	na	95.9289071304999	105.438731429382	108.226840938658	91.5349426578934	87.7620320454095	79.2991126420258	69.8569921981343	68.4426245663138	72.4798645903441	66.6022152380527
ZFYVE21	na	25.5895575612208	24.7897990593019	25.886525324177	22.9667982258689	23.2603124281366	21.9948373654598	22.6433009193952	22.8142081887713	20.355028051253	21.4239631409086
MTHFD1	na	382.480857857648	424.668958388405	405.026436322147	419.715122731702	419.995504781763	229.327443099736	228.656573932355	236.3886189241	236.916561788702	235.062220146039
ZC3H14	na	199.947691027442	215.679460358661	201.353208771546	176.009567597165	183.978751031421	180.703404642984	170.547415435445	163.98620344604	161.283663441399	150.719459991304
TELO2	na	95.9714854292706	81.6750002119383	83.8055906328308	77.7880887469303	88.6749794615309	40.7161955912442	43.730106521909	44.7565358098188	42.9052061864647	51.1544102364502
PCNX1	na	100.186737007575	101.211331920924	101.266784601497	79.7815902204234	76.2906492950145	100.99970469156	90.6843819145011	94.1631013141642	95.987926398556	83.102425446577
GSKIP	na	31.678254285438	33.0804272215187	35.4515150272927	32.4359302249613	30.841745318536	31.153222823653	28.4986880638542	28.6267453069295	26.6610955651706	26.0846147715624
VRK1	na	32.0614589743748	37.6772111530449	39.3589150762251	39.1639976980007	41.5986474824012	21.1121014176822	18.6408843902714	18.9270739910029	19.1177616402945	21.6494785423918
PSMC1	na	92.6929564239229	111.841394762579	110.872476388456	132.194066461014	129.043132600464	104.677771140633	101.023957948071	94.1631013141642	95.2296018240975	99.903322857079
RPS6KA5	na	17.2442110021538	22.1220226704697	20.3510419215228	14.328291840732	14.7659321216157	23.6131866030522	21.2721026640472	22.6325664038288	22.8295608731701	20.1084566322563
PPP4R3A	na	71.5741202336308	83.0294097631915	74.0370905104999	76.915931852277	80.5775328141932	88.9356467385985	84.3101629977482	79.8497286606994	85.7705005532211	77.0510955067765
C14ORF93	na	5.15197415126076	5.21242463664129	5.82039798955552	7.18491156071486	7.77989971999107	16.1467117114329	14.3049331503872	14.4950144384072	14.9270205709189	14.0571266924558
PSMB5	na	83.6663570845239	71.6605780753991	81.5262739376203	75.7945872734371	76.8860497837893	55.6491453744829	59.7027132260978	58.8156099643641	54.3598984427581	56.4916080715537
YY1	na	103.89104900063	111.595138480533	108.552457609403	88.8354094125381	90.3817941960187	125.863433887297	124.4084471136	123.807040616771	118.617928173184	109.826000522342
ACIN1	na	186.578105213427	192.777626128379	174.734045938195	187.139950824169	195.727987343245	187.50782757377	179.36755556444	179.135128310241	176.250595832026	173.79720274309
CCNB1IP1	na	122.710657057302	113.64727416425	119.623424414711	96.6017589030218	101.853176946414	97.3951995714677	100.727482649617	108.331160539675	101.17646296064	106.330511799352
TRIP11	na	43.0892383559991	52.1242463664129	49.6565422885156	61.6324205554963	60.2148360980942	59.3639924880472	61.0739114814457	55.9456697622735	69.6062135713437	64.6853343254451
APEX1	na	226.261079667766	222.082123691858	209.41222137247	219.991193856108	227.403293346066	247.864898003067	248.557478341054	251.028946790461	257.39132529908	260.733390014882
PABPN1	na	98.8668097456816	104.864133437941	97.0337678818207	106.029359621416	110.188783789261	91.4367319239685	93.2785407759702	96.6697579463699	96.8659864321395	98.3998868471907
ARHGAP5	na	41.3861064051691	47.7737187169327	49.9414568754169	58.559105783861	52.4349363781031	70.5453144932307	69.2269821889203	64.9551022954188	69.4465662925104	63.595343218276
CINP	na	30.997001505106	28.2784297216208	28.4100545224458	33.2665558389168	35.0889354717965	28.6153569737922	29.8328269068955	28.5177602359641	29.295275665921	30.3318214994969
DHRS2	na	6.59963630946626	5.66389448705903	6.51233341488729	19.270514243767	16.5124402220219	43.4011840990679	42.729502389628	37.8904763389943	47.9340954697155	44.7648071944248
SRP54	na	55.4369449995166	64.8885303191329	58.00046947634	57.4792924857189	57.5553805815666	48.7711611147153	44.9901265403369	46.6092820162317	48.2533900273822	46.9072035085157
CHD8	na	72.7663125992118	83.4398368999349	83.032251039813	80.5291532729834	71.6862188484891	84.3012830127658	83.1983806285472	85.2626538519843	85.7305887335128	80.2834829280364
PCK2	na	72.7663125992118	62.5901383533698	77.700278056374	63.3767343448028	81.292013400723	110.52589679466	112.067662815468	116.432384148108	111.832918822767	115.726986861154
PRORP	na	24.7805698845765	23.5585176490716	26.0086315757061	31.1484605233303	29.0555438522115	24.0913352414318	22.9768356301556	24.1946857543338	25.3040936950871	24.2804915596964
DCAF11	na	61.8662681138998	54.0942966227812	61.0124236807253	56.3994791875768	56.5233530676902	106.700707687624	108.991731594012	110.765160457904	108.200943229308	106.067410497621
PSMA6	na	88.4777048456186	94.2751133099609	89.7480948739155	108.147454937003	100.146362211926	79.0048673260999	83.8283906377611	78.7598779510447	81.6196713035538	77.9155712124623
NFKBIA	na	53.9467045425403	55.2845353193371	52.4242839898427	54.7382279596658	59.7782090729926	37.0381291421707	40.2094623527722	41.0873717539813	45.1801799098401	47.8092651144487
EMC9	na	14.6043564783673	13.3799246578351	14.6527501834964	16.7786374019006	15.3216392444722	14.5283624738405	15.0090619842145	13.368835371764	13.5700187008354	14.2074702934446
PSME2	na	41.7693110941058	38.1286810034626	40.2543609207721	49.5883491531419	47.3144921746396	36.9645678131892	32.4269857683647	34.7662376379842	39.1934069535892	38.3376182521522
BRMS1L	na	8.68597294923301	13.6261809398812	11.8036043144832	12.2517278058433	12.582796996108	10.4457087153689	9.41309072590244	8.75513403422591	10.3371613044599	9.73474816402689
REC8	na	1.06445746926875	0.779811559812476	0.814041676860912	0.622969210466607	0.555707122856505	1.10341993472207	0.926485307667563	1.52579099351655	1.71620824745859	1.54102191013553
TM9SF1	na	42.3228289781256	34.3117086317489	36.8760879617993	42.0711873468448	40.1299929434233	30.2337062113846	31.9452134083776	34.7299092809957	35.0026658842136	34.7293718284203
SEC23A	na	93.1187394116304	108.763191237003	105.499801321174	92.1163805876622	90.1833273664271	72.2740057242953	67.5963680474254	72.693042333967	67.3711516676767	67.6170345447273
GMPR2	na	29.0383997616515	29.0992839951077	27.7588211809571	29.4041467340238	28.2616765338451	40.054143630411	39.5423929312516	37.7814912680288	36.0403731966304	34.9924731301507
PNN	na	134.504845816799	177.632864782547	132.403878741427	125.216811303788	132.059828410257	91.6941965754037	88.201401289952	79.6317585187685	85.1319114378877	83.7037998505324
RABGGTA	na	37.7243727108846	33.7371106403082	33.0907941643961	36.3814018912498	35.0095487399598	31.153222823653	29.4622327838285	29.0263572338029	33.286457636755	35.1052308308923
NFATC4	na	0.553517884019751	0.410427136743408	0.529127089959593	0.747563052559928	0.396933659183218	6.06880964097136	5.00302066140484	5.52191026225037	5.18853656208411	5.600299136834
PLTP	na	0.723831079102751	0.533555277766431	0.203510419215228	0.581437929768833	0.238160195509931	1.61834923759236	1.22296060612118	1.30782085158561	0.758324574458447	1.27792060840507
PCIF1	na	32.8278683522483	25.2412689097196	29.0612878639345	31.9790861372858	33.5805875669002	35.5301218980505	39.2829770451047	40.6514314701195	43.0648534652981	42.096208276873
GSS	na	59.5670399802793	55.5307916013832	55.354834026542	59.6804503627009	64.8192665446195	40.9736602426794	42.6553835650146	44.029968670049	46.1380635828402	48.6361549198872
TRPC4AP	na	82.8573694078796	74.8208670283233	89.7073927900724	75.9191811155305	79.8630522276634	77.6807634044334	79.0847858625032	85.0810120670418	79.9832866955119	79.3438354218562
PYGB	na	359.573733118984	358.302890376995	359.928527424052	255.085126045727	266.620338873367	271.919452580008	284.986880638542	297.383930307773	263.936863731248	269.866763774954
ABHD12	na	84.0069834746899	78.9251383957574	84.4975260581626	81.9412168167077	88.1192723386744	61.1294643836025	67.522249222812	71.4578781963584	66.7724743720516	67.2787614425024
PROCR	na	85.5398022304369	70.7165956608893	74.4034092650873	67.2806747303935	71.6068321166525	30.601512856292	31.4263816360837	31.8599690789051	32.8873394396716	35.8193629355893
GINS1	na	21.1614144890628	21.5474246790289	20.8801690114824	23.5482361556377	21.8710446209953	16.0731503824514	14.0455172642403	15.7665069330043	15.405962407419	13.8691971912198
NINL	na	1.9586017434545	1.72379397432231	1.83159377293705	2.15962659628424	2.38160195509931	1.43444591513869	1.4082576676547	1.63477606448202	1.47673732920855	1.31550650865228
UQCC1	na	31.9763023768333	30.8641206831043	28.9798836962485	35.3846511545033	34.9301620081232	24.900509860228	25.0151033070242	26.4107155306317	24.5457691206287	25.5584121681015
ZMYND8	na	19.245391044379	22.7787060892592	20.0661273346215	25.0433622607576	24.6098868693595	39.5392143275407	40.8394723619862	42.177222463636	44.1424725974233	39.2396798580852
SGK2	na	0.340626390166	0.287298995720386	0.325616670744365	0.166125122791095	0.277853561428253	0.735613289814711	0.778247658440753	1.08985070965468	0.997795492708482	0.638960304202537
IFT52	na	17.7977288861735	17.6894095936409	17.4611939686666	23.5482361556377	23.8160195509931	27.2176917231443	27.7204404054135	26.6650140295511	24.0269154644203	24.0549761582132
MYBL2	na	58.2896910171568	54.9561936099424	55.8839611165016	49.7960055566308	51.2838287664717	22.804011984256	21.9021126732612	24.6306260381957	19.3572325585446	21.9877516446167
HNF4A	na	16.350066727968	16.9506407475028	16.4843439564335	12.0856026830522	13.8529847054943	19.7879974960157	21.9021126732612	22.8868649027482	21.7120299213366	20.3715579339868
NDRG3	na	36.957963333011	30.3716081190122	35.5329191949788	40.4099361189339	36.9545236699576	30.8221968432364	34.4281940329266	35.0205361369036	36.0802850163387	33.9024820229817
RAB5IF	na	49.9017661593191	44.2440453409394	44.5687818081349	38.3333720840452	42.8291418258692	29.755557573005	29.5734110207486	33.785371999295	29.2553638462127	29.993548397272
NFATC2	na	4.38556477338726	2.87298995720386	3.37827295897278	3.03178349093749	2.22282849142602	6.17915163444357	6.81893186443326	6.13949233105468	6.5056266124593	6.69029024400304
PABPC1L	na	93.9703053870454	90.4991836519215	88.7305427778394	66.283923993647	81.9271072554162	110.194870814244	101.802205606512	98.9221160796562	110.835123330058	107.458088806768
STK4	na	80.4729846767176	85.1636308742572	78.4736176493919	69.2741762038867	68.9473766001249	49.5435550690208	45.5089583126307	48.8979685065065	44.5415907945066	45.1782520971441
ADNP	na	95.0347628563141	97.3122741218621	96.8302574626054	97.307790674884	96.0182521564204	130.461016948639	136.415696700972	133.361398504744	137.855425272604	127.115514636058
PFDN4	na	5.83322693159276	6.77204775626624	6.14601466029988	6.977255157226	6.62879210835974	9.78365675453565	9.30191248898233	9.95396981484606	10.6165440424183	9.47164686229643
CSTF1	na	44.8775269043706	38.2107664308113	39.4403192439112	40.576061241725	40.0506062115867	40.054143630411	39.4312146943315	40.1791628292691	32.8873394396716	36.7590104417695
BMP7	na	107.212156304749	99.0771108098588	102.894867955219	86.5511889741606	91.6122885394867	59.8421411264267	59.4432973399508	64.5554903685454	61.3444668917175	63.8208586197593
RAE1	na	47.8154295195523	46.0909674562848	48.5575860247534	43.9816262589424	44.3374897307654	36.8174451552263	35.9476299375014	41.9229239647166	36.2798441148804	35.2555744318812
TPD52L2	na	156.304934787423	153.089322005291	159.674274916268	133.190817197761	131.345347823727	140.833164335026	142.678737380805	143.097398177659	128.436235821436	135.459584490938
DNAJC5	na	96.3546901182074	94.7265831603787	99.6794033316186	83.9762495708986	85.9361372131667	79.4462352999888	81.5677664870522	82.7559972197785	77.3091947750532	84.2300024539933
NELFCD	na	64.6764358327693	62.261796643975	64.309292472012	63.0860153799184	64.8192665446195	66.0212927608703	62.5562879737139	64.7734605104763	62.8611160406344	62.8436252133319
CTSZ	na	46.2826107638053	50.5646232467879	44.9351005627223	44.8537831535957	51.0853619368801	42.3345448288366	45.3236612510972	48.7526550785526	45.9385044842985	46.5689304062908
PRPF6	na	81.4097072496741	92.7565329040103	85.1894614834944	73.5103668350596	79.7439721299085	91.6941965754037	94.4644419697847	93.4728625313829	85.9301478320545	87.7630770772308
PRELID3B	na	100.314471903887	116.848605830848	111.442305562259	117.658118216793	113.245172964972	82.0208818143402	82.3089547331863	79.3411316628605	83.8148213875125	80.396240628778
MTG2	na	47.8580078183231	46.5013945930282	44.3652713889197	45.4352210833645	50.5296548140236	40.4587309398091	39.5423929312516	37.3818793411554	39.991643347756	37.6986579479497
PSMA7	na	113.471166224049	110.281771642954	112.378453490649	129.162282970076	122.731887419451	96.1078763142919	97.7256702527745	95.5072505227382	92.7949808218889	90.5820195957714
SLCO4A1	na	197.052366711031	162.775402432436	171.111560476164	113.754177831202	121.1044594168	58.3341338823066	58.55387144459	64.9914306524073	59.8278177428006	58.4836607846557
NTSR1	na	311.545412105578	271.415465528416	268.308136693356	199.391678630012	209.303118487311	191.51692000326	205.012668880678	209.505634752618	184.592166151069	192.10153616348
MRGBP	na	31.4653627915843	36.363844315466	34.0269420927861	35.9660890842721	35.2477089354697	28.5417956448108	31.1299063376301	27.7911930961943	26.6211837454623	33.0380063172959
TCFL5	na	16.0520186365728	17.0737688885258	15.6703022795725	16.2387307528295	15.0834790489623	20.0454621474509	19.1597161625652	18.491133707141	18.000230688461	18.1539898194015
DIDO1	na	68.3381695270538	76.9961308530634	75.4209613611634	64.9549230113182	68.1138159158402	81.8001978273958	78.3065382040624	79.377460019849	85.052087798471	83.8541434515212
GID8	na	82.0483817312354	90.1708419425268	86.8175448372162	80.5706845536811	81.1729333029681	77.8646667268871	77.6765281948485	77.9969824542864	72.5996000494692	74.0442234869999
SLC17A9	na	41.0029017162323	32.1364448070089	32.5616670744365	23.6312987170333	26.4357817016023	10.0043407414801	9.67250661204936	10.171939956777	11.4946040760017	10.5240520692183
ARFGAP1	na	93.5019441005671	84.0144348913757	77.700278056374	66.9068932041136	74.9807682197099	59.7685797974452	59.6285944014843	62.593759091167	56.6348721661335	62.9939688143207
PTK6	na	6.76994950454926	5.99223619645376	4.84354797732242	4.69303471884844	4.0090299577505	4.450460403379	5.48479302139197	4.0687759827108	4.2705647087923	3.83376182521522
GMEB2	na	43.5575996424773	37.8003392940679	40.0915525853999	29.196490330535	32.5882534189422	26.9970077361999	26.7198362731325	29.0263572338029	29.4150111250461	31.0459536041939
C20ORF27	na	112.066082364614	96.6145479893983	102.732059619847	101.087137218381	107.291168077224	64.6604081747131	65.780456844397	69.0965349921066	56.1958421493417	64.2343035224786
CDC25B	na	97.9726654714959	79.9101635239416	89.1782657001129	110.639331778869	102.210417239679	147.01231596947	155.056581091243	165.221367583649	141.647048144896	143.690896645076
RNF24	na	33.6368560288925	31.3155905335221	31.1777962237729	20.6410465067936	21.1962574003838	29.4980929215699	27.6833809931068	31.4966855090202	31.410602110463	29.0163149908446
ARFRP1	na	15.0727177648455	14.8985050637857	17.5018960525096	19.6027644893492	20.3626967160991	12.9835745652296	13.8602202027067	13.7321189416489	11.6542513548351	14.6960869966584
NDUFAF5	na	14.4340432832843	14.5291206407167	14.4085376804381	11.5872273146789	12.9400372893729	10.9238573537485	10.7472295689437	8.86411910519138	8.50121759787627	10.1857789669934
TRIB3	na	424.292747250524	369.384423069068	374.784788026764	241.255209573368	276.226133425601	290.787933463755	307.074290373337	318.890317644959	274.114377756874	285.051467474826
CSNK2A1	na	226.686862655473	230.70109356347	212.342771409169	206.867309155611	201.880459060585	198.762710907935	195.340162268629	202.603246924805	183.674194297777	183.607122707611
SLC52A3	na	6.25900991930026	4.67886935887485	5.94250424108465	9.59372584118574	7.77989971999107	12.8364519072667	15.3796561072815	16.2024472168662	12.3327522898768	13.2678227872644
CDS2	na	38.7036735826118	37.1436558752785	41.8417421906509	40.7837176452139	39.3361256250569	47.6677411799933	50.956691921716	54.201908626826	52.4840429164662	50.21476273027
HM13	na	308.862979283021	270.061055977163	267.412690848809	199.557803752803	225.140771488721	173.604736396272	173.993940779968	176.410501536104	178.685216834235	176.954418363856
SNPH	na	11.581297265644	11.3277889741181	11.1930730568375	12.5009154900299	12.8606505575363	21.1488820821729	20.7532708917534	21.0704470533238	22.35061903667	20.6722451359644
SEC23B	na	150.301394660748	147.384384804558	150.231391464681	129.203814250774	128.685892307199	64.2190402008242	67.4851898105053	70.3680274867037	70.5640972443439	66.5270434375583
FERMT1	na	121.390729795408	129.736017924591	129.595434956257	136.181069408	132.139215142093	71.6487344279528	73.007042244204	73.2742960457828	96.0278382182643	94.2278519197506
PLCB4	na	1.14961406681025	1.64170854697363	1.62808335372182	1.12134457883989	1.34957444122294	2.50108518537002	2.11238650148204	2.39767156124029	2.39470918250036	2.48066941631573
TM9SF4	na	107.510204396144	95.6705655748885	94.632344935081	85.4713756760184	95.105304740299	80.2921905832757	78.7883105640496	84.7540568541454	84.5332341422626	79.8324521250699
CRNKL1	na	15.4133441550115	19.7415452773579	17.0134710463931	18.9797952788826	20.5611635456907	32.5141074098102	32.5011045929781	31.8962974358936	30.1733356995045	31.6849139083964
POFUT1	na	96.0140637280414	90.0477138015038	93.0449636652022	91.618005219289	99.0349479662129	65.5431441224907	67.0404768628249	72.765699047944	68.8878008165936	71.4132104696953
SAMHD1	na	32.9556032485605	35.7071608966765	38.8297879862655	36.8382459789253	36.4385099130194	28.50501498032	26.8310145100526	25.2118797500115	28.5768629111709	26.2725442727984
KIF3B	na	35.6380360711178	32.4647865164036	33.7827295897278	34.3048378563611	31.3180657095559	39.1714076826333	36.6146993590221	38.762356906718	37.3175514272972	35.6314334343532
MROH8	na	1.06445746926875	1.64170854697363	1.13965834760528	1.61971994721318	1.74650810040616	2.46430452087928	2.81651533530939	2.54298498919425	1.99559098541696	3.2699733215071
NOP56	na	331.174007838894	345.825905419996	327.488966601145	381.13256296347	389.669773220165	192.767462595945	199.82435115774	198.171187372209	206.982697007448	201.385253524541
MANBAL	na	37.3837463207186	31.192462392499	32.9279858290239	31.9790861372858	32.7073335166972	32.8819140547176	34.6876099190736	34.8752227089497	30.5724538965879	30.9331959034522
IDH3B	na	115.983285851523	113.154761600158	104.848567979685	120.980620672615	130.511787139442	51.7503949384649	51.327286044783	50.4964162140001	51.645894702591	54.4995553584517
MAPRE1	na	134.717737310653	135.769296834719	142.86431428909	129.826783461241	120.826605855372	93.8642557803571	94.7238578559316	94.4537281700721	86.7283842262213	98.5878163484268
JAG1	na	50.2849708482558	54.1763820501299	52.2614756544705	32.7266491898457	38.7804185022004	19.5673135090713	20.0491420579261	21.3610739092317	25.8628591710039	26.7987468762594
CDK5RAP1	na	25.8450273538453	27.3754900207853	28.7356711931902	25.2094873835487	24.4114200397679	21.6638113850432	20.9015085409802	20.4891933415079	20.5545871497947	19.2063950263233
SNTA1	na	18.393825068964	13.3799246578351	14.245729345066	19.644295770047	18.2986416883463	16.3306150338866	16.3061414149491	19.2177008469108	19.4370561979612	20.0332848317619
TTI1	na	32.7852900534775	31.0282915378017	34.4746650150596	34.7616819440367	35.6049492287346	28.8360409607367	29.0175198361481	25.9747752467698	25.5435646133371	26.4980596742817
E2F1	na	105.168397963753	92.8796610450333	97.5628949717803	78.6187143608858	89.5879268776523	38.5093557218001	36.0217487621148	40.2881479002346	35.8408140980887	36.307979638803
RPRD1B	na	37.979842503509	38.7032789949034	38.382065063992	33.3080871196146	35.1683222036331	34.4634826278192	32.1675698822178	36.3283569884893	33.8452231126717	33.0004204170487
PXMP4	na	4.93908265740701	6.0332789101281	5.29127089959592	8.22319357815921	9.32794099080562	8.3859915038877	8.26424894439466	9.37271610303023	8.90033579495966	8.30648395463298
CHMP4B	na	29.5919176456713	34.804221195841	31.9511358167908	31.2315230847259	32.4691733211872	38.104768412402	36.0588081744216	34.6572525670188	35.3219604418803	35.8569488358365
CST3	na	75.1932756291446	60.9894725200705	66.059482077263	79.1586210099568	75.496781976648	89.6712600284132	93.1303031267434	95.9431908066001	95.7883673000143	101.481930667462
ACTR5	na	28.612616773944	25.8569096148347	25.0724836473161	21.845453647029	25.6022210173176	18.6110162323122	18.9744191010317	19.0360590619684	15.9647278833357	17.0264128119853
AHCY	na	416.926701563185	375.130402983475	387.402434018108	341.470189897096	357.557840192243	243.782244244595	261.935926183773	271.627125202934	251.723846900496	247.503153127865
FAM83D	na	22.6090766472683	19.864673418381	21.3278919337559	33.225024558219	32.7470268826155	28.7992602962459	29.4992921961352	28.6267453069295	30.5724538965879	29.1290726915863
DHX35	na	17.882885483715	15.1858040595061	16.7692585433348	16.9032312439939	18.3383350542647	14.050213835461	14.7496460980676	15.7301785760158	12.6121350278352	13.2678227872644
DNTTIP1	na	51.4345849150661	58.3627388449127	53.0755173313314	28.0336144709973	31.0005187822093	28.9096022897181	29.8328269068955	30.1162079434576	27.1799492213791	27.5504648812035
PIGU	na	29.8473874382958	24.6256282046045	24.095633635083	28.3243334358817	25.284674089971	16.0731503824514	18.7150032148848	15.5848651480619	16.6033169986691	17.7405449166822
ACOT8	na	7.45120228488126	6.0332789101281	7.16356675637602	6.60347363094603	7.77989971999107	9.89399874800786	8.33836776900807	9.91764145785757	8.940247614668	10.8999110716903
APMAP	na	111.001624895345	105.726030425102	114.1286430959	112.134457883989	107.965955297835	96.1446569787827	98.3186208496818	101.683071210781	99.3804310737648	102.947780777103
ZNF516	na	45.8994060748686	45.5984548921927	44.8943984788793	29.3626154533261	29.968491268333	44.7988493497159	46.3242653833781	46.1006850183929	43.3043243835481	42.9606839825588
ADNP2	na	94.3535100759821	96.81976155777	99.0688720739729	89.6245037457958	93.2397165421379	84.0805990258214	85.6813612530962	88.9681462648102	89.522211605805	83.6286280500379
RBFA	na	69.3600486975518	69.3211433959617	69.0307341978053	63.5013281868961	70.2175643095112	58.1870112243436	54.1808607923991	50.8233714268965	55.9563712310917	58.897105687375
USP14	na	158.604162921044	164.868580829827	164.314312474375	172.687065141343	156.590328547779	143.371030184887	137.972192017853	139.500890835799	125.841967540394	136.850262800085
VAPA	na	151.280695532475	157.850276791515	155.522662364277	165.377559738535	156.193394888596	145.136502080442	140.93694500239	137.175875988535	137.655866174062	140.6840246253
METTL4	na	5.53517884019751	6.15640705115112	6.55303549873034	8.51391254304363	5.99369825366659	9.82043741902639	11.340180165851	10.3899100987079	10.0976903862098	9.50923276254364
LPIN2	na	31.4653627915843	30.3305654053379	30.323052463069	28.1166770323929	30.6432784889444	27.5487177035609	24.8298062454907	28.881043805849	22.6699135943367	24.0925620584604
SMCHD1	na	121.688777886804	155.880226535146	150.719816470798	146.43929574035	138.172606761678	128.51164173063	119.146010566049	120.210533274911	130.072620429478	120.237294890819
MYL12A	na	88.2648133517649	84.3017338870961	95.0393657735114	102.208481797221	95.0656113743807	96.9538315975789	97.4291949543209	105.352235266619	95.1098663649725	100.316767759798
CEP76	na	19.2879693431498	21.9988945294467	22.6303586167333	18.1491696649271	17.0681473448784	23.2821606226356	22.1244691471014	21.1431037673007	20.1953807724197	20.0332848317619
ST8SIA5	na	0.894144274185751	0.697726132463794	0.73263750917482	0.581437929768833	0.754173952448114	2.1700592049534	2.03826767686864	2.54298498919425	1.71620824745859	1.24033470815787
CEP192	na	91.6710772534249	105.110389719987	99.9643179185199	103.16370125327	100.463909139272	108.944328221559	103.06222562494	96.4154594474505	106.404911342433	97.9488560442242
RNMT	na	47.3470682330741	50.0721106826958	48.7203943601256	47.4702538375554	45.766450903825	80.6232165636923	81.6418853116656	83.8095195724447	77.6684011524283	79.1559059206202
SMAD7	na	10.729731290229	9.23461057672669	10.7860522184071	21.305546997958	19.3306692022227	32.5141074098102	35.1693822790607	39.2346255475684	46.816564517882	48.4482254186512
LIPG	na	48.2837908060306	49.7027262596268	48.3947776893812	25.1679561028509	28.1822898020085	20.5971721148119	19.1597161625652	20.125909771623	23.2685908899618	23.2656722530218
RNF125	na	29.4216044505883	32.3416583753806	30.6893712176564	26.1647068395975	26.9517954585405	28.1004276709219	30.4998963284162	28.9173721628374	26.1422419089622	25.2201390658766
ANKRD12	na	55.5646798958288	69.6084423916821	55.5176423619142	65.3287045375982	65.9703741562508	59.9157024554082	62.5192285614071	60.0144457449843	82.2582604188873	77.7276417112263
POLI	na	14.0934168931183	14.9395477774601	14.9376647703977	18.7721388753937	15.7979596354921	21.4431273980988	16.3432008272558	18.2368352082216	19.5168798373779	20.1460425325035
MIB1	na	57.6084382368248	65.6683418789453	67.5654591794557	58.559105783861	52.8318700372863	65.2488988065648	62.1486344383401	59.033580106295	58.8300222500921	65.7001536321197
RBBP8	na	177.168301185091	224.257387516598	201.108996268488	199.890053998385	213.867855567918	130.01964897475	131.597973101101	124.242980900633	129.114736756478	129.069981448913
RIOK3	na	46.7509720502836	56.2285177338469	50.4705839653765	52.1217572757061	53.7051240874894	48.955064437169	46.5466218572184	44.9745059517497	44.4218553353816	47.7716792142014
CSTF2	na	28.0590988899243	34.2706659180746	31.4220087268312	28.4904585586728	31.5959192709841	23.7235285965244	21.8279938486478	20.1985664856	20.3949398709614	19.695011729537
PSMD10	na	10.1762134062093	10.3017211322595	11.1523709729945	16.4048558756206	14.5674652920241	22.1787406879135	20.7532708917534	20.3075515565655	20.6344107892114	20.6722451359644
ATG4A	na	2.42696302993275	2.99611809822688	3.17476253975755	3.36403373651968	4.16780342142379	3.4206017976384	3.66888181836355	2.32501484726331	2.95347465841711	3.30755922175431
TBL1X	na	33.9774824190585	39.5651759820646	36.8353858779562	31.1899918040281	30.960825416291	52.0446402543908	54.069682555479	50.8960281408734	50.1691573733825	48.5609831193928
PGRMC1	na	47.4748031293863	46.1320101699591	52.0172631514123	60.760263660843	56.4836597017719	61.7915163444357	61.5186244291262	59.5058487471454	59.7879059230923	58.2957312834197
POLA1	na	41.6415761977936	53.0682287809227	48.7203943601256	54.8628218017592	52.554016475858	34.9784119306895	33.6128869621792	32.0416108638475	35.5614313601303	32.3238742125989
MID1	na	5.79064863282201	5.70493720073338	4.88425006116547	5.52366033280391	4.88228400795358	5.25963502217518	4.22477300296409	5.01331326441152	6.06659659566757	5.52512733633959
NKAP	na	8.55823805292076	8.61896987161158	7.65199176249257	10.2582263323501	11.5507694822316	12.0640579529613	13.4896260796397	12.1699995911439	13.7296659796687	12.4033470815787
NXT2	na	1.74571024960075	1.43649497860193	1.75018960525096	2.6995332453553	2.85792234611917	5.14929302870297	5.00302066140484	4.83167147946907	6.42580297304263	6.38960304202537
MCTS2P	na	5.02423925494851	3.48863066231897	3.82599588124628	4.1115967890796	4.52504371468868	3.9355311005087	5.11419889832495	4.46838790958418	5.30827202120913	5.03651063312588
ALG13	na	19.8414872271695	22.1220226704697	22.0605294429307	24.8357058572687	25.9197679446641	31.7417134555048	25.0151033070242	28.8447154488605	27.7387146972958	28.9411431903502
PRPS2	na	94.7792930636896	107.449824399424	105.703311740389	108.272048779096	105.425579879063	66.9040287086479	66.5957639151444	62.9933710180404	65.1760015837181	66.4894575373111
MOSPD1	na	93.9277270882746	97.3122741218621	101.226082517654	89.043065816027	79.069184909297	106.958172339059	108.398780997105	95.3619370947843	81.0209940079288	83.2151831473187
AMMECR1	na	8.38792485783776	8.98835429468064	9.93130845770312	10.3828201744434	9.96303484549877	10.5560507088411	10.7842889812504	9.62701460194965	8.7406885161263	9.54681866279085
WDR13	na	28.1868337862365	23.476432221723	27.5960128455849	23.8389551205222	26.0785414083374	30.9325388367086	35.3176199282875	34.4756107820763	35.4816077207136	38.2624464516578
SUV39H1	na	23.7586907140785	20.8496985465651	20.6359565084241	23.4651735942422	22.94276550079	19.3834101866176	19.2338349871786	19.4719993458302	18.5190843446694	20.6722451359644
XIAP	na	24.695413287035	30.2895226916635	26.0086315757061	38.4164346454407	33.6599742987369	37.8105230964761	37.4300064297695	34.8025659949727	41.2289097587145	38.8262349553659
STAG2	na	44.2388524228093	57.5418845714258	64.0243778851107	66.2423927129492	63.5093854693149	110.378774136697	99.0598090958158	101.065489141977	108.360590508141	102.797437176114
ATP11C	na	30.486061919857	35.9944598923969	34.8816858534901	33.6818686458945	31.1989856118009	42.4816674867995	40.2465217650789	37.6725061970634	38.6346414776724	37.9241733494329
ABCD1	na	8.13245506521326	6.7310050425919	6.91935425331775	5.48212905210614	5.12044420346351	6.7308616018046	6.81893186443326	7.88325346650217	7.42359846575111	6.87821974523908
CCDC22	na	24.5676783907228	23.5174749353973	25.3981003180604	22.3022977347045	25.0068205285427	18.7213582257844	19.4191320487121	18.6727754920835	19.7563507556279	19.4319104278066
SYP	na	1.23477066435175	0.697726132463794	1.38387085066355	1.49512610511986	0.992334147958045	1.28732325717574	1.55649531688151	1.45313427953957	1.95567916570863	1.91688091260761
PLP2	na	389.761746947446	309.667274672902	312.59200391459	294.498311427914	281.46565772682	207.663631714693	216.501086695756	223.710022335117	238.712593675577	221.568881957292
PLS3	na	14.6895130759088	15.3910176278778	16.6471522918056	20.6410465067936	18.8940421771212	21.1488820821729	19.3820726364054	19.4356709888417	23.7475327264619	22.7394696495609
NAA10	na	67.9975431368878	61.8103267935573	65.8559716580477	58.4760432224655	67.3993353293104	34.0956759829118	37.9488382020634	38.3264166228562	35.760990458672	39.202093957838
ELF4	na	116.409068839231	107.778166108819	102.854165871376	88.7108155704448	89.5085401458156	55.2445580650848	59.7027132260978	60.8499979557195	56.7546076252585	58.5588325851502
MTMR8	na	0.38320468893675	0.738768846138135	0.814041676860912	0.830625613955476	1.23049434346798	0.882735947777653	0.963544719974265	1.19883578062015	1.43682550950021	0.826889805438577
RBBP7	na	118.325092283914	127.93013852292	121.739932774549	116.370648515162	121.34261961231	101.110046685032	107.917008637118	100.048295146299	96.8260746124311	98.5878163484268
KCND1	na	1.40508385943475	0.615640705115112	0.895445844547003	0.622969210466607	0.67478722061147	2.1700592049534	1.89003002764183	2.39767156124029	2.35479736279202	1.72895141137157
SLC25A14	na	4.85392605986551	4.39157036315447	4.5586333904211	6.18816082396829	5.47768449672841	7.20901024018416	8.11601129516785	7.37465646866332	6.18633205479259	7.4420082489472
FMR1	na	18.3086684714225	22.0809799567954	18.9671710708592	25.0433622607576	22.0695114505869	35.0151925951802	30.648133977643	30.9154317972044	33.3263694564633	33.3011076190263
PIM2	na	47.7728512207816	38.2518091444857	40.0101484177138	33.2665558389168	31.953159564249	23.9809932479596	26.6827768608258	27.17361102739	24.7852400388787	24.8818659636517
SCML2	na	10.900044485312	11.8203015382102	12.4141355721289	10.839664262119	10.7569021638652	7.65037821407299	6.18892185521932	7.01137289877843	7.54333392487613	7.66752365043045
SLC35A2	na	28.0165205911535	23.1891332260026	24.0549315512399	22.3022977347045	22.6252185734434	20.9649787597193	22.2356473840215	22.8142081887713	20.115557133003	20.5594874352228
PQBP1	na	37.6817944121138	32.3006156617062	32.3174545713782	28.7811775235572	30.3257315615978	25.0844131826816	26.0898262639186	27.2099393843785	25.7830355315872	26.009442971068
EMD	na	54.9685837130383	42.150866943548	49.4937339531434	53.9076023457104	50.9265884732069	34.9416312661988	33.761124611406	32.5138795046979	35.0026658842136	35.9321206363309
TAZ	na	12.9863811250788	9.56295228612141	13.3502835005189	13.4561349460787	14.2896117305958	11.8801546305076	12.1925466489051	13.586805513695	11.8138986336684	12.8543778845452
PGK1	na	318.954036091689	294.194171617675	333.105854171485	285.278367113008	247.805683428083	165.660112866273	162.097869429517	181.205844658584	158.090717864732	153.87667561207
MAGT1	na	77.6628169578481	81.2235303615205	88.5270323586241	96.5186963416263	91.4932084417317	90.7378992986446	90.5361442652742	86.061877705731	97.7440464657229	97.3474816402689
SMS	na	64.2506528450618	75.8469348701819	73.9963884266569	66.7822993620202	69.5427770888998	53.957234807909	52.2908307647573	51.8405654225742	46.577093599632	49.1999434235954
UBL4A	na	61.9514247114413	57.7881408534719	58.7738090693578	56.2333540647857	60.3736095617674	32.8451333902268	34.7987881559937	37.200237556213	37.756581444089	37.6234861474553
CD99L2	na	26.4411235366358	23.1480905123282	24.1770378027691	24.5034556116865	23.6572460873198	29.3877509280977	28.4245692392408	30.443163156354	25.3440055147954	26.2349583725512
EEA1	na	20.948522995209	27.8269598712031	24.3398461381413	22.5099541381934	23.5381659895648	22.1419600234228	21.9021126732612	17.5102680684518	18.4392607052528	18.2291616198959
RP2	na	2.214071536079	2.62673367515781	3.29686879128669	4.23619063117293	3.37393610305735	4.34011840990679	4.07653535373728	5.23128340634245	4.62977108616736	4.32237852842893
JADE3	na	20.7356315013553	26.8008920293446	26.4970565818227	23.2159859100555	22.3473650120152	27.6590596970331	26.4604203869856	22.7052231178058	25.4238291542121	24.6187646619213
CDK16	na	190.793356791731	174.308404974926	182.42673978453	160.476868616198	165.521335879402	142.819320217526	135.674508454838	145.640383166853	141.447489046354	139.706791218872
USP11	na	121.518464691721	118.654485232519	118.727978570164	92.3655682718489	95.6610118631555	114.829234540076	120.887802944464	129.692234448907	110.914946969475	115.91491636239
HTATSF1	na	44.2388524228093	54.4636810458503	46.1154609941706	52.9939141703593	56.2058061403437	50.4630716812892	46.9913348048988	44.7565358098188	49.4906564383407	49.7637319273035
TIMP1	na	220.981370620193	180.87523916282	181.327783520768	179.165944930196	179.215547121223	142.414732908128	151.239461623653	159.081875252594	150.467560300439	153.726332011081
KLHL4	na	2.17149323730825	2.99611809822688	2.36072086289664	0.996750736746571	1.03202751387637	4.81826704828635	5.18831772293835	2.97892527305612	2.51444464162538	2.51825531656294
GABRE	na	2.00118004222525	1.55962311962495	1.79089168909401	2.40881428047088	2.06405502775273	1.83903322453678	1.81591120302842	1.92540292038993	2.99338647812545	2.70618481779898
FGD1	na	31.6356759866673	30.1663945506405	29.3462024508359	26.3723632430864	27.7059694109886	23.1350379646727	25.6821727285448	27.6822080252288	24.2663863826703	28.189425185406
PIN4	na	4.64103456601176	5.41763820501299	4.59933547426415	6.47887978885271	6.27155181509484	10.3721473863874	10.6731107443303	8.75513403422591	10.2174258453349	10.0730212662518
PORCN	na	16.690693118134	13.5440955125325	15.1004731057699	17.6923255772516	16.6315203197768	13.8295298485166	12.9337348950392	13.9864174405684	13.530106881127	12.9295496850396
MAGED2	na	29.3364478530468	30.5768216873839	30.2009462115398	31.7298984530992	34.6126150807766	45.7183659619843	48.5478301217803	45.8100581624849	46.7766526981736	45.4037674986273
RBM3	na	234.478691330521	231.809246832677	221.378634022325	271.697638324836	274.479625325195	204.132687923582	201.047311763861	197.553605303405	197.80297847453	222.207842261494
KLF8	na	0.21289149385375	0.410427136743408	0.814041676860912	0.373781526279964	0.277853561428253	2.05971721148119	1.81591120302842	1.88907456340144	2.11532644454198	2.02963861334924
SRPX2	na	8.72855124800376	8.29062816221685	9.44288345158657	3.3225024558219	2.7388422483642	1.10341993472207	1.03766354458767	1.3441492085741	0.319294557666714	0.526202603460913
SYTL4	na	1.14961406681025	2.54464824780913	2.3200187790536	3.488627578613	3.57240293264896	4.15621508745312	4.63242653833781	5.7398804041813	4.82933018470905	4.77340933139542
CENPI	na	9.49496062587726	10.0554648502135	9.93130845770312	12.667040612821	11.6301562140683	10.2618053929152	10.0431007351164	8.28286539337555	11.29504497746	10.7871533709487
TAF7L	na	0.553517884019751	0.697726132463794	0.651233341488729	1.24593842093321	0.833560684284758	0.625271296342504	0.667069421520645	0.363283569884893	0.997795492708482	0.939647506180202
GLA	na	14.5191998808258	15.3499749142035	15.6296001957295	15.6572928230607	15.2025591467172	8.86414014226726	8.74602130438179	8.7914623912144	8.86042397525132	10.0354353660046
ARMCX3	na	24.0993171042445	26.2673367515781	27.8809274324862	27.2445201377396	27.7853561428253	19.8615588249972	20.4938550056065	20.6345067694619	19.995821673878	20.3339720337396
NDFIP2	na	38.7462518813825	36.9384423069068	41.4754234360634	38.9563412945118	36.636976742611	28.2475503288849	26.163945088532	30.515819870331	28.0180974352542	28.3021828861477
FNDC3A	na	86.7319945960179	102.483656044829	101.226082517654	87.5894709916049	87.4841784839812	96.9170509330881	96.1321155235863	89.69471340458	88.6840633919299	86.5603282693202
CDADC1	na	4.93908265740701	4.35052764948013	4.27371880351979	6.39581722745716	5.47768449672841	5.33319635115665	4.55830771372441	4.7226864085036	4.70959472558404	4.62306573040659
CAB39L	na	2.1289149385375	2.70881910250649	3.05265628822842	3.65475270140409	2.85792234611917	3.71484711356429	4.15065417835068	3.16056705799856	4.43021198762566	3.90893362570964
KLF5	na	96.4824250145196	111.923480189927	94.0218136774353	57.4792924857189	61.802570734827	106.148997720263	116.255376406126	104.407697984918	127.039322131644	100.993313964248
STK24	na	110.873889999033	110.076558074582	116.489363958796	90.2059416755646	90.2627140982637	80.807119886146	82.9389647424002	82.3927136498936	75.992104724678	77.9531571127095
DNAJC3	na	99.0371229407646	119.88576664275	114.576366018173	116.952086444931	108.3231955911	94.2320624252644	94.5015013820914	96.306474376485	102.37381755189	101.068485764742
UGGT2	na	41.4712630027106	57.7470981397976	49.4530318693004	54.4890402754792	53.4272705260611	34.206017976384	32.760520479125	31.2787153670892	36.8386095907972	37.1348694442416
ARHGEF7	na	58.4600042122398	57.8702262808206	56.0874715357168	48.2178168901154	48.7434533476992	52.0446402543908	51.9202366416902	51.2229833537698	53.1226320317996	51.0040666354613
FGF9	na	25.376666067367	28.5657287173412	25.4795044857465	27.4106452605307	28.0632097042535	16.9926669947198	17.2696861349234	14.8219696513036	14.6077260132522	16.1995230065467
PARP4	na	114.152419004381	128.750992796407	123.693632799016	114.418678322367	110.22847715518	140.612480348082	141.900489722364	144.223577244302	136.378687943395	133.993734381297
SUPT20H	na	13.3695858140155	11.8203015382102	13.1467730813037	13.6222600688698	13.5751311440661	27.0337884006906	21.7538750240344	22.7415514747943	20.355028051253	19.7325976297842
MRPS31	na	10.4316831988338	14.1186935039732	11.4372855598958	15.1173861739897	14.7262387556974	13.9766525064795	14.7125866857609	13.7321189416489	13.8893132585021	15.3726332011081
SLC25A15	na	44.7923703068291	43.0127639307092	45.3828234849958	46.2243154166222	46.2030779289266	24.753387202265	23.8662615255164	25.8657901758043	21.8716772001699	24.7315223626629
KPNA3	na	71.7870117274846	74.0820981821852	75.7872801157509	72.3890222562197	72.6785529964472	59.4007731525379	55.18146492468	58.4523263944792	61.4642023508425	63.8584445200065
RGCC	na	4.34298647461651	3.40654523497029	3.37827295897278	3.19790861372858	3.33424273713903	5.48031900911959	6.11480303060592	5.66722369020432	4.2705647087923	4.43513622917055
VWA8	na	75.7467935131643	90.6223117929446	85.2708656511805	95.8957271311597	91.9298354668333	67.308616018046	65.5210409582501	62.593759091167	65.9343261581765	63.40741371704
DGKH	na	29.8473874382958	30.82307796943	31.218498307616	25.7909253133175	23.3000057940549	20.5603914503212	17.6402802579904	17.8372232813482	18.4791725249611	16.988826911738
KATNAL1	na	8.94144274185751	7.8391583117991	9.1986709485283	10.3828201744434	9.08978079529569	9.12160479370241	8.44954600592817	8.86411910519138	9.1398067132097	8.30648395463298
INTS6	na	23.5883775189955	27.9911307259005	26.8633753364101	23.9635489626155	24.0144863805847	20.0822428119416	23.9033209378231	19.9805963436691	23.0291199717118	17.890888517671
DHRS12	na	2.85274601764025	2.05213568371704	2.64563544979796	3.3225024558219	2.54037541877259	2.1700592049534	2.77945592300269	3.16056705799856	2.51444464162538	2.29273991507969
TSC22D1	na	586.601222164624	547.181458706312	548.053558946609	574.086893085327	539.790083123258	709.646140684251	724.437391771421	732.633975386863	650.56266124593	701.65358581488
CLN5	na	5.15197415126076	5.66389448705903	6.59373758257338	7.47563052559928	7.02572576754296	8.3859915038877	8.30130835670136	8.97310417615685	8.14201122050122	8.60717115661065
MSLN	na	31.678254285438	24.9539699139992	28.613564941661	29.0303652077439	34.1362946897567	19.5673135090713	22.5691820947818	24.1946857543338	32.1290148652131	32.6245614145766
MGRN1	na	88.8609095345554	75.6827640154845	81.5262739376203	66.9899557655091	70.7335780664494	61.9754196668894	68.0040215827991	68.2973111383598	62.581733302676	66.3391139363222
ZNF629	na	62.8881472843978	68.0077765583828	63.8615695497385	62.8783589764295	70.9717382619594	46.7850052322156	48.1031171740999	48.4983565796332	52.2046601785078	51.6430269396639
TRADD	na	3.95978178567976	3.8169723717137	3.37827295897278	3.82087782419519	4.80289727611694	5.29641568666592	5.07713948601825	5.15862669236547	4.98897746354241	5.48754143609238
HSF4	na	9.70785211973101	7.01830403831228	8.38462927166739	9.17841303420801	9.12947416121401	11.0341993472207	11.4513584027711	12.6422682319943	12.6121350278352	11.0878405729264
CORO1A	na	8.38792485783776	5.99223619645376	9.93130845770312	11.4211021918878	10.2805817728453	5.99524831198989	4.33595123988419	5.48558190526188	5.46791930004248	6.72787614425024
MAPK3	na	69.0620006061566	55.9412187381266	57.2271298833221	64.2904225201538	71.4877520188975	74.3337229357765	74.4152999118587	76.5075198177584	79.0653148422201	80.9600291324862
GDPD3	na	0.723831079102751	0.656683418789453	0.569829173802638	0.581437929768833	0.516013756938183	1.58156857310163	1.59355472918821	2.0343879913554	1.39691368979188	1.8417091121132
ELMO3	na	44.7923703068291	32.752085512124	36.1434504526245	38.1672469612541	42.3528214348493	31.2635648171252	33.4646493129524	34.0033421412259	32.8873394396716	34.3910987261954
PHKB	na	32.3169287669993	33.1214699351931	38.5448733993642	53.783008503617	54.6974582354474	43.0333774541606	44.6195324172698	41.4143269668778	51.4862474237577	50.2899345307644
LYRM1	na	18.1383552763395	18.4692211534534	18.9671710708592	22.4268915767978	18.6558819816112	20.9649787597193	22.1615285594081	17.9462083523137	21.3129117242532	19.507082228301
NUTF2	na	130.502485732349	125.631746557157	130.368774549275	131.072721882174	126.502757181692	99.3077941249859	100.24571028963	105.243250195653	104.209761258474	93.6640634160425
NUP93	na	73.4901436783146	72.4403896352116	72.4904113244642	66.3254552743447	64.8986532764561	51.6768336094834	47.843701287953	51.0413415688274	45.7389453857568	47.320648411235
CENPT	na	29.3364478530468	25.2002261960453	26.9040774202531	29.5287405761172	34.0172145920018	21.8844953719876	21.2721026640472	22.5599096898518	23.5080618082118	21.499134941403
TSNAXIP1	na	0.21289149385375	0.328341709394727	0.203510419215228	0.66450049116438	0.754173952448114	0.882735947777653	0.74118824613405	1.05352235266619	0.878060033583464	1.12757700741624
NFAT5	na	78.7272744271169	86.1486560024414	82.3810176983242	81.4843727290322	69.5427770888998	133.918399410768	121.147218830611	125.114861468357	131.828740496645	119.41040508538
LONP2	na	77.5350820615358	82.4137690580764	81.8518906083647	81.0690599220544	75.5761687084847	65.1385568130926	63.0010009213943	64.373848583603	63.6194406150928	64.2718894227258
N4BP1	na	38.2353122961336	38.046595576114	38.7483838185794	34.9693383475255	36.5575900107744	33.6175273445323	33.5017087252591	33.712715285318	33.3662812761716	34.2031692249593
ARL2BP	na	40.0236008445051	35.6250754693278	36.7132796264271	45.6844087675512	43.1863821191341	46.8585665611971	45.5089583126307	44.9381775947612	46.3376226813819	46.7192740072796
PLLP	na	3.02305921272325	2.54464824780913	3.17476253975755	2.86565836814639	3.05638917571078	5.03895103523077	5.04008007371154	4.7226864085036	5.42800748033414	5.29961193485634
DHODH	na	33.8497475227463	33.6550252129595	33.3757087512974	35.1769947510144	29.968491268333	18.6845775612937	19.6414885225523	17.4012829974864	19.5168798373779	18.2291616198959
CTCF	na	44.0259609289556	55.1203644646397	45.2200151496236	57.3962299243234	56.5630464336085	65.5799247869815	65.1133874228763	60.0871024589612	66.692650732635	66.113598534839
ACD	na	82.0483817312354	68.6234172634979	68.5830112755318	66.3254552743447	66.1291476199241	36.5967611682819	38.1341352635969	37.7814912680288	34.4838122280051	33.3762794195208
POLR2C	na	101.932447257176	98.9539826688357	98.1327241455829	92.9885374823155	93.0809430784646	70.7659984801752	68.6710910043198	69.2418484200605	67.0917689297183	67.2787614425024
PARD6A	na	14.0508385943475	9.35773871774971	11.8036043144832	11.7948837181678	13.1385041189645	10.7767346957855	11.2290019289309	11.6977309502935	9.1398067132097	10.9374969719375
ZNF821	na	1.362505560664	1.06711055553286	1.22106251529137	2.07656403488869	1.03202751387637	8.64345615532285	8.30130835670136	8.35552210735253	9.29945399204306	9.69716226377968
MMP15	na	29.4216044505883	21.9988945294467	26.2528440787644	24.8357058572687	24.8083536989511	27.953305012959	30.1293022053491	31.7509840079396	27.9382737958375	29.6928611952944
USB1	na	47.7302729220108	45.1059423281006	45.3421214011528	50.2528496443063	41.7971143119928	39.5392143275407	41.2100664850532	40.3244762572231	38.5548178382558	40.5176004664903
CYB5B	na	112.747335144946	101.129246493576	109.85492429238	124.718435935415	108.362888957018	124.134742656232	121.703110015211	121.91796605337	101.17646296064	109.149454317892
CCDC113	na	6.42932311438326	7.88020102547344	7.97760843323693	10.0505699288613	8.65315377019415	11.3652253276373	11.8960713504515	12.3153130190979	11.175309518335	12.290589380837
NME3	na	38.5333603875288	27.8680025848774	37.4459171356019	29.8194595410016	33.8584411283285	25.3418778341168	28.0539751161738	30.515819870331	23.8273563658786	27.813566182934
NDRG4	na	12.4754415398298	11.081532692072	11.3965834760528	13.2069472618921	13.0591173871279	39.1714076826333	41.0618288358264	40.6514314701195	37.8364050835056	40.5551863667375
PSMD7	na	41.3435281063983	51.6317338023208	49.4123297854573	56.5240730296701	55.0546985287123	45.4976819750399	44.9160077157235	41.8139388937511	46.0582399434235	45.4413533988745
SETD6	na	37.639216113343	39.1137061316468	34.4339629312166	34.0556501721745	37.9468578179156	27.953305012959	28.6098663007743	26.8829841714821	30.6123657162962	31.797671609138
SLC38A7	na	29.975122334608	24.1741583541868	25.886525324177	27.7013642254151	26.4754750675206	32.7715720612454	31.9822728206843	33.785371999295	32.9671630790883	32.4742178135878
VAC14	na	128.543883988894	113.565188736901	126.4206724165	108.438173901887	116.817575897621	86.5816842111914	89.6467183699134	93.036922247521	88.7638870313466	90.1309887928049
HAS3	na	6.89768440086151	5.66389448705903	6.55303549873034	4.40231575396402	4.56473708060701	1.61834923759236	1.29707943073459	1.48946263652806	1.47673732920855	1.65377961087715
TANGO6	na	12.6457547349128	13.4620100851838	14.8562606027116	14.9512610511986	17.26661417447	9.59975343208197	10.8584078058638	11.0801488814892	11.0954858789183	11.8771444781177
COG4	na	25.717292457533	24.4204146362328	26.2935461626074	29.6948656989083	30.5241983911895	27.1441303941628	28.0910345284805	29.3896408036878	26.581271925754	29.6552752950472
SLC7A6OS	na	13.795368801723	17.8125377346639	16.1994293695321	14.2867605600342	15.4804127081455	15.3375370926367	14.7867055103743	14.0590741545453	12.2529286504602	13.906783091467
SLC7A6	na	114.961406681025	105.192475147336	107.290693010268	93.2377251665021	87.9604988750011	71.7958570859158	66.0028133182372	68.5516096372792	63.2602342377178	60.4757134977578
PLA2G15	na	35.2974096809518	32.4647865164036	35.4515150272927	25.5832689098287	26.277008237929	22.8407926487468	23.2362515163025	22.4509246188864	19.1975852797112	21.0105182381893
ESRP2	na	80.6432978718006	64.3960177550408	72.0426884021907	64.7472666078293	64.7398798127828	43.5115260925401	46.1760277341513	44.3205955259569	49.8897746354241	47.6213356132126
FA2H	na	18.9473429529838	14.570163354391	14.8562606027116	12.3763216479366	13.6545178759027	8.20208818143402	9.74662543666276	9.19107431808778	9.49901309058475	9.43406096204922
WDR59	na	34.8716266932443	32.0543593796602	36.2248546203106	29.9025221023971	30.0478780001696	35.3094379111061	38.0970758512902	39.9248643303497	37.1978159681722	38.1496887509162
MON1B	na	39.3849263629438	38.8264071359264	37.7715338063463	39.288591540094	39.4155123568935	53.405524840548	55.6632372846672	53.8022966999526	56.4353130675918	54.3492117574629
CMC2	na	22.1832936595608	20.6444849781934	20.8801690114824	18.0245758228338	18.0604814928364	12.5789872558316	12.8596160704258	12.4242980900633	11.1353976986267	13.19265098677
AXIN1	na	174.954229649012	173.364422560416	161.424464521519	112.923552217247	126.185210254345	100.815801369106	109.436444541693	106.405757619285	96.7063391533061	100.279181859551
HCFC1R1	na	57.3103901454296	44.2030026272651	49.9007547915739	55.818041257808	57.8332341429948	61.1294643836025	61.0739114814457	64.5191620115569	65.6150316005098	70.4359770632679
NPRL3	na	65.4002669118721	49.5795981186037	57.4306403025373	73.3442417122685	69.0664566978799	61.2030257125839	60.9627332445256	68.9148932071641	63.0207633194677	64.8732638266811
MLYCD	na	6.25900991930026	6.68996232891756	7.4077792594343	8.3893187009503	9.12947416121401	11.0709800117114	11.3031207535443	10.9348354535353	11.175309518335	10.8247392711959
MPG	na	51.9029462015443	44.5723870503341	54.0930694274076	42.1127186275426	44.5756499262754	39.5392143275407	39.8388682297052	43.884655242095	35.8408140980887	42.2841377781091
NECAB2	na	4.51329966969951	5.17138192296694	4.5586333904211	5.19141008722172	5.87461815591162	3.34704046865693	3.0018123968429	4.14143269668778	3.79162287229223	3.98410542620405
HSDL1	na	20.948522995209	19.6594598500093	20.9615731791685	23.50670487494	21.3550308640571	26.9234464072184	31.5375598730038	28.4451035219871	27.0203019425457	29.8432047962832
TAF1C	na	77.6202386590773	59.7581911098403	62.477698699075	55.1120094859458	61.5247171733988	52.0814209188815	51.3643454570897	54.6741772676763	47.1358590755487	49.4254588250786
NAGPA	na	22.14071536079	21.670552820052	21.5314023529711	19.1043891209759	24.1335664783396	18.6477968968029	19.7897261717791	21.0704470533238	17.1221706548776	17.1767564129741
COTL1	na	237.331437348161	210.877462858763	210.307667217017	215.713471944237	213.034294883633	124.428987972158	120.183674110636	116.759339361004	112.870626135184	117.080079270053
USP10	na	128.203257598728	134.743228992861	129.717541207786	110.099425129798	115.388614724561	92.9447391680887	95.0944519789987	94.74435502598	85.171823257596	82.8769100450938
CRISPLD2	na	13.3695858140155	13.5440955125325	13.431687668205	11.6702898760744	11.59046284815	19.1627261996732	17.8626367318306	18.709103849072	21.5124708227949	20.1460425325035
TSC2	na	129.608341458163	123.990038010184	130.735093303862	115.996866988882	129.995773382504	105.045577785541	107.879949224811	110.583518672961	113.389479791392	105.691551495149
ZNF500	na	9.92074361358476	8.0443718801708	9.48358553542962	11.6287585953767	11.1935291889667	14.2341171579147	15.194359045748	16.4567457157856	16.1642869818774	16.0491794055578
NME4	na	9.32464743079426	7.71603017077608	9.23937303237135	10.1751637709546	10.2011950410087	7.2457909046749	7.89365482132764	7.37465646866332	7.86262848254284	8.26889805438577
ABCC1	na	126.244655855274	124.031080723858	119.867636917769	114.377147041669	111.617744962321	144.695134106554	155.09364050355	152.034173996828	154.339006812148	153.87667561207
NOMO3	na	304.988354094883	304.906319886678	303.759651720649	318.212672706343	316.038579441678	176.326505568586	179.071080265987	181.7870983704	195.927122948238	193.492214472627
LMF1	na	24.354786896869	22.0809799567954	24.9096753119439	21.3886095593535	20.6405502775273	16.3673956983773	17.3067455472301	18.4548053501525	17.3217297534193	18.9057078243457
CIAO3	na	12.5605981373713	10.958404551049	10.6232438830349	14.328291840732	16.3933601242669	13.5720651970814	14.9720025719078	14.9309547222691	15.405962407419	15.8612499043218
MTHFSD	na	7.83440697381801	7.30560303403267	8.38462927166739	8.80463150792804	9.44702108856059	18.1328675939326	18.0849932056708	16.6747158577166	17.4015533928359	16.5002102085243
CLCN7	na	78.0460216467849	65.8325127336427	72.7753259113655	58.5175745031633	65.255893569721	88.5310594292004	87.4602130438179	93.7271610303023	89.5621234255134	94.6037109222227
HAGHL	na	118.239935686373	95.9578645706089	99.2316804093451	70.1463330985399	76.1715691972595	40.4219502753184	42.4700865034811	43.2307448163022	42.6258234485064	42.2465518778619
ANTKMT	na	37.8095293084261	31.2745478198477	32.6023691582795	30.0686472251882	32.3500932234323	19.4201908511084	18.6408843902714	18.9997307049799	16.2441106212941	20.5594874352228
SLC7A5	na	1207.86117952864	1073.10279172932	1113.81252436494	908.538296544499	1009.71984223027	1109.81977034345	1140.39223550185	1174.42312472388	989.214451471189	1036.80705831923
METRN	na	83.7940919808361	55.8591333107779	66.059482077263	70.4370520634243	76.8066630519527	50.3159490233262	48.9925430694607	55.836684691308	47.6547127317571	56.0405772685872
FBXO31	na	76.2577330984134	74.8208670283233	72.2461988214059	56.9809171173456	61.9613441985003	41.9299575194385	45.2866018387905	46.4639685882778	41.2289097587145	41.4196620724233
STUB1	na	111.171938090428	104.207450019151	106.151034662663	111.345363550732	118.087763607007	76.0256335023503	73.4517551918844	80.9395793703541	75.6728101670113	77.4645404094958
RHBDL1	na	23.5457992202248	17.7304523073152	16.7692585433348	13.4976662267765	17.6238544677349	12.100838617452	11.8219525258381	15.5485367910734	13.4901950614187	15.8612499043218
NUBP1	na	17.6274156910905	18.8796482901968	16.2808335372182	18.0661071035316	18.0207881269181	16.1099310469422	13.6749231411732	14.0590741545453	17.0423470154609	18.9057078243457
UBE2I	na	137.95368801723	154.936244120637	140.259380923135	133.730723846832	138.490153689025	116.337241784196	112.438256938535	113.48978723204	109.438209640266	107.044643904049
EEF2K	na	60.2908710593821	56.5158167295673	60.9717215968823	53.616883380826	55.5310189197322	38.3254523993464	40.0241652912387	41.1600284679583	37.8364050835056	38.7886490551187
CAPN15	na	162.095583420245	136.836407390252	140.747805929252	111.594551234918	121.898326735166	71.060243796101	72.4140916472967	77.9969824542864	67.2115043888434	73.0294041803253
PIEZO1	na	335.729885807364	295.220239459534	295.985553706627	254.08837530898	287.657822810078	205.603914503212	203.19675767765	214.73691815896	201.674424986238	207.3238257636
GSPT1	na	220.938792321422	222.861935251671	219.547040249388	190.587047122084	190.528156407945	144.768695435535	142.122846196204	143.279039962602	127.198969410477	135.384412690443
ZNF174	na	16.690693118134	14.7753769227627	19.0485752385453	16.4463871563184	17.3856942722249	17.3604736396272	17.4549831964569	18.709103849072	17.2818179337109	17.7405449166822
CLUAP1	na	13.2418509177033	15.5551884825752	14.0829210096938	19.4781706472559	18.2192549565097	22.5465473328209	24.2368556485834	20.6708351264504	20.115557133003	22.1005093453583
UBFD1	na	43.1318166547698	47.1170352981433	50.3891797976904	38.2087782419519	38.8994985999554	48.5136964632802	47.1395724541256	49.7335207172418	43.3841480229648	45.8172124013466
EARS2	na	75.2784322266861	73.9589700411622	76.4385134572396	80.5291532729834	79.8233588617451	56.8629073026771	61.4445056045128	64.228535155649	63.8589115333429	68.7070256518963
ELOB	na	89.7976321075119	76.2573620069253	75.1767488581052	84.0177808515964	82.403427646436	89.00920806758	88.4237577637922	89.9490119034994	83.2560559115958	84.718619157207
GGA2	na	83.8792485783776	82.4958544854251	85.5557802380818	74.9639616594817	74.5441411946083	61.1294643836025	57.7756237861492	62.3757889492361	60.6260541369674	60.3253698967689
CPPED1	na	1.91602344468375	1.805879401671	2.88984795285624	3.86240910489296	3.61209629856728	3.60450512009208	3.07593122145631	3.34220884294101	4.39030016791732	4.96133883263146
USP31	na	43.8130694351018	47.8147614306071	43.5512297120588	37.461215189392	35.3270956673064	23.7970899255059	22.791538568622	22.5962380468403	24.1865627432536	20.7850028367061
HMOX2	na	44.6220571117461	46.5013945930282	43.2663151251574	37.7934654349741	38.5819516726088	22.1787406879135	23.9403803501298	24.1220290403569	22.35061903667	21.7622362431335
DNAJA3	na	145.87325158859	149.929033052367	149.905774793937	126.462749724721	131.662894751073	94.8941143860977	92.8708872405965	95.7252206646692	87.8459151780548	93.213032613076
CORO7-PAM16	na	55.9478845847656	50.3594096784162	48.5168839409103	38.2918408033474	42.4719015326043	25.2683165051353	26.3121827377588	28.4451035219871	25.3040936950871	25.7463416693375
BFAR	na	51.3494283175246	47.6505905759097	53.0755173313314	42.2373124696359	43.1466887532158	48.955064437169	49.1778401309942	51.1866549967814	43.1845889244231	46.3058291045603
RRN3P2	na	7.28088908979826	6.44370604687151	8.79165011009784	6.22969210466607	6.86695230386967	6.80442293078607	6.18892185521932	6.03050726008922	5.46791930004248	5.86340043856446
RBL2	na	21.9278238669363	21.6295101063776	21.6942106883433	32.0206174179836	27.626582679152	59.4007731525379	56.552663180028	58.9245950353296	59.987465021634	54.5371412586989
XYLT1	na	1.31992726189325	1.92900754269402	2.3200187790536	1.16287585953767	1.50834790489623	3.45738246212914	3.70594123067025	4.65002969452662	5.10871292266743	4.32237852842893
RPGRIP1L	na	14.306308386972	18.3871357261047	18.3973418970566	20.4333901033047	22.1488981824236	17.5443769620809	18.0849932056708	15.1852532211885	16.8028760972108	16.4626243082771
MAZ	na	218.384094395177	189.986721598524	183.118675209862	199.474741191407	212.994601517715	199.755788849185	196.303706988603	213.029485380501	197.922713933655	206.496935958161
STX4	na	11.1980925767073	12.641155811697	10.745350134564	13.7053226302653	11.9873965073332	12.3950839333779	11.8219525258381	11.1891339524547	13.3704596022937	13.7188535902309
CDIPT	na	43.0466600572283	37.3078267299758	37.8122358901893	40.576061241725	39.8521393819951	51.1251236421224	51.1419889832495	53.9476101279065	52.2046601785078	51.7557846404055
BCKDK	na	97.6746173801006	77.4065579898068	81.0785510153468	86.841907939045	96.2961057178487	76.9819307791095	76.6759240625675	83.5188927165368	84.3336750437209	85.0944781596791
KAT8	na	30.8692666087938	29.5097111318511	29.6718191215802	22.5930166995889	24.0938731124213	22.5465473328209	21.4573997255808	23.1774917586561	23.1887672505451	24.6563505621685
NOMO1	na	331.642369125372	334.785415441598	327.366860349616	343.131441125007	354.104517357349	185.300987704326	193.227775767147	194.574680030348	212.610263586323	202.663174132946
SYT17	na	2.895324316411	2.70881910250649	2.84914586901319	3.07331477163526	3.33424273713903	4.59758306134194	4.63242653833781	4.90432819344605	4.70959472558404	5.41236963559796
TMC5	na	34.4458437055368	41.8635679478277	37.4052150517589	35.7584326807832	40.4475398707699	28.2107696643942	27.1645492208129	25.7931334618274	30.2531593389212	29.8432047962832
CCP110	na	30.7415317124815	35.8302890376996	32.9279858290239	42.0296560661471	36.2003497175095	27.5487177035609	24.8298062454907	23.0321783307022	23.1887672505451	23.0401568515385
VPS35L	na	4.13009498076276	4.14531408110842	3.62248546203106	6.06356698187497	5.63645796040169	10.703173366804	13.5637449042531	12.2063279481324	12.2529286504602	12.1402457798482
RNF40	na	153.877971757491	162.323932582018	152.999133166008	131.861816215432	136.743645588619	122.479612754149	127.55849715967	124.061339115691	114.906128940309	120.387638491807
KNOP1	na	24.0993171042445	26.9650628840419	25.8458232403339	36.9213085403209	38.3040981111805	30.0865835534217	31.9452134083776	29.6439393026072	32.5680448820049	31.7224998086436
AAGAB	na	45.5587796847026	46.0909674562848	45.504929736525	40.2438109961428	42.8291418258692	39.355311005087	36.7999964205556	37.3818793411554	35.9605495572137	35.8193629355893
IQCH	na	1.23477066435175	1.92900754269402	1.58738126987878	2.20115787698201	2.30221522326266	1.87581388902751	1.89003002764183	1.70743277845899	1.47673732920855	1.3906783091467
LACTB	na	3.1507941090355	3.61175880334199	3.29686879128669	5.31600392931504	4.24719015326043	5.33319635115665	5.59597125831208	3.99611926873382	4.78941836500072	5.90098633881167
CSK	na	92.6503781251521	92.9207037587076	91.6203907306956	75.0470242208772	79.2279583729703	61.4972710285098	62.3339314998736	65.2094007943382	56.7546076252585	62.8812111135791
HERC1	na	29.0383997616515	32.5879146574266	33.4978150028265	32.1036799793791	30.841745318536	34.2795793053655	35.0952634544473	33.2041182874792	36.7986977710888	32.6621473148238
TRIP4	na	9.87816531481401	13.010540234766	13.7166022551064	10.8811955428167	11.3126092867217	13.351381210137	13.7119825534799	12.1699995911439	11.8538104533768	14.8088446974
MTFMT	na	13.0715377226203	16.1297864740159	16.6878543756487	19.8104208928381	19.2115891044677	15.8156857310163	12.9707943073459	15.9118203609583	15.2064033088773	14.8464305976472
IGDCC4	na	0.723831079102751	0.656683418789453	1.3431687668205	1.5781886665154	1.11141424571301	1.32410392166648	1.29707943073459	1.48946263652806	1.3170900503752	1.46585010964111
RAB11A	na	51.2642717199831	55.4076634603601	53.2383256667036	60.7187323801453	55.9676459448337	57.7824239149455	58.4426932076699	53.2210429881368	51.3266001449243	52.0940577426304
CTSH	na	52.2861508904811	51.3444348066004	51.9358589837262	63.9997035552694	68.9076832342066	40.4587309398091	43.0259776880816	43.3034015302792	47.7744481908821	47.6213356132126
TTC23	na	3.44884220043075	3.16028895292424	2.88984795285624	5.39906649071059	4.44565698285204	10.2985860574059	10.710170156637	9.55435788797267	10.6165440424183	10.4112943684766
CD276	na	77.3221905676821	65.7914700199684	66.1815883287921	63.6259220289894	59.6591289752376	74.2969422712858	78.6771323271294	86.1708627766965	74.8745737728445	77.7276417112263
FAH	na	17.6699939898613	15.0216332048087	17.6647043878818	17.0278250860873	19.1718957385494	9.48941143860977	9.85780367358287	9.84498474388059	10.6963676818349	12.0650739793538
CEMIP	na	2.76758942009875	3.89905779906238	4.02950630046151	6.14662954327052	4.56473708060701	10.2618053929152	10.2283977966499	10.6078802406389	14.8072851117939	12.4785188820731
RPAP1	na	29.3364478530468	29.0992839951077	28.9391816124054	26.7046134886685	27.8250495087436	22.5097666683301	24.6815685962639	26.5560289585856	23.9470918250036	23.2280863527746
HOMER2	na	1.1070357680395	1.19023869655588	1.50597710219269	1.99350147349314	1.78620146632448	5.92168698300842	4.22477300296409	4.65002969452662	4.6696829058757	3.87134772546243
EHD4	na	71.7444334287138	75.7238067291588	77.4560655533157	57.8115427313011	59.2225019501361	40.0909242949017	39.245917632798	43.2670731732907	45.4196508280901	43.7499878877502
TMEM87A	na	45.0052618006828	48.7997865587913	47.1330130902468	51.7479757494261	50.450268082187	55.3916807230477	54.5143955031594	55.4734011214231	54.0406038850914	54.1236963559796
ZNF106	na	76.6409377873501	87.4620228400203	84.7824406450639	86.6757828162539	82.3240409145994	88.8253047451263	91.8702831083155	87.8056388411785	82.1784367794706	79.6069367235867
CEP152	na	10.900044485312	17.4021105979205	14.286431428909	16.529449717714	17.8620146632448	14.1605558289332	13.6749231411732	11.0438205245007	14.8072851117939	13.5685099892421
DTWD1	na	13.6676339054108	15.7604020509469	15.0597710219269	15.6988241037585	15.1628657807989	18.5374549033307	17.8996961441373	14.8946263652806	17.2818179337109	16.800897410502
FAM189A1	na	4.30040817584576	4.76095478622354	4.76214380963633	4.19465935047515	4.76320391019861	6.14237096995283	6.93011010135337	6.93871618480145	6.06659659566757	6.42718894227258
GABPB1	na	17.4145241972368	17.6073241662922	19.1299794062314	17.1524189281806	17.5444677358982	18.3167709163863	18.3814685041244	15.221581578177	17.0822588351692	18.3419193206375
TJP1	na	116.494225436772	130.885213907473	117.3441077195	96.6848214644174	103.877538608248	184.638935743492	184.889407998139	180.733576017734	182.556663345944	162.48384676868
BMF	na	0.2554697926245	0.0410427136743408	0.0407020838430456	0.249187684186643	0.119080097754965	5.33319635115665	4.66948595064452	6.03050726008922	5.10871292266743	5.56271323658679
DMXL2	na	42.6634553682916	48.7587438451169	47.5400339286772	52.7862577668705	48.3068263225976	48.3665738053172	47.3248695156591	45.8827148764619	51.5660710631744	49.1999434235954
DNAJC17	na	9.87816531481401	9.6450377134701	10.2569251284475	9.71831968327906	11.0347557252935	6.87798425976754	7.04128833827348	6.46644754395109	7.46351028545945	6.57753254326141
EIF3J	na	110.192637218701	132.157538031377	111.198093059201	104.077389428621	110.307863887016	69.2212105715643	63.8904268167551	59.5421771041339	56.9541667238002	60.7388147994882
SPG11	na	27.079798018197	28.1963442942722	30.2416482953829	39.8700294698628	37.3911506950591	50.904439655178	51.9202366416902	50.1694610011037	52.0849247193828	51.6054410394167
RHOV	na	6.51447971192476	5.62285177338469	6.39022716335816	5.81437929768833	6.15247171733988	4.19299575194385	5.04008007371154	4.35940283861871	4.43021198762566	4.88616703213705
VPS18	na	66.2092545885163	57.3777137167285	58.7331069855148	52.0802259950083	57.4759938497299	26.9970077361999	28.646925713081	32.077939220836	32.4483094228798	32.5493896140822
OIP5	na	4.72619116355326	4.39157036315447	3.78529379740324	5.44059777140837	4.9219773738719	5.00217037074003	5.22537713524506	5.92152218912375	5.26836020150079	4.88616703213705
SLC30A4	na	2.554697926245	3.36550252129595	3.2154646236006	5.35753521001282	5.23952430121848	5.99524831198989	6.70775362751316	5.95785054611224	5.7872138577092	5.78822863807004
BLOC1S6	na	27.5481593046753	32.0954020933345	31.8697316491047	37.5858090314853	31.953159564249	38.104768412402	38.4676699743572	37.7451629110403	43.0648534652981	40.1793273642654
SGK3	na	18.6918731603593	21.3832538243316	23.4444002935943	18.9797952788826	20.0848431546708	17.6179382910623	18.0479337933641	17.1469844985669	19.1576734600029	19.4319104278066
PDGFRL	na	5.57775713896826	4.63782664520051	5.65758965418334	6.06356698187497	7.54173952448114	7.72393954305446	6.67069421520645	7.37465646866332	6.82492117012602	6.65270434375583
CSPP1	na	18.0957769775688	23.0249623713052	19.9847231669354	17.816919419345	19.1718957385494	16.4409570273588	15.9726067041888	15.5122084340849	17.8405834096277	15.4102191013553
ZDHHC2	na	17.6274156910905	17.8535804483383	19.3334898254466	27.6183016640196	22.3870583779335	57.855985243927	56.4044255308012	52.276505706436	51.4862474237577	52.4699167451025
BRF2	na	12.262550045976	11.8203015382102	11.9664126498554	11.8779462795633	11.7492363118232	9.67331476106344	10.33957603357	13.659462227672	10.3371613044599	11.5012854756457
TRIM35	na	46.0697192699516	45.0648996144262	45.6270359880541	35.2185260317122	37.7086976224057	27.5119370390702	30.5740151530296	27.3552528123324	27.9382737958375	26.9866763774954
ZFAND1	na	69.2323138012396	81.1004022204975	79.450467661625	70.686239747611	69.1458434297165	62.5271296342504	58.8503467430436	59.251550248226	62.9010278603427	59.0850351886111
FZD3	na	15.839127142719	17.8535804483383	15.6296001957295	18.8967327174871	17.02845397896	26.3717364398574	25.0151033070242	26.0837603177353	27.4593319593374	26.4604737740345
INTS9	na	13.5398990090985	12.3538568159766	12.536241823658	12.8331657356121	15.0040923171256	12.652548584813	13.7490419657866	13.2235219438101	14.1686959964604	13.1550650865228
RIPK2	na	41.9396242891888	46.9118217297716	43.5105276282157	33.5157435231034	38.1453246475072	28.9096022897181	29.4622327838285	30.2615213714116	26.2619773680873	27.7759802826868
NBN	na	48.5392605986551	63.2878644858336	55.6397486134433	71.4338028001709	71.2098984574693	64.7707501681853	59.1468220414972	58.3433413235137	64.8567070260514	64.1967176222314
CPQ	na	0.425782987707501	0.451469850417749	0.325616670744365	0.581437929768833	1.07172087979469	1.21376192819427	1.5194359045748	0.98086563868921	0.917971853291804	1.42826420939391
DECR1	na	13.8379471004938	13.1336683757891	15.0190689380838	21.5132034014468	20.5214701797724	28.7256989672645	26.2380639131454	24.9212528941036	25.1444464162538	28.903557290103
BPNT2	na	75.4487454217691	80.2795479470107	79.5725739131541	78.8679020450724	74.7823013901182	59.3639924880472	56.9973761277085	55.1464459085267	56.5949603464251	59.0098633881167
LAPTM4B	na	0.596096182790501	0.697726132463794	0.773339593017866	1.03828201744434	0.793867318366436	2.2804011984256	2.81651533530939	2.10704470533238	2.55435646133371	3.00687201977665
UBE2W	na	19.6285957333158	22.5324498072131	22.8338690359486	26.8292073307619	22.7839920371167	27.6590596970331	27.7574998177202	24.2673424683108	26.701007384879	27.2497776792258
POP1	na	22.3536068546438	26.4315076062755	25.6423128211187	24.8357058572687	27.8250495087436	10.8870766892577	12.3407842981319	10.4988951696734	12.9713414052103	12.0274880791066
NIPAL2	na	21.3743059829165	18.6744347218251	23.7700169643386	25.0018309800598	25.6022210173176	23.1350379646727	20.8273897163668	22.1602977629784	25.4637409739205	25.4832403676071
IKBKB	na	33.8497475227463	34.7631784821667	36.3469608718397	33.8895250493834	36.4782032789377	41.2679055586053	41.9512547311872	41.1237001109698	39.4727896915476	37.4731425464664
JPH1	na	24.6102566894935	30.2484799779892	28.532160773975	24.2542679274999	24.6495802352778	13.6088458615721	13.3784478427196	12.3153130190979	13.0910768643353	12.8919637847924
STK3	na	12.0070802533515	15.2268467731804	14.8969626865547	15.8649492265496	14.805625487534	14.2341171579147	14.2678737380805	14.9672830792576	14.8471969315022	15.898835804569
GDAP1	na	6.72737120577851	8.29062816221685	7.65199176249257	11.2549770690967	10.5981287001919	17.4340349686086	15.6020125811218	16.1661188598777	15.6055215059607	17.1015846124797
RAB2A	na	47.3470682330741	57.0493720073338	52.0579652352553	61.7570143975896	57.3172203860567	63.1891815950836	59.5915349891776	55.3644160504576	57.2734612814669	59.3857223905887
EIF3E	na	404.280946828272	453.768242383512	430.180324137149	375.608902630666	393.400949616487	344.929071594118	336.202988446405	329.934138169459	307.440747213338	293.132436027976
EMC2	na	13.3270075152448	16.3350000423877	16.3215356210613	19.9765460156292	18.2986416883463	14.9697304477294	13.4896260796397	12.0610145201784	14.6077260132522	15.0343600988832
ESRP1	na	193.986729199537	199.919058307714	200.701975430058	145.484076284302	155.16136737472	236.095085366031	232.733109286092	238.205036773524	212.849734504573	205.895561554206
NDRG1	na	32.5723985596238	33.2856407898904	35.8585358657232	20.6825777874913	20.8390171071189	59.4375538170286	66.3734074413042	72.838355761921	71.0031272611356	70.0225321605486
ZC2HC1A	na	4.42814307215801	3.98114322641106	5.25056881575288	5.19141008722172	4.64412381244365	11.3652253276373	9.93192249819628	9.73599967291512	10.1775140256265	8.41924165537461
ARMC1	na	26.5262801341773	28.8940704267359	35.695727530351	38.2087782419519	35.9224961560812	35.3094379111061	30.9075498637899	31.8236407219166	30.2930711586295	33.3762794195208
TRPS1	na	2.34180643239125	2.66777638883215	2.52352919826883	1.66125122791095	1.74650810040616	2.02293654699045	1.92708943994853	2.57931334618274	1.99559098541696	1.80412321186599
SPAG1	na	12.0496585521223	13.0515829484404	13.5944960035772	14.2036979986386	14.3293050965142	8.53311416185064	7.15246657519359	5.01331326441152	7.58324574458446	7.74269545092486
CHRAC1	na	37.0005416317818	36.610100597512	35.4922171111357	42.3203750310315	37.1926838654675	31.8888361134677	31.2781439868569	30.2615213714116	33.9250467520884	34.315926925701
SNX16	na	5.32228734634376	7.38768846138135	6.39022716335816	6.43734850815494	7.1051124993796	9.78365675453565	9.82074426127617	8.93677581916836	9.45910127087641	10.8999110716903
UBR5	na	43.8982260326433	53.0271860672484	53.4825381697619	45.6428774868534	45.0519703172952	58.1134498953621	56.8491384784817	54.9284757665958	56.2756657887584	54.913000261171
GSDMD	na	8.00472016890101	7.46977388873003	10.8674563860932	10.0090386481635	10.8362888957018	17.3972543041179	15.2314184580547	16.8200292856705	17.8405834096277	18.2667475201431
TSTA3	na	111.725455974448	102.811997754224	100.005020002363	85.3052505532273	96.8915062066235	57.157152618603	59.1468220414972	60.9953113836735	54.0805157047997	53.296806550541
PYCR3	na	16.9035846119878	14.3649497860193	14.7748564350255	21.5547346821446	23.5778593554831	13.0571358942111	14.6014084488408	13.514148799718	14.4081669147105	16.1995230065467
EEF1D	na	312.865339367471	324.40160888199	307.097222595779	276.889048412058	288.253223298853	204.059126594601	209.089204234416	207.76187361717	201.315218608863	210.969658087579
SQLE	na	92.9910045153181	94.4392841646583	102.202932529887	72.9704601859885	70.5351112368578	94.6366497346625	94.427382557478	95.8705340926231	90.2805361802635	92.9499313113456
SH2D4A	na	26.5262801341773	34.3527513454233	29.2240961993067	26.995332453553	30.4845050252711	20.6339527793026	20.1603202948462	20.6345067694619	22.6699135943367	21.8749939438751
INTS10	na	93.3316309054841	101.868015339714	100.289934589264	92.5732246753378	91.3344349780584	64.6604081747131	63.6680703429149	62.8117292330979	63.6194406150928	62.4677662108598
ERI1	na	22.6942332448098	25.9800377558577	27.2296940909975	26.247769400993	24.0938731124213	21.7741533785154	20.1603202948462	20.7798201974159	18.5989079840861	19.2439809265705
SLC39A14	na	213.019228750063	199.098204034227	208.964498450196	166.748092001562	169.212818909806	167.462365426319	165.359097712507	170.670621131923	152.702622204106	158.086296439757
MTMR9	na	8.94144274185751	10.1785929912365	10.5418397153488	10.9642581042123	11.471382750395	12.6893292493038	12.3778437104386	11.879372735236	12.6121350278352	10.8247392711959
LEPROTL1	na	35.2974096809518	40.2629021145284	37.3645129679158	38.2918408033474	35.9224961560812	37.9944264189298	37.5782440789964	34.2576406401454	34.8430186053802	36.8717681425111
DCTN6	na	17.7551505874028	19.0438191448941	19.0078731547023	21.0978905944691	20.8390171071189	20.6339527793026	21.6056373748076	20.0169247006576	22.9492963322951	22.2508529463472
R3HCC1	na	25.7598707563038	26.3494221789268	23.8514211320247	24.3788617695932	28.1425964360901	24.0177739124503	27.1645492208129	24.9212528941036	23.1488554308368	23.9798043577187
GSR	na	122.242295770823	139.093756642341	130.409476633118	115.456960339811	113.99934691742	78.4899380232296	80.1595088193975	78.9415197359872	71.9610109341357	79.3438354218562
TNFRSF10A	na	36.5747586440743	40.8785428196435	37.5680233871311	33.1004307161257	33.7790543964918	16.2202730404144	16.3061414149491	16.7473725716935	17.3217297534193	18.4922629216264
UBXN8	na	9.96332191235551	10.3427638459339	10.7860522184071	14.4113544021275	13.7339046077393	11.9904966239798	10.9695860427839	10.2082683137655	11.2551331577517	11.9523162786122
PPP2CB	na	48.4966822998843	46.6245227340512	47.8249485155786	40.5345299610272	41.3604872868913	38.9507236956889	37.6153034913031	38.1811031949022	33.4860167352967	38.6758913543771
ERICH1	na	23.162594531288	26.6777638883215	22.1826356944598	21.7208598049357	22.4664451097701	21.6270307205525	20.4197361809931	22.3782679049094	25.4637409739205	22.7770555498081
TUSC3	na	28.6551950727148	26.3904648926012	31.6662212298895	29.9025221023971	32.7470268826155	29.7923382374958	31.8710945837642	29.2806557327223	30.7720129951296	31.4593985069131
ARHGEF10	na	79.5788404025319	83.9733921777013	79.491169745468	56.8563232752523	58.7064881931979	66.3890994057776	69.0416851273868	67.8613708544979	65.2558252231347	64.4598189239618
KLHDC4	na	54.5002224265601	70.0188695284255	62.5998049506041	46.8472846270888	53.8242041852443	40.1277049593925	40.0982841158521	38.2900882658677	39.8319960689226	40.5176004664903
MCM4	na	306.989534137108	332.15868176644	326.552818672755	294.539842708612	285.276220854979	147.784709923775	136.563934350199	138.447368483133	136.139217025145	129.069981448913
KCTD9	na	24.525100091952	30.8641206831043	28.2472461870736	29.9025221023971	25.3640608218076	21.700592049534	24.6445091839572	20.6708351264504	20.9537053468781	22.7394696495609
ASAH1	na	69.9987231791131	69.4442715369847	70.7809238030563	81.1105912027522	82.2446541827627	66.4258800702684	67.892843345879	63.1750128029828	68.8478889968853	70.0601180607958
BNIP3L	na	7.83440697381801	8.16750002119383	7.08216258868993	7.72481820978592	5.2792176671368	53.8468928144368	57.7015049615358	61.0679680976504	51.7257183420077	54.3116258572157
MAN2B1	na	40.1939140395881	35.0094347642127	36.9167900456423	36.4644644526454	39.2170455273019	36.5231998393004	40.0612247035454	39.9975210443267	43.1446771047148	48.0347805159319
NUCB1	na	139.316193577894	120.17306563847	120.233955672357	116.03839826958	128.288958648016	193.02492724738	201.306727650008	199.043067939933	188.942554499278	193.830487574852
DHDH	na	5.62033543773901	4.10427136743408	4.76214380963633	5.35753521001282	6.94633903570631	3.4206017976384	4.33595123988419	3.66916405583741	4.03109379054227	3.45790282274314
GYS1	na	67.7420733442633	53.6428267723635	58.2039798955552	58.0607304154877	55.3325520901406	48.6975997857338	52.2537713524505	56.2362966181814	49.8099509960074	53.1840488497994
MAP4K1	na	1.4476621582055	1.06711055553286	0.976850012233094	1.91043891209759	1.30988107530462	1.91259455351825	2.59415886146918	1.99805963436691	1.99559098541696	1.80412321186599
ECH1	na	58.1193778220738	50.4825378194392	49.0460110308699	56.3994791875768	56.5233530676902	55.5755840455014	57.0344355400152	57.6894308977209	56.9142549040918	64.309475322973
HNRNPL	na	283.699204709508	262.837538370479	270.22113463398	267.046134886685	265.826471555001	226.605673927422	235.994337569082	240.275753121868	211.652379913323	214.014116007603
NFKBIB	na	39.2146131678608	32.5058292300779	31.6255191460464	26.621550927273	27.7456627769069	19.9719008184694	22.1244691471014	21.4700589801971	18.4791725249611	20.1836284327507
CGB3	na	0.681252780332001	1.1081532692072	0.407020838430456	0.747563052559928	1.03202751387637	0.441367973888826	1.11178236920108	1.05352235266619	1.51664914891689	1.24033470815787
SARS2	na	42.4079855756671	37.3078267299758	36.7539817102702	39.9115607505606	38.5422583066905	29.9762415599495	28.5357474761609	33.8943570702605	33.4461049155883	31.1962972051827
SNRNP70	na	146.086143082443	161.8724627316	149.41734978782	141.912386144293	146.627293702281	100.558336717671	96.1321155235863	95.5799072367152	103.251877585474	99.1140189518877
CLPTM1	na	168.908111223565	153.335578287337	157.110043634156	148.972703862915	158.93223713696	127.923151098778	130.078537196526	137.720801343363	135.939657926604	134.256835683027
RELB	na	35.0419398883273	26.6777638883215	26.7412690848809	19.5612332086515	21.712271157322	10.850296024767	12.8225566581191	13.8411040126144	11.414780436585	14.6960869966584
CLASRP	na	45.3033098920781	45.2701131827979	38.4634692316781	33.7233999265923	38.0262445497523	34.206017976384	32.0934510576044	37.200237556213	31.9294557666714	33.3011076190263
LIN7B	na	2.93790261518175	2.50360553413479	2.19791252752446	2.28422043837756	2.89761571203749	1.87581388902751	1.29707943073459	1.85274620641295	2.15523826425032	2.66859891755177
PPP1R37	na	47.3044899343033	46.0499247426104	42.89999637057	34.51249425985	41.1223270913814	33.801430666986	34.2428969713931	35.7834316336619	30.1334238797962	33.8273102224873
FCGRT	na	6.04611842544651	4.47365579050315	5.90180215724161	6.76959875373713	8.69284713611247	16.8087636722661	18.4926467410446	16.929014356636	17.9603188687527	17.7405449166822
PIH1D1	na	21.5020408792288	20.1930151277757	20.8394669276393	20.1011398577225	22.0695114505869	25.0476325181909	24.5703903593438	25.1028946790461	25.4238291542121	24.3556633601908
ARHGEF18	na	40.364227234671	38.7443217085778	37.7308317225033	30.483960032166	32.4691733211872	39.6127756565222	41.9141953188805	43.5577000291986	36.9184332302138	40.5927722669847
PPP1R13L	na	10.6019963939168	9.68608042714444	10.5011376315058	9.01228791141691	7.70051298815443	11.4387866566188	13.5266854919464	15.1489248642	13.649842340252	13.2302368870172
PEX11G	na	1.40508385943475	0.738768846138135	1.01755209607614	1.16287585953767	1.54804127081455	3.71484711356429	3.70594123067025	4.17776105367626	3.43241649491718	3.90893362570964
ERCC2	na	68.5936393196783	52.6988443578536	61.0938278484114	57.9776678540922	61.5644105393171	54.7664094267052	54.9961678631465	59.3605353191914	57.4730203800086	56.4540221713065
DOT1L	na	141.402530217661	129.941231492963	138.102170479454	80.2384343080989	91.1359681484668	44.1000167243919	45.6571959618575	47.0088939431051	43.9030016791732	43.6748160872558
PLEKHJ1	na	63.9100264548958	58.3627388449127	60.1576799200214	61.9646708010785	62.7949048827851	41.6724928680034	42.5071459157878	42.0319090356821	38.1956114608807	42.2089659776147
RNASEH2A	na	57.6935948343663	56.8031157252877	55.7211527811294	75.6284621506461	74.1075141695068	44.2839200468456	42.5812647404012	42.6131627474979	43.3841480229648	43.2989570847837
KLC3	na	9.23949083325276	8.0443718801708	8.7509480262548	8.14013101676366	9.01039406345905	13.4249425391185	11.2290019289309	13.1508652298331	11.2551331577517	12.102659879601
SF3A2	na	168.099123546921	149.641734056647	142.742208037561	115.083178813531	124.835635813122	79.1152093195721	85.7184206654029	93.7634893872908	80.9810821882204	84.6058614564653
AMH	na	25.0786179759718	21.4242965380059	21.3685940175989	9.59372584118574	12.1461699710065	14.4548011448591	13.1931507811861	16.0571337889122	12.1731050110435	13.5309240889949
OAZ1	na	458.014759876958	406.610164371695	420.04550526023	340.390376598954	335.012008350636	365.894050353837	363.589894141058	386.461061643549	319.733587683506	319.217050799538
TRMT1	na	142.594722583242	134.127588287746	129.595434956257	113.7957091119	124.002075128837	59.9524831198989	60.7403767706854	61.5765650954893	62.6615569420927	56.6795375727898
STX10	na	57.9490646269908	55.1203644646397	53.8895590081923	43.1094693642892	48.8625334454541	43.952894066429	45.1754236018704	45.592088020554	43.0648534652981	42.8479262818172
DMPK	na	25.54697926245	19.1669472859172	22.8338690359486	14.7020733670119	15.1231724148806	19.5305328445806	17.8996961441373	18.7817605630489	16.4436697198358	17.9660603181655
TBC1D17	na	23.0348596349758	17.6483668799666	16.6064502079626	14.9097297705008	16.3139733924303	33.654308009023	35.2805605159808	34.8752227089497	33.9649585717967	34.2031692249593
IL4I1	na	10.3465266012923	9.72712314081878	9.68709595464485	11.0473206656078	10.9553689934568	7.54003622060078	7.78247658440753	7.70161168155972	7.70298120370948	7.21649284746395
TLE6	na	2.42696302993275	1.805879401671	2.44212503058273	3.07331477163526	4.48535034877036	1.87581388902751	1.89003002764183	2.6882984171482	2.4346210022087	3.08204382027106
CCDC130	na	20.0543787210233	17.9356658756869	16.5657481241196	16.9447625246917	19.7276028614059	19.5673135090713	19.307953811792	17.8372232813482	19.995821673878	19.8453553305259
PTOV1	na	78.9401659209706	65.873555447317	72.5718154921503	65.7024860638781	66.2482277176791	70.7659984801752	76.5647458256474	85.1173404240303	71.9610109341357	76.9007519057877
TLE5	na	238.693942908825	204.187500529846	213.116111002187	229.335732013107	233.516071697487	280.231882754914	307.259587434871	303.414437567862	287.724308277418	288.434198497075
SGTA	na	135.228676895902	113.64727416425	124.141355721289	110.43167537538	115.150454529052	99.3445747894767	102.765750326486	104.84363826878	90.3603598196802	99.903322857079
MED25	na	61.9940030102121	46.7886935887486	50.022861043103	54.5721028368747	54.5386847717741	74.5544069227209	77.9730034933021	77.0887735295742	69.1272717348436	74.3449106889775
SNAPC2	na	90.2234150952194	74.9439951693464	76.0721947026522	55.6519161350169	62.1598110280919	47.0424698836507	48.6590083587004	45.7737298054965	45.5393862872151	46.2682432043131
C19ORF53	na	69.2748921000103	64.3549750413664	62.7219112021332	60.760263660843	66.4070011813524	64.255820865315	63.2974762198479	63.6109530868447	67.6904462253434	59.4608941910832
TIMM44	na	93.0335828140889	99.2002389508818	86.5733323341579	75.7945872734371	88.5558993637759	57.4146172700382	58.6279902692034	54.056595198872	56.0361948705084	53.7854232537547
CCDC61	na	9.75043041850176	9.07043972202932	8.54743760703957	9.71831968327906	10.479048602437	6.76764226629534	6.89305068904667	7.37465646866332	7.78280484312616	8.64475705685786
IL27RA	na	39.9384442469635	36.4459297428147	39.3996171600681	32.5189927863569	33.4218141032269	30.3440482048568	31.3522628114703	30.2615213714116	30.4128066177545	31.4969844071604
ASF1B	na	53.8615479449988	42.7665076486632	48.2726714378521	58.3929806610699	56.5630464336085	31.704932791014	32.8716987160451	32.6591929326518	34.9228422447969	39.4651952595685
TNNT1	na	10.0059002111263	12.3538568159766	10.2162230446044	9.05381919211468	11.0744490912118	17.9121836069882	19.1597161625652	21.4700589801971	18.8782907220445	21.8749939438751
VRK3	na	15.2004526611578	13.4209673715095	16.6878543756487	13.954510314452	14.3689984624325	19.1259455351825	21.9021126732612	22.12396940599	20.1953807724197	19.9956989315147
FAM32A	na	30.997001505106	29.3044975634794	29.2647982831498	29.4872092954194	31.5562259050658	43.0701581186513	41.5065417835068	40.1791628292691	41.3885570375478	38.6007195538827
PPP6R1	na	181.809335751103	168.480339633169	176.077214705015	131.90334749613	146.230360043097	104.457087153689	108.287602760185	113.053846948179	106.325087703016	112.00598273668
C19ORF44	na	9.53753892464801	9.60399499979576	8.50673552319653	8.14013101676366	9.40732772264226	10.4457087153689	10.8213483935571	9.4817011739957	7.98236394166786	8.49441345586902
MED26	na	19.245391044379	18.7565201491738	16.7285564594917	15.781886665154	17.4253876381433	13.4985038680999	14.6014084488408	14.3497010104533	14.9669323906272	15.6357345028386
AKAP8	na	53.1802951646668	59.1835931183995	53.0755173313314	44.0231575396402	45.6870641719884	32.9186947192083	30.3887180914961	34.5845958530418	32.4882212425882	33.8273102224873
ILVBL	na	59.3541484864256	49.3333418365577	54.0930694274076	56.2748853454835	54.6974582354474	40.2748276173554	44.2118788818961	43.5940283861871	38.3552587397141	44.3889481919527
ZNF419	na	5.06681755371926	6.27953519217415	8.01831051707998	5.44059777140837	5.2792176671368	6.91476492425828	5.18831772293835	5.63089533321583	5.3880956606258	4.88616703213705
POP4	na	15.4133441550115	19.0848618585685	16.3215356210613	17.816919419345	17.8620146632448	17.103008988192	19.5673696979389	16.1661188598777	16.2441106212941	14.4705715951751
CCNE1	na	21.2039927878335	19.0848618585685	22.1826356944598	26.1231755588997	25.6419143832359	14.050213835461	12.3037248858252	14.5676711523842	13.9292250782104	13.6436817897365
URI1	na	79.6639970000734	98.2152138226976	90.5214344669334	85.0560628690407	81.411093498478	77.7175440689242	72.4882104719101	73.7828930436217	72.6395118691775	74.608011990708
PDCD5	na	40.7900102223786	51.6317338023208	37.6494275548172	49.7960055566308	54.4196046740192	35.7140252205042	35.6511546390478	32.4412227907209	38.235523280589	36.7965963420167
ANKRD27	na	85.2843324378124	83.8502640366783	88.9340531970546	63.2106092220117	63.6284655670698	50.9412203196687	48.6960677710071	52.567132562344	48.7323318638823	47.320648411235
RPS16	na	805.623991041362	762.655705496601	773.909422191669	767.331942172068	830.504295109047	604.747685556674	662.251697920774	648.53382895851	687.760477214103	744.125653094225
TIMM50	na	98.5261833555156	86.9695102759282	83.8869948005169	85.8036259216006	90.9375013188752	58.4444758757788	57.182673189242	60.4503860288461	52.9230729332579	59.3105505900943
FBL	na	291.874238073492	270.143141404511	277.262595138826	264.844977009703	271.383542783566	177.062118858401	187.965339219595	187.09103849072	173.855886649526	191.800848961503
DYRK1B	na	5.45002224265601	4.06322865375974	4.59933547426415	4.36078447326625	4.56473708060701	27.9165243484683	26.7198362731325	30.5521482273195	26.581271925754	26.911504577001
CCNP	na	10.9426227840828	9.6450377134701	9.68709595464485	7.64175564839038	9.08978079529569	8.64345615532285	8.33836776900807	8.17388032241008	9.25954217233472	9.73474816402689
GPI	na	933.869826938861	850.035642909273	906.720321771526	840.011683393172	811.769026395599	485.504771277709	499.486759069737	516.189624449444	480.65804474753	460.201762626816
AKT2	na	85.6675371267491	77.4886434171555	75.1767488581052	74.4240550104106	76.9257431497076	91.2896092660056	87.6825695176582	94.3810714560951	89.3625643269717	88.9282399848943
PLD3	na	112.449287053551	89.7193720921091	96.9523637141346	90.7043170439379	107.569021638652	97.4687609004492	103.099285037246	108.113190397744	112.511419757808	111.705295534702
PRX	na	6.04611842544651	7.71603017077608	7.69269384633561	5.44059777140837	6.70817884019638	19.5305328445806	20.67915206714	20.1985664856	19.0778498205862	19.1312232258289
PIAS4	na	28.3571469813195	28.8530277130616	29.468308702365	25.1264248221531	25.9991546765008	29.6819962440236	28.1651533530939	30.370506442377	27.4194201396291	27.7383943824396
NUMBL	na	127.649739714709	111.75930933523	101.144678349968	63.7505158710828	67.7962689884936	45.1666559946232	48.2884142356334	45.7737298054965	43.5038834820898	42.3593095786035
YJU2	na	28.442303578861	29.0582412814333	27.4332045102127	21.4301408400513	23.5778593554831	28.3211116578664	29.7216486699754	31.0970735821468	28.1378328943792	29.993548397272
TBCB	na	64.5912792352278	55.6128770287318	58.8959153208869	65.7440173445759	64.8589599105378	53.5894281630017	55.5520590477471	52.494475848367	51.406423784341	54.4619694582045
POLR2I	na	35.1270964858688	36.486972456489	29.3462024508359	37.2535587859031	42.432208166686	30.2704868758753	30.0922427930424	29.2806557327223	26.6610955651706	27.7759802826868
CLIP3	na	1.362505560664	1.14919598288154	1.50597710219269	1.70278250860872	1.30988107530462	3.34704046865693	3.29828769529652	2.10704470533238	3.95127015112559	3.2699733215071
SLC1A5	na	560.245255225529	502.896370651698	498.926143748053	376.937903612995	434.761436903379	473.440713324748	503.007403238873	503.038759219611	440.466842301232	448.399789949192
PRKD2	na	62.5900991930026	55.7360051697549	58.4481923986135	55.1535407666436	54.895925065039	53.405524840548	56.0708908200409	58.9245950353296	55.1980466566332	56.6419516725426
TJP3	na	0.21289149385375	0.0820854273486817	0.122106251529137	0.0830625613955476	0.119080097754965	0.956297276759124	0.59295059690724	0.363283569884893	0.798236394166786	1.05240520692183
APLP1	na	10.389104900063	9.15252514937801	8.50673552319653	11.4211021918878	11.2729159208034	13.4617232036092	13.1560913688794	14.6766562233497	17.0822588351692	17.1391705127269
CACTIN	na	31.1247364014183	29.8790955549201	29.468308702365	25.2925499449442	27.0708755562955	24.900509860228	25.6080539039314	28.0091632381252	26.940478303129	27.3625353799675
CCDC9	na	29.7622308407543	36.9794850205811	31.7069233137325	24.046611524011	25.284674089971	23.0246959712004	23.9033209378231	20.6345067694619	22.7098254140451	22.0253375448639
HNRNPUL1	na	350.036194194336	366.75768939391	351.055473146268	397.994262926766	379.031951154055	432.099246437161	463.020297359941	422.607776847096	459.26530938386	461.028652432254
FZR1	na	24.9083047808888	22.6555779482361	21.409296101442	24.7111120151754	24.7686603330328	37.9944264189298	40.2465217650789	43.9209835990835	39.4727896915476	40.8934594689624
BBC3	na	6.64221460823701	5.17138192296694	6.4309292472012	5.2329413679195	6.1921650832582	29.5348735860606	32.2046292945245	33.6400585713411	28.816333829421	30.5197510007329
TGFB1	na	376.179269639577	326.084360142638	316.417999795836	298.942158462576	309.687640894747	207.663631714693	219.095245557225	228.904977384471	235.200353541243	245.097655512044
DENND3	na	9.62269552218951	9.48086685877273	11.0302647214654	8.63850638513695	7.97836654958268	12.3583032688871	12.6743190088923	13.441492085741	14.0489605373354	12.6288624830619
DMAC2	na	49.5611397691531	37.0205277342554	38.9518942377946	39.288591540094	41.5589541164829	39.8334596434666	41.988314143494	43.0127746743713	42.9451180061731	41.8331069751426
PLIN3	na	16.8184280144463	15.6372739099239	17.827512723254	15.0758548932919	14.2896117305958	25.6729038145334	24.4592121224237	26.1200886747238	24.1466509235453	25.4832403676071
MYH14	na	119.517284649495	133.142563159562	121.292209852276	128.040938391237	135.433764513314	115.417725171928	119.071891741435	127.403547958632	141.048370849271	138.992659114175
MRPL4	na	249.593987394137	220.194158862839	205.667629658909	217.33319189145	230.85661618096	118.396958995678	129.263230125778	130.128174732769	130.032708609769	126.664483833091
RPS19	na	757.297621936561	742.052263232082	712.327169337141	723.225722071033	784.53937737563	610.55903054621	644.982011785851	642.830276911317	724.878469542858	689.13748103256
NOP53	na	299.495753553456	328.711093817796	309.661453877891	262.228506325744	305.400757375568	229.842372402606	245.407428294984	239.25855912619	253.120760590288	267.010235356166
ICAM5	na	5.70549203528051	4.80199749989788	5.5354834026542	4.65150343815066	4.88228400795358	5.51709967361033	4.96596124909814	5.01331326441152	5.5876547591675	5.1492683338675
ETFB	na	13.3270075152448	15.0216332048087	16.4029397887474	21.471672120749	20.3230033501808	13.3881618746277	12.1184278242917	11.3344473804086	13.410371422002	14.3202279941863
BABAM1	na	47.5599597269278	45.1880277554493	44.9758026465654	53.0769767317549	56.8012066291185	44.8724106786973	46.8801565679787	45.8463865194734	43.6236189412148	46.5313445060436
TYK2	na	71.3612287397771	62.0976257892777	69.2342446170205	65.2456419762026	68.59013630686	49.1389677596227	50.2896225001953	54.1655802698375	54.7191048201332	54.0485245554852
CDC37	na	268.200703956955	279.911307259005	266.924265842693	248.357058572687	263.802109893167	184.307909763076	175.88397080761	171.360859914704	170.862500171401	177.630964568305
NAPA	na	53.6486564511451	44.3671734819624	48.8017985278116	54.8628218017592	56.5630464336085	59.0329665076305	57.7015049615358	63.4293113019022	62.821204220926	60.2877839965217
RABAC1	na	25.206352872284	18.05879401671	21.449998185285	20.8902341909802	23.7763261850748	31.7784941199955	32.4640451806714	32.5502078616864	30.8518366345463	37.2852130452304
ATP1A3	na	129.012245275373	113.770402305273	120.803784846159	121.562058602384	123.962381762919	67.4925193404997	67.5963680474254	73.5285945447023	73.1583655253859	70.8494219659872
MEIS3	na	8.68597294923301	7.75707288445042	7.65199176249257	8.34778742025253	8.69284713611247	16.8455443367569	15.9355472918821	16.929014356636	19.6366152965029	17.3271000139629
PTPRS	na	15.7113922464068	15.7193593372725	13.431687668205	13.4146036653809	15.5994928059005	9.74687609004492	9.96898191050298	9.66334295893814	13.2507241431686	11.2757700741624
CNFN	na	2.51211962747425	1.51858040595061	1.38387085066355	1.32900098232876	1.50834790489623	2.72176917231443	2.63121827377588	2.43399991822878	3.5521519540422	3.04445792002385
MEGF8	na	26.9946414206555	28.4015578626439	24.9503773957869	29.2380216112327	29.730331072823	40.4587309398091	41.8030170819604	46.6092820162317	45.1402680901317	44.5768776931888
KDELR1	na	218.980190577968	174.841960252692	183.688504383665	188.552014367893	191.560183921821	171.066870546411	182.96231855819	178.444889527459	179.164158670735	178.871299276463
CYTH2	na	33.8497475227463	30.3716081190122	31.299902475302	31.0653979619348	32.2707064915956	72.6050317047119	77.5653499579284	75.9989228199195	79.4245212195952	79.3814213221034
GRWD1	na	90.9046678755514	81.4287439298922	85.2708656511805	74.3825237297128	78.7913313478687	37.0381291421707	40.1724029404655	42.6494911044864	38.0359641820473	41.7955210748954
SYNGR4	na	0.553517884019751	0.410427136743408	0.244212503058273	0.33225024558219	0.873254050203079	0.772393954305446	1.22296060612118	0.944537281700721	0.518853656208411	0.789303905191369
CLEC11A	na	4.38556477338726	2.95507538455254	3.62248546203106	3.65475270140409	3.49301620081232	6.54695827935092	5.70714949523219	7.48364153962879	4.78941836500072	5.1492683338675
CARD8	na	5.23713074880226	5.41763820501299	5.25056881575288	9.30300687630133	8.09744664733764	14.8961691187479	12.451962535052	13.8774323696029	13.0910768643353	13.8316112909726
LIG1	na	84.8585494501049	96.9018469851187	89.5038823708572	89.416847342307	101.734096848659	60.7616577386951	60.7403767706854	58.7792816073756	62.1027914661759	62.2046649091293
ZNF175	na	1.021879170498	1.06711055553286	1.3431687668205	2.40881428047088	2.02436166183441	4.70792505481415	4.33595123988419	3.88713419776835	4.70959472558404	4.96133883263146
RAB3D	na	71.4889636360893	64.3960177550408	67.850373766357	52.4955388019861	58.1507810703414	44.1735780533734	41.5436011958135	49.6971923602533	53.1625438515079	51.4550974384278
DBP	na	5.57775713896826	3.98114322641106	4.76214380963633	3.73781526279964	4.40596361693372	10.7399540312948	10.33957603357	11.4071040943856	10.4169849438766	10.1857789669934
TMEM205	na	22.481341750956	20.4392714098217	17.7868106394109	21.7623910856335	19.7672962273243	13.9766525064795	13.9713984396268	16.6020591437396	17.5612006716693	15.0719459991304
CAPS	na	1.362505560664	0.738768846138135	0.854743760703957	0.872156894653249	0.754173952448114	2.31718186291634	2.74239651069599	2.79728348811367	2.39470918250036	3.11962972051827
PLPPR2	na	15.2430309599285	11.3688316877924	12.3734334882859	13.2069472618921	12.463716898353	13.1674778876833	14.5643490365341	15.4032233631194	16.4835815395441	14.6585010964111
BCAT2	na	71.1909155446941	65.0116584601559	70.1703925454106	56.1918227840879	59.6591289752376	36.854225819717	39.9129870543186	39.2709539045569	37.3175514272972	38.8638208556131
MIER2	na	45.3033098920781	35.9123744650482	38.382065063992	31.8960235758903	33.8584411283285	26.9970077361999	25.1262815439443	27.5732229542633	25.4637409739205	25.1825531656294
PPP2R1A	na	280.463254002931	234.477023221509	251.335367730806	215.46428426005	228.792561153207	174.487472344049	191.041270441051	202.566918567816	174.773858502818	187.553642233568
TNPO2	na	174.315555167451	164.335025552061	156.621618628039	147.352983915701	160.718438603285	116.888951751558	114.921237563085	123.407428689898	125.642408441852	118.73385888093
WDR83OS	na	41.8118893928766	27.4986181618084	30.4858607984411	30.0271159444904	33.4218141032269	43.7689907439753	47.6584042264194	51.2229833537698	41.7078515952146	41.5324197731649
GCDH	na	27.6758942009875	29.0582412814333	28.3693524386028	27.7428955061129	29.3730907795581	24.4223612218484	24.5333309470371	22.4145962618979	22.6699135943367	24.205319759202
DNASE2	na	37.5966378145723	35.5019473283048	34.2304525120013	35.0524009089211	41.1620204572997	55.906610025918	55.8485343462007	54.7831623386418	58.1515213150503	62.1670790088821
MAST1	na	15.1152960636163	14.0776507902989	12.9839647459315	11.9194775602611	13.6148245099844	13.9398718419888	14.823764922681	14.4586860814187	16.0445515227524	14.5457433956695
LENG1	na	5.02423925494851	6.97726132463794	4.6400375581072	6.22969210466607	6.11277835142156	6.28949362791578	6.30010009213943	5.70355204719281	5.86703749712588	5.44995553584517
PRPF31	na	62.2920511016073	65.5452137379223	61.1752320160975	60.4695446959586	65.1368134719661	50.757316997215	48.9184242448473	46.8272521581627	50.8476583084243	45.6668688003578
TFPT	na	12.8160679299958	11.7382161108615	10.8267543022501	10.7150704200256	11.2332225548851	10.703173366804	10.1913383843432	9.26373103206476	10.2972494847515	11.5012854756457
JAK3	na	0.596096182790501	1.27232412390457	0.569829173802638	0.996750736746571	0.912947416121401	1.02985860574059	1.18590119381448	1.05352235266619	1.23726641095852	1.05240520692183
RPL18A	na	1229.78900339557	1039.77610822575	1050.76499649206	1082.84508163306	1202.5899072274	928.343971746165	995.934646330323	1014.3603838326	1073.46830287549	1058.04309195891
ARRDC2	na	12.943802826308	11.1225754057464	12.8211564105594	9.71831968327906	10.7172087979469	18.1328675939326	18.0108743810574	20.0532530576461	16.6831406380858	17.515029515199
PIK3R2	na	165.076064334198	142.58238730466	142.782910121404	152.253675038039	156.391861718188	115.785531816835	120.92486235677	126.931279317781	127.677911246977	131.700994466217
RAB3A	na	59.2264135901133	56.2695604475213	57.6748528055956	45.1860333991779	48.7037599817808	12.2479612754149	12.4890219473587	13.1508652298331	14.7274614723772	14.0571266924558
ISYNA1	na	77.1092990738284	59.1015076910508	63.9429737174246	60.8017949415408	64.025399226253	42.8494741317069	43.5077500480688	46.2823268033353	47.9340954697155	46.5689304062908
ELL	na	19.5434391357743	17.2379397432232	18.722958567801	18.1907009456249	18.4574151520196	22.5465473328209	24.3480338855036	23.758745470472	23.1488554308368	23.7918748564827
CRTC1	na	69.9561448803423	65.6683418789453	64.2278883043259	48.0516917673243	54.2211378444276	51.4929302870297	54.4032172662393	56.3452816891468	52.9230729332579	52.5450885455969
COPE	na	124.413789008132	109.953429933559	113.396005586725	99.508948551866	103.877538608248	96.0343149853105	95.6503431635992	102.44596670754	100.737432943848	99.9784946575734
DDX49	na	82.6870562127966	80.1153770923133	78.0258947271184	60.0957631696787	68.2725893795135	43.5115260925401	40.7282941250661	43.8483268851065	37.7166696243806	37.8114156486913
ETV2	na	0.894144274185751	0.410427136743408	0.895445844547003	1.20440714023544	0.516013756938183	1.06663927023133	1.11178236920108	0.690238782781296	1.47673732920855	0.751718004944161
ARMC6	na	75.2358539279153	69.8136559600538	76.1943009541813	69.77255157226	69.5030837229814	35.8243672139764	38.4306105620505	37.5635211260979	39.871907888631	42.096208276873
TMEM147	na	158.135801634566	127.971181236595	137.573043389494	132.650910548689	132.496455435358	72.3475670532768	75.7494387548999	76.7981466736663	73.1982773450943	77.5772981102375
TMEM59L	na	3.87462518813826	3.24237438027293	2.68633753364101	1.24593842093321	1.70681473448784	3.27347913967546	3.22416887068312	3.77814912680288	2.35479736279202	1.91688091260761
USF2	na	81.4522855484448	83.0294097631915	72.4497092406211	76.0853062383216	91.3741283439767	126.635827841602	131.190319565727	133.543040289687	125.003819326519	126.589312032597
LSR	na	341.946317427894	296.779862579159	293.828343262946	259.072128992713	285.633461148244	203.54419729173	205.457381828359	213.392768950386	215.32426732649	223.824035972124
KXD1	na	110.277793816243	104.371620873849	104.23803672204	92.0333180262667	97.9235337204998	71.2809277830455	78.7883105640496	78.9051913789987	70.8833918020106	70.4735629635151
FKBP8	na	101.975025555946	87.2157665579743	96.463938708018	98.3460726923283	96.5342659133586	151.830583017756	160.356077051102	168.781546568521	149.828971185106	159.101115746432
SUGP1	na	40.1513357408173	43.9977890588934	41.8417421906509	40.2853422768406	44.774116755867	35.7508058849949	33.5387681375658	38.2537599088792	33.40619309588	35.3683321326228
SCN1B	na	1.57539705451775	1.27232412390457	0.895445844547003	0.872156894653249	1.19080097754965	1.21376192819427	0.926485307667563	1.27149249459712	1.15744277154184	1.20274880791066
PBX4	na	4.89650435863626	4.80199749989788	4.19231463583369	4.69303471884844	4.52504371468868	5.62744166708254	5.9295059690724	5.19495504935396	3.87144651170891	4.43513622917055
ERF	na	102.443386842425	90.2118846562011	82.2182093629521	93.5284441313865	82.5622011101093	70.0671658548512	72.3029134103766	72.0028035511857	75.6728101670113	71.3380386692009
GSK3A	na	154.048284952574	139.996696343177	142.538697618346	138.963665214751	131.901054946583	114.939576533549	123.074308270559	116.214414006177	120.493783699476	117.268008771289
ATP13A1	na	131.779834695471	119.146997796611	120.803784846159	121.520527321686	124.716555715367	89.0827693965615	89.8320154314469	94.0904446001872	91.6774498700554	90.6571913962659
ZNF574	na	34.232952211683	28.2373870079465	31.218498307616	28.3243334358817	30.3257315615978	22.4362053393487	23.7550832885963	27.5368945972749	27.5391555987541	26.1222006718096
GRIK5	na	2.59727622501575	1.27232412390457	2.52352919826883	1.99350147349314	1.78620146632448	1.83903322453678	2.07532708917534	2.25235813328633	1.99559098541696	2.44308351606852
SIPA1L3	na	68.5936393196783	65.3810428832249	66.0187799934199	52.329413679195	53.8638975511627	54.0675768013812	55.1444055123733	62.6300874481555	60.0273768413423	57.3936696774867
ETHE1	na	23.6309558177663	16.499170897085	17.1762793817652	19.6858270507448	19.608522763651	22.1051793589321	20.9385679532869	23.8677305414374	26.2619773680873	24.9570377641462
CADM4	na	20.778209800126	21.4242965380059	20.554552340738	22.6760792609845	20.9977905707922	36.1186125299023	37.1335311313159	33.6037302143526	33.9250467520884	34.6542000279258
SMG9	na	28.4848818776318	26.8829774566932	25.3981003180604	25.8324565940153	27.4678092154787	34.904850601708	35.9846893498081	35.2385062788346	37.3973750667139	36.495909140039
AVL9	na	67.8698082405756	77.8169851265502	79.3690634939389	64.7057353271315	60.7308498550323	68.7430619331847	63.5198326936881	65.8996395771195	61.1449077931758	59.8367531935552
CFAP69	na	2.34180643239125	2.79090452985518	2.84914586901319	3.28097117512413	2.89761571203749	8.31243017490623	8.26424894439466	7.70161168155972	7.26395118691775	6.42718894227258
GTPBP10	na	23.3754860251418	29.0992839951077	26.3749503302935	32.8512430319391	31.9928529301674	39.0978463536519	33.5017087252591	34.5119391390648	35.641254999547	34.7669577286675
RASA4	na	22.5239200497268	21.670552820052	24.7468669765717	20.1426711384203	20.0054564228342	31.8888361134677	35.3917387529009	40.1065061152921	39.1135833141725	38.7510631548715
CDK6	na	24.6528349882643	27.3754900207853	30.4451587145981	29.1134277691394	26.0388480424191	38.8771623667075	35.6511546390478	35.638118205708	32.5281330622965	32.3614601128461
PMPCB	na	90.7769329792391	98.4204273910693	95.2021741088836	91.6595364999867	99.8685086504976	105.266261772485	107.472295689437	101.828384638735	101.934787535099	108.322564512454
DNAJC2	na	87.2855124800376	108.475892241283	91.0098594730499	79.490871255539	77.6402237362374	55.4652420520292	52.8837813616645	49.4065655043454	57.6326676588419	51.4550974384278
BET1	na	6.21643162052951	6.52579147422019	6.8786521694747	8.84616278862581	7.58143289039946	14.8226077897664	14.453170799614	15.1489248642	14.6875496526689	15.5605627023441
NAMPT	na	145.404890302111	175.950113521899	160.691827012344	135.765756601022	144.682318772283	90.3700926537372	90.4990848529675	88.059937340098	90.4401834590968	89.4544425883552
TWISTNB	na	55.3943667007458	63.698291622577	60.8903174291962	65.2456419762026	62.040730930337	38.7300397087445	37.5041252543829	38.3627449798447	38.9938478550475	38.8638208556131
PON2	na	36.447023747762	36.8153141658837	39.9287442500277	50.294380925004	47.9495860293327	56.1640746773532	49.585493666368	55.0011324805727	57.0339903632168	55.2888592636431
ITGB8	na	5.83322693159276	8.45479901691421	8.26252302013825	4.90069112233731	4.08841668958714	21.1121014176822	18.6779438025781	20.0532530576461	19.6366152965029	16.6881397097604
HBP1	na	0.894144274185751	0.49251256409209	0.610531257645684	1.66125122791095	1.2701877093863	40.752976255735	41.9512547311872	41.5959687518202	40.9096152010478	37.6986579479497
DUS4L	na	9.75043041850176	9.15252514937801	8.66954385856871	10.5904765779323	10.5187419683553	13.7559685195351	13.4155072550263	11.5524175223396	12.1331931913351	11.8395585778705
SP4	na	13.5824773078693	14.4059924996936	12.7397522428733	12.0025401216566	12.7812638256996	15.852466395507	13.5637449042531	14.9309547222691	18.3195252461277	15.6733204030858
WDR91	na	14.476621582055	13.6261809398812	14.8562606027116	16.3633245949229	15.7979596354921	17.801841613516	19.8267855840858	19.4719993458302	19.876086214753	19.6198399290426
CBLL1	na	69.8284099840301	74.0000127548365	68.3387987724735	69.6479577301666	68.8679898682883	68.2649132948052	69.3381604258404	66.8078485018317	69.4465662925104	59.6864095925664
MTPN	na	184.49176857366	177.386608500501	206.48167133577	216.419503716099	190.40907631019	188.50090551502	188.558289816502	192.976232322855	198.361743950446	186.651580627635
MPP6	na	38.661095283841	41.3300126700612	42.6150817836687	35.1354634703166	35.2477089354697	25.6361231500427	24.2739150608902	25.1392230360346	23.5080618082118	25.5208262678543
ZC3HAV1	na	37.0431199305525	39.6883041230876	40.213658836929	41.4482181363782	39.3361256250569	51.456149622539	49.8449095525149	51.6589236376317	46.1380635828402	44.7272212941776
TTC26	na	10.559418095146	12.2307286749536	15.141175189613	18.8136701560915	17.3063075403883	17.2133509816642	16.7508543626295	14.4586860814187	15.0467560300439	15.1471177996248
OGDH	na	329.896658875771	299.981194245757	323.174545713782	324.23470840752	337.234836842062	163.379711667847	166.841474204775	168.345606284659	171.541001106442	180.788180189071
ADAP1	na	68.9768440086151	57.7060554261232	62.6812091182902	49.8375368373285	52.792176671368	36.8174451552263	41.2100664850532	44.7202074528303	40.9096152010478	43.3365429850309
H2AZ2	na	60.9295455409433	65.9145981609914	67.0770341733391	101.585512586755	92.6840094192814	95.9239729918383	95.6503431635992	94.1267729571757	114.3872752841	113.020802043355
CAV2	na	22.6090766472683	24.7077136319532	24.2991440542982	17.3600753316694	16.9490672471234	29.902680230968	29.8328269068955	32.5138795046979	25.9825946301289	30.2190637987553
CAV1	na	278.845278649642	285.328945464017	273.843620096011	137.593132951725	147.738707947994	621.997817202829	621.893997918775	586.73929372109	474.511624512446	473.431999513833
MET	na	541.383068870087	633.412200136102	592.70374492243	365.516801421107	390.02701351343	506.874337346826	478.43701287953	494.610580398281	493.15044431624	476.401285633362
RNF32	na	0.510939585249001	0.205213568371704	0.0814041676860912	0.33225024558219	0.317546927346574	1.98615588249972	1.00060413228097	1.56211935050504	1.87585552629195	1.12757700741624
LMBR1	na	127.13880012946	129.612889783568	134.398280849736	135.931881723814	132.496455435358	125.458846577899	120.406030584476	123.58907047484	128.516059460853	113.960449549535
HOXA1	na	1.06445746926875	1.55962311962495	1.13965834760528	2.24268915767978	1.94497492999777	3.64128578458282	4.4100700644976	3.52385062788346	3.43241649491718	2.93170021928223
DNAJB6	na	78.2163348418678	78.0221986949219	73.7521759235986	67.8205813794646	69.8603240162464	107.362759648457	100.431007351164	101.428772711862	94.112070872264	94.7164686229643
HOXA2	na	0.2554697926245	0.410427136743408	0.244212503058273	0.66450049116438	0.238160195509931	1.87581388902751	1.18590119381448	1.67110442147051	1.15744277154184	1.46585010964111
HOXA3	na	7.15315419348601	6.11536433747678	6.79724800178861	8.63850638513695	7.70051298815443	23.6131866030522	22.2727067963282	23.3228051866101	19.8361743950446	22.7394696495609
LFNG	na	17.7551505874028	15.6783166235982	18.3973418970566	18.0245758228338	19.1718957385494	28.3946729868478	27.53514334388	29.2079990187454	25.8229473512955	29.805618896036
HOXA5	na	9.79300871727251	8.7420980126346	8.91375636162698	10.2997576130479	10.2805817728453	20.7810754372656	20.3826767686864	21.7243574791166	21.9515008395866	23.9798043577187
HOXA6	na	5.15197415126076	6.11536433747678	4.51793130657806	4.98375368373285	6.31124518101316	7.94462352999888	9.30191248898233	8.57349224928346	8.46130577816793	8.94544425883552
BRAT1	na	133.270075152448	107.080439976355	115.675322281936	101.585512586755	103.401218217228	89.4505760414688	90.5732036775809	100.375250359196	84.2538514043042	92.1982133064014
IQCE	na	57.8213297306786	58.157525276541	56.9829173802638	55.0289469245503	57.1187535564651	65.9845120963795	71.005833979642	70.5496692716461	71.6018045567607	70.2856334622791
TSPAN12	na	3.10821581026475	3.20133166659858	3.94810213277542	3.28097117512413	2.81822898020085	6.32627429240651	5.63303067061878	4.32307448163022	5.62756657887584	5.26202603460913
SSBP1	na	71.8721683250261	91.2379524980597	76.3978113733966	74.2579298876195	75.2189284152198	76.9451501146187	68.0781404074125	61.1769531686159	58.6304631515504	61.7536341061628
HOXA13	na	3.1507941090355	3.20133166659858	3.78529379740324	3.3225024558219	3.69148303040393	4.63436372583268	4.59536712603111	4.90432819344605	5.46791930004248	5.48754143609238
CPED1	na	0.638674481561251	0.902939700835498	0.325616670744365	0.498375368373285	0.357240293264896	4.15621508745312	4.4100700644976	3.99611926873382	2.95347465841711	3.34514512200152
HIBADH	na	49.9017661593191	52.0421609390642	51.2439235583944	60.1788257310742	55.134085260549	55.8698293614273	56.812079066175	59.178893534249	55.1182230172166	55.815061867104
TAX1BP1	na	71.3612287397771	86.3128268571388	79.0434468231945	74.2163986069217	71.4480586529792	138.184956491693	138.12042966708	138.229398341202	138.254543469687	139.406104016895
GRB10	na	109.852010828535	108.845276664352	117.506916054873	79.2416835713524	85.6185902858201	135.02181934549	127.373200098137	132.707488078951	123.52708199731	119.034546082908
ABHD11	na	57.3955467429711	47.5274624348867	49.1681172823991	62.795296415034	67.4390286952287	25.7464651435149	24.6815685962639	24.5942976812072	28.696598370296	27.4752930807091
COBL	na	45.3458881908488	46.7886935887486	43.5512297120588	31.8129610144947	33.7790543964918	49.3964324110578	49.6225530786747	48.6436700075871	52.1248365390911	45.3661815983801
FKBP14	na	22.6942332448098	26.1852513242295	24.7875690604148	23.2990484714511	22.6252185734434	15.0800724412016	14.1937549134671	13.8774323696029	16.6432288183775	15.898835804569
PLEKHA8	na	28.2294120850073	33.4908543582621	34.1897504281583	29.0718964884416	24.6098868693595	47.2999345350859	43.2483341619218	43.7393418141411	39.7521724295059	39.5779529603101
STX1A	na	18.6918731603593	15.0216332048087	16.2401314533752	13.1654159811943	14.1705316328409	10.6296120378226	10.9695860427839	12.4242980900633	10.6564558621266	12.1778316800954
NOD1	na	26.1856537440113	25.405439764417	25.6016107372757	24.3373304888954	25.7609944809908	18.4271129098585	18.7891220394982	20.6345067694619	18.0401425081694	18.7177783231096
GARS1	na	703.35091739402	744.720039620914	727.712557029812	526.201326440794	614.73115797705	561.787869431495	556.076481662071	552.263682939014	483.611519405947	506.58276353187
EPHB6	na	2.725011121328	2.74986181618084	3.13406045591451	5.19141008722172	4.44565698285204	12.652548584813	11.8219525258381	13.8774323696029	12.6919586672519	13.3429945877589
MINDY4	na	10.1336351074385	9.02939700835498	7.57058759480648	8.80463150792804	10.1218083091721	7.94462352999888	8.04189247055445	7.04770125576692	6.5056266124593	7.4795941491944
NSUN5P2	na	101.378929373156	87.3799374126716	87.6722885979202	81.2351850448455	90.2230207323454	47.6677411799933	51.2902266324763	53.7296399859756	52.4441310967578	53.4095642512827
CASP2	na	110.746155102721	101.950100767063	109.32579720242	104.118920709319	93.7557302990761	118.617642982622	109.584682190919	116.032772221235	94.9502190861392	100.279181859551
CHCHD2	na	277.993712674227	230.290666426726	250.928346892376	234.983986188004	246.416415620942	187.618169567242	187.001794499621	191.632083114281	144.879905541272	169.399652414167
HSPB1	na	259.727622501575	189.412123607083	196.631767045753	187.181482104866	188.225941184682	182.174631222613	188.891824527263	191.704739828258	179.323805949568	187.66639993431
PDAP1	na	161.542065536226	177.632864782547	162.360612449909	166.332779194584	175.96069111592	142.120487592202	140.084578519336	132.998114934859	133.704596022937	141.247813129008
BUD31	na	80.4304063779469	97.1481032671648	83.8462927166739	72.8458663438952	81.9668006213345	79.7036999514239	81.8271823731992	81.5571614391584	78.0276075298033	75.4724876963938
PTCD1	na	97.2488343923931	93.0438318997307	96.3825345403319	91.1196298509157	97.1693597680517	69.1476492425828	69.7458139612141	71.4942065533469	72.6794236888858	70.8870078662344
ZKSCAN1	na	70.6799759594451	86.6411685665335	78.7585322362932	89.0015345353292	83.2369883307208	123.730155346834	119.813079987569	112.799548449259	115.464894416226	105.27810659243
EIF3B	na	551.857330367691	579.194775372298	579.760482260341	492.187207549317	499.263156520651	311.495447572039	303.924240327267	312.968795455835	305.884186244712	328.012151457385
SNX8	na	80.8136110668836	70.9628519429353	73.1416446659529	54.7382279596658	59.579742243401	39.2449690116148	43.6559876972956	43.2670731732907	40.7100561025061	41.5700056734121
NUDT1	na	6.21643162052951	6.52579147422019	6.10531257645684	10.1751637709546	7.42265942672617	4.74470571930488	5.9295059690724	4.65002969452662	4.43021198762566	5.86340043856446
TAF6	na	96.0140637280414	85.4098871563033	82.136805195266	97.7231034818617	90.421487561937	95.8136309983661	99.6527596927231	100.702205572092	99.6199019920149	96.6333495355719
WASL	na	59.0561003950303	65.2168720285276	65.0826320650299	60.5941385380519	58.0317009725865	64.4397241877687	64.6316150628892	59.8691323170303	60.6260541369674	62.5429380113542
AIMP2	na	40.5771187285248	37.9234674350909	38.6262775670503	43.1094693642892	48.108359493006	30.8589775077271	35.2435011036741	36.0377301325813	31.8895439469631	37.6610720477025
TFR2	na	75.9596850070181	58.8142086953304	64.309292472012	70.1048018178421	72.3213127031823	41.2679055586053	44.3971759434296	43.3760582442562	46.7367408784653	45.1406661968969
FSCN3	na	25.7598707563038	18.3871357261047	21.409296101442	23.9220176819177	21.9504313528319	27.9165243484683	30.3516586791894	29.7892527305612	25.3440055147954	27.1746058787314
MOSPD3	na	14.2211517894305	9.02939700835498	11.1930730568375	14.5359482442208	15.6788795377371	31.2267841526345	28.5357474761609	33.5310735003756	30.4926302571712	32.6245614145766
PCOLCE	na	4.13009498076276	2.13422111106572	3.09335837207146	4.40231575396402	4.88228400795358	5.70100299606401	6.22598126752602	6.53910425792807	6.86483298983436	7.14132104696953
RBM28	na	106.062542237938	127.6428395272	109.44790345395	107.192235480954	111.181117937219	83.161082413553	85.2737077177225	77.1251018865627	80.9810821882204	87.3496321745115
USP42	na	42.2376723805841	43.7925754905217	41.9231463583369	35.5092449965966	38.5422583066905	40.1277049593925	36.3552834728752	38.2174315518907	38.5947296579641	39.0893362570964
IMPDH1	na	247.677963949453	204.803141234961	212.62768599607	170.361313422268	172.586755012863	122.332490096186	120.183674110636	130.854741872538	104.409320357016	114.29872265176
AGFG2	na	29.0809780604223	24.3793719225585	26.8633753364101	20.931765471678	22.1488981824236	13.6088458615721	12.7484378335057	12.7512533029597	12.4125759292935	13.5309240889949
LSM5	na	17.6274156910905	17.6483668799666	20.1882335861506	25.1264248221531	22.94276550079	27.5119370390702	23.7180238762896	23.7950738274605	20.5146753300864	22.9649850510441
AP1S1	na	98.2707135628911	84.8763318785368	86.2070135795705	97.6400409204662	82.403427646436	68.706281268694	65.6692786074769	71.4578781963584	60.6260541369674	64.0463740212425
C1GALT1	na	31.337627895272	39.975603118808	39.4403192439112	39.9946233119561	38.1850180134256	40.2380469528647	40.0982841158521	36.9096107003051	38.2754351002974	40.2169132645126
PLOD3	na	230.816957636236	194.665590957399	206.929394258044	206.784246594216	217.83719215975	111.629316729382	115.069475212311	116.614025933051	120.733254617726	125.311391424192
RPA3	na	7.79182867504726	5.41763820501299	7.57058759480648	12.9162282970076	11.9477031414149	14.1605558289332	12.711378421199	13.586805513695	13.1309886840436	14.1322984929502
ZNHIT1	na	48.2412125072598	42.7665076486632	42.004550526023	39.2055289786984	42.5115948985226	54.0675768013812	53.4026131339583	58.9609233923181	45.4994744675068	53.2592206502938
CLDN15	na	8.21761166275476	5.74597991440772	7.08216258868993	5.89744185908388	6.98603240162463	12.5054259268501	13.9713984396268	13.7684472986374	13.4901950614187	13.004721485534
GLCCI1	na	13.965681996806	13.6261809398812	14.327133512752	10.6320078586301	10.1615016750904	14.050213835461	12.1925466489051	12.6059398750058	13.0511650446269	11.6516290766345
PHF14	na	59.8650880716746	78.9661811094318	68.8272237785901	78.5356517994902	73.273953485222	81.5427331759607	81.0489347147584	80.1403555166073	88.8836224904716	87.3120462742643
NRF1	na	14.2637300882013	13.7903517945785	13.390985584362	16.1971994721318	17.8223212973265	15.5950017440719	16.4173196518692	17.3286262835094	16.3638460804191	15.7484922035802
TMEM106B	na	34.8290483944735	37.9234674350909	39.318212992382	62.5045774501495	56.245499506262	64.6236275102223	58.3685743830565	57.7620876116979	60.9054368749258	63.4449996172872
EZH2	na	98.1429786665789	115.412110852246	100.127126253892	112.425176848874	111.657438328239	111.629316729382	104.804018003355	100.484235430161	100.298402927057	93.3257903138176
ZNF862	na	7.74925037627651	7.8391583117991	6.8786521694747	9.63525712188352	8.73254050203079	22.7672313197653	22.7174197440086	26.3743871736432	21.6721181016282	22.589126048572
MEST	na	45.8568277760978	37.7592965803936	43.795442215117	45.4352210833645	43.662702510154	33.8382113314767	33.390530488339	35.4564764207655	31.4904257498797	32.2111165118573
ANKMY2	na	27.8462073960705	34.5990076274693	35.3294087757636	30.8992728391437	33.5408942009819	32.1830814293936	31.5375598730038	29.8982378015267	30.1733356995045	29.9559624970248
ACTR3C	na	3.61915539551375	5.70493720073338	5.49478131881115	5.14987880652395	5.91431152182995	4.74470571930488	4.484188889111	4.14143269668778	4.470123807334	4.47272212941776
TSPAN13	na	27.1649546157385	27.0471483113906	29.9974357923246	32.2282738214725	29.6509443409864	25.0108518537002	25.6080539039314	22.8868649027482	23.3085027096701	26.197372472304
AHR	na	37.0005416317818	47.6505905759097	44.2431651373905	46.2243154166222	39.2964322591386	53.4790861695295	55.9967719954275	51.9858788505281	54.5594575412998	53.1840488497994
CHCHD3	na	134.845472206965	160.230754184627	150.149987296995	153.790332423856	153.295779176559	91.8045385688759	88.0902230530319	86.061877705731	88.4445924736799	85.7334384638816
PSMA2	na	63.7397132598128	75.1081660240437	70.9030300545854	79.2832148520502	72.4800861668556	69.4786752229994	68.9305068904667	66.9894902867742	57.9519622165086	62.9939688143207
MRPL32	na	51.0939585249001	59.3477639730968	55.2734298588559	55.070478205248	57.23783365422	41.6724928680034	39.2829770451047	40.3971329712001	39.991643347756	37.4731425464664
COA1	na	58.6303174073228	53.3555277766431	59.5471486623757	64.4150163622471	61.1674768801339	51.8607369319371	50.2525630878886	48.0987446527598	48.8919791427156	47.1327189099989
BLVRA	na	24.865726482118	29.7970101275714	28.1658420193875	27.9920831902995	28.61891682711	26.0407104594408	25.793350965465	25.393521534954	23.0291199717118	23.8670466569771
URGCP	na	60.0779795655283	65.627299165271	60.0762757523353	49.1730363461642	50.6090415458603	50.5366330102706	51.6608207555433	54.5288638397224	47.5748890923404	49.0120139223593
TMEM248	na	108.148878877705	103.591809314036	105.621907572703	100.298042885124	102.766124362535	94.7469917281347	93.2414813636635	102.990892062367	105.447027669432	100.279181859551
STAG3L4	na	23.5457992202248	23.5174749353973	25.6830149049618	19.8934834542336	23.1412323303816	24.054554576941	24.1256774116633	24.6306260381957	25.7431237118788	25.1449672653822
RHEB	na	125.009885190922	130.597914911753	127.682437015634	131.280378285663	128.844665770873	116.99929374503	109.325266304772	110.111250032111	103.730819421974	109.487727420117
PRKAG2	na	29.2512912555053	28.6888568583642	30.404456630755	27.0368637342507	29.6112509750681	34.5002632923099	30.4628369161095	30.588476584308	29.8540411418378	30.6700946017218
POLD2	na	408.112993717639	339.259071232101	344.746650150596	358.248827298997	375.340468123651	255.51527621714	269.866640417408	261.346200175192	233.045115276993	239.347012774221
BCL7B	na	118.836031869163	97.8868721133029	99.3537866608742	104.118920709319	99.789121918661	80.4025325767479	82.346014145493	85.6259374218692	82.817025894804	88.4020373814334
YKT6	na	93.5445223993379	96.1630781389806	99.7608074993047	81.6504978518232	88.7146728274492	93.0918618260516	92.3520554683027	89.3314298346951	91.7971853291804	94.3406096204922
TBL2	na	53.4783432560621	60.3738318149554	58.2853840632413	61.4247641520074	64.3429461535996	62.9317169436485	62.9268820967809	61.7945352374202	63.6992642545095	61.5657046049268
CLIP2	na	192.283597248707	211.041633713461	194.230344099014	113.504990147016	131.146880994135	182.432095874048	190.374201019531	195.01062031421	180.401425081694	177.743722269047
EIF4H	na	470.57535801433	462.264084114101	472.388385082387	406.965019557485	430.23639318869	346.289956180275	346.653742716895	363.864823596708	319.693675863798	338.836890728581
LIMK1	na	72.7237343004411	64.1908041866691	62.0299757768015	56.8563232752523	53.2288036964695	45.755146626475	50.5860977986489	51.8042370655857	51.1270410463826	49.6133883263146
SPATA6L	na	2.895324316411	2.58569096148347	3.17476253975755	2.61647068395975	2.89761571203749	5.48031900911959	4.07653535373728	3.81447748379137	4.19074106937563	4.32237852842893
SLC1A1	na	26.3559669390943	27.0471483113906	27.7588211809571	25.707862751922	22.5061384756885	22.8775733132375	21.9762314978746	22.6688947608173	23.5080618082118	21.2736195399198
FKTN	na	40.4493838322126	42.1919096572224	41.8417421906509	49.9205993987241	47.7114258338228	38.2151104058742	35.2805605159808	39.6342374744418	41.8275870543396	36.9469399430055
FSD1L	na	8.26018996152551	10.7531909826773	10.9081584699362	11.8779462795633	10.1615016750904	9.71009542555418	8.19013011978126	7.81059675252519	8.62095305700129	8.98303015908273
SPIN1	na	97.3765692887054	97.3533168355365	104.156632554354	104.243514551412	100.662375968864	127.776028440815	125.334932421268	122.426563051209	116.981543565142	117.756625474503
NMRK1	na	1.23477066435175	1.27232412390457	0.73263750917482	1.70278250860872	2.58006878469092	3.89875043601797	3.18710945837642	4.17776105367626	4.11091742995895	3.94651952595685
TMEM245	na	92.6929564239229	92.8796610450333	99.3537866608742	86.7588453776494	85.9361372131667	84.3748443417473	83.717212400841	87.0064149874318	87.3669733415547	86.8234295710506
MEGF9	na	14.1785734906598	16.622299038108	15.4667918603573	21.0563593137713	17.1872274426333	33.5071853510601	30.7963716268698	31.2060586531123	32.3684857834632	28.903557290103
TRIM14	na	98.0152437702666	92.3871484809412	93.6961970066909	96.2695086574396	99.7097351868243	53.2216215180943	58.4056337953632	55.5097294784116	58.9497577092171	54.0861104557324
CORO2A	na	19.3305476419205	17.9356658756869	16.3215356210613	16.4463871563184	17.3063075403883	16.1099310469422	17.19556731031	19.0723874189569	19.9559098541696	19.8453553305259
TGFBR1	na	12.3902849422883	12.1896859612792	15.7924085311017	16.529449717714	16.9490672471234	28.8728216252274	30.0922427930424	28.5177602359641	29.7343056827128	29.805618896036
SEC61B	na	50.8810670310463	45.9678393152617	47.2144172579329	40.3684048382361	42.432208166686	26.1878331174037	25.8304103777717	27.028297599436	24.1865627432536	26.0470288713152
C5	na	5.19455245003151	6.23849247849981	5.65758965418334	11.6287585953767	11.7492363118232	10.6663927023133	11.3772395781577	9.73599967291512	11.3748686168767	11.1630123734208
TLE4	na	3.3211073041185	3.40654523497029	3.94810213277542	3.28097117512413	4.0090299577505	12.0640579529613	13.3413884304129	13.368835371764	13.0112532249186	11.914730378365
LHX6	na	24.6102566894935	22.7376633755848	23.9328252997108	16.4048558756206	19.7276028614059	10.7767346957855	10.0060413228097	12.4242980900633	9.57883673000143	10.4864661689711
PTGR1	na	9.75043041850176	8.82418343998328	10.2162230446044	17.1939502088783	16.3536667583486	14.4548011448591	12.5260813596655	11.9883578062015	16.2441106212941	16.2371089067939
SUSD1	na	2.17149323730825	3.03716081190122	2.27931669521055	2.03503275419092	1.8258948322428	2.13327854046266	2.18650532609545	2.07071634834389	2.4346210022087	2.51825531656294
AKNA	na	53.6912347499158	51.7959046570181	46.4817797487581	28.7811775235572	41.201713823218	61.6811743509635	62.4821691491004	61.3222665965699	67.0917689297183	66.7901447392887
DNM1	na	22.0981370620193	20.9728266875882	17.0948752140791	24.5449868923843	23.2603124281366	24.5327032153206	25.6451133162381	27.5368945972749	27.7786265170041	31.6473280081492
ENG	na	36.0638190588253	28.9761558540846	32.7244754098086	27.7428955061129	35.644642594653	25.4890004920797	28.8322227746146	29.5712825886303	31.0114839133796	28.6780418886198
AK1	na	17.5848373923198	15.5962311962495	15.8331106149447	18.3152947877182	20.3230033501808	17.0662283237013	16.0467255288022	18.1641784942446	20.8339698877531	20.7098310362116
CDC37L1	na	7.74925037627651	9.6450377134701	9.76850012233094	8.22319357815921	8.41499357468422	11.402005992128	10.0060413228097	9.84498474388059	10.0577785665015	9.92267766526293
PLGRKT	na	6.81252780332001	9.15252514937801	7.08216258868993	12.1686652444477	11.35230265264	6.28949362791578	6.33715950444613	6.757074399859	5.66747839858418	7.40442234869999
TBC1D13	na	28.1868337862365	21.5063819653546	25.92722740802	29.1134277691394	28.8173836567016	38.251891070365	41.2841853096666	42.7221478184634	41.2688215784228	38.5631336536355
RIC1	na	23.6309558177663	25.2412689097196	29.6311170377372	21.471672120749	20.4023900820174	24.2752385638855	22.2356473840215	22.5962380468403	22.6699135943367	19.8453553305259
KDM4C	na	24.695413287035	28.1142588669235	28.9391816124054	24.2127366468021	24.8480470648694	27.254472387635	27.8316186423336	27.4279095263094	24.7453282191704	28.1518392851588
DOCK8	na	0.2554697926245	0.164170854697363	0.244212503058273	0.0830625613955476	0.0793867318366436	1.58156857310163	1.37119825534799	1.12617906664317	0.878060033583464	1.05240520692183
KANK1	na	24.7805698845765	26.6777638883215	24.9503773957869	23.4236423135444	23.0221522326266	20.7075141082841	20.0120826456194	19.3630142748648	17.8405834096277	17.6653731161878
NCS1	na	177.806975666652	162.775402432436	165.820289576568	131.820284934734	134.481123731274	79.3726739710073	82.9019053300935	88.8228328368562	88.8037988510549	91.1458080994796
TESK1	na	84.4327664623974	70.5524248061919	72.1240925698768	70.5201146248199	70.3366444072662	62.0122003313801	65.4839815459434	66.5172216459238	57.8322267573836	57.807114580206
FUBP3	na	81.5374421459864	88.5291333955532	86.5733323341579	73.3442417122685	78.4737844205222	62.7110329567041	63.408654456768	57.9800577536288	62.2624387450093	59.0474492883639
CREB3	na	47.7302729220108	44.5313443366598	44.3652713889197	44.604595469409	50.3708813503504	33.2497206996249	37.6894223159165	39.8885359733612	35.2421368024636	34.2031692249593
RGP1	na	32.35950706577	30.6589071147326	31.7883274814186	34.3879004177567	31.6356126369025	41.9667381839292	42.2106706173342	39.9611926873382	40.7898797419228	37.7362438481969
DDX58	na	5.70549203528051	5.08929649561826	4.80284589347938	6.60347363094603	6.7478722061147	11.6962513080539	11.0066454550906	11.5160891653511	10.3770731241682	11.012668772432
EDF1	na	94.7367147649189	103.591809314036	89.7480948739155	93.3623190085955	107.449941540897	106.847830345587	106.731107443303	102.518623421517	104.968085832932	100.204010059057
GLIS3	na	9.49496062587726	10.8763191237003	9.03586261315612	5.56519161350169	6.94633903570631	7.06188758222122	6.18892185521932	6.4301191869626	6.82492117012602	5.75064273782283
BAG1	na	54.0744394388526	56.2285177338469	55.7618548649724	55.9426350999013	55.0943918946306	34.353140634347	33.7981840237127	32.5502078616864	32.6877803411299	36.6086668407807
RAPGEF1	na	119.77275444212	121.158090766654	118.972191073222	92.7393497981289	97.6456801590716	97.5423222294306	101.023957948071	106.405757619285	97.983517383973	96.2199046328526
NPDC1	na	232.73298108092	168.480339633169	189.10188153479	159.604711721545	172.42798154919	114.314305237206	127.743794221204	139.246592336879	121.651226471018	136.549575598107
APBA1	na	3.235950706577	3.32445980762161	3.33757087512974	3.15637733303081	3.01669580979246	4.56080239685121	5.07713948601825	4.50471626657267	4.54994744675068	5.97615813930608
SETX	na	104.529723482191	125.385490275111	124.629780727406	100.048855200937	100.186055577844	111.335071413456	109.102909830932	101.792056281747	108.759708705225	104.225701385508
ABCA2	na	320.273963353582	285.82145802811	295.822745371255	259.487441799691	285.395300952734	179.967791353169	187.001794499621	189.888321978833	194.330650159904	189.395351345681
SHB	na	95.0347628563141	88.2828771135071	87.9165011009785	56.3164166261812	63.0727584442133	55.4652420520292	57.4420890753889	60.958983026685	62.7413805815094	65.2867087294004
UBE2R2	na	85.6675371267491	82.2085554897047	83.4799739620865	70.686239747611	72.4006994350189	87.9793494618394	91.1661542744882	90.8935491852001	81.6196713035538	82.3131215413857
ABHD17B	na	8.81370784554526	9.35773871774971	7.77409801402171	9.21994431490578	7.89897981774604	9.26872745166535	9.67250661204936	8.7914623912144	8.18192304020955	9.13337376007156
EXOSC3	na	17.6274156910905	21.1780402559599	20.0254252507784	18.3152947877182	19.7276028614059	12.2111806109242	12.7854972458124	13.4051637287525	10.1775140256265	11.1254264731736
ZFAND5	na	129.608341458163	133.594033009979	130.083859962374	110.224018971892	111.181117937219	126.451924519149	126.261417728935	119.847249705026	99.9791083693899	109.412555619623
DVL1	na	219.874334852153	204.146457816171	200.742677513901	161.473619352944	178.858306827958	94.6734303991533	93.8714913728775	102.264324922597	97.7839582854313	101.406758866967
PDLIM1	na	12.262550045976	13.6261809398812	13.2688793328329	10.7981329814212	11.3126092867217	10.0043407414801	9.41309072590244	10.7895220255813	10.8161031409599	12.2154175803426
CCNJ	na	19.415704239462	21.1780402559599	21.0836794306976	17.7338568579494	18.4574151520196	18.4638935743492	17.6032208456837	16.2387755738547	15.7252569650857	14.5457433956695
HPS1	na	52.7545121769593	46.5424373067025	48.6796922762825	54.9458843631547	52.2761629144298	38.9139430311982	39.0235611589577	41.0510433969929	43.6635307609232	44.4265340921999
PHYH	na	16.6481148193633	16.3350000423877	16.1994293695321	25.6248001905264	25.046513894461	21.1488820821729	20.7162114794467	21.1067754103123	27.2597728607957	29.993548397272
RASSF4	na	0.425782987707501	0.656683418789453	0.773339593017866	1.16287585953767	1.07172087979469	1.72869123106457	1.85297061533513	1.99805963436691	1.83594370658361	2.40549761582132
DNMBP	na	37.1708548268648	36.610100597512	33.4978150028265	29.9440533830949	28.0632097042535	54.9870934136496	54.8479302139197	54.4562071257454	48.5726845850489	47.1327189099989
RAB11FIP2	na	20.1395353185648	24.1331156405124	23.6886127966525	24.8357058572687	27.0708755562955	23.7970899255059	21.8279938486478	19.9805963436691	24.3062982023786	20.7850028367061
ERLIN1	na	66.4647243811408	67.7204775626624	68.3387987724735	69.39877004598	69.6221638207364	51.5297109515205	52.8096625370511	52.349162420413	48.2533900273822	55.2136874631486
EIF3A	na	534.698275963079	747.100517014026	624.24785990079	529.648422738709	573.132510494648	427.685566698273	432.446282206912	414.179598025766	437.39363218369	437.349535276513
TRDMT1	na	2.8101677188695	3.69384423069067	3.78529379740324	5.10834752582617	5.04105747162687	5.77456432504548	4.70654536295122	5.52191026225037	5.22844838179245	5.56271323658679
DDX50	na	72.5534211053581	91.8125504895005	86.1256094118844	90.7043170439379	89.2703799503057	74.6279682517024	73.2664581303509	70.9492811985195	67.3711516676767	69.0452987541212
MAPK8	na	24.0567388054738	25.4464824780913	23.5258044612803	22.7176105416823	25.9197679446641	36.1921738588838	34.2058375590864	34.6572525670188	29.6145702235878	33.5642089207568
SEC23IP	na	52.8822470732716	55.9001760244522	58.2853840632413	48.467004574302	48.3465196885159	44.2103587178641	43.1371559250017	46.3549835173123	45.6591217463401	44.0506750897279
ATE1	na	19.245391044379	21.6295101063776	20.9208710953254	24.2127366468021	24.2526465760946	27.6958403615239	26.6086580362124	28.5540885929526	30.6123657162962	29.3170021928223
NSMCE4A	na	27.8036290972998	30.946206110453	29.9974357923246	31.3145856461214	32.1516263938407	26.8866657427277	24.8668656577974	27.7548647392058	27.5391555987541	27.1370199784842
PLEKHA1	na	18.9899212517545	20.8496985465651	22.6710607005764	25.2094873835487	24.7289669671145	25.305097169626	22.8285979809288	21.7606858361051	23.5080618082118	25.1449672653822
PALD1	na	285.870697946816	244.737701640094	255.934703205071	209.649904962362	224.783531195456	96.8802702685974	100.431007351164	102.700265206459	90.5200070985135	96.4454200343359
UNC5B	na	30.65637511494	29.5917965591997	27.1482899233114	26.7876760500641	29.4921708773131	35.8243672139764	39.0235611589577	43.3397298872677	48.2533900273822	45.516525199369
SPOCK2	na	0.979300871727251	0.820854273486817	0.691935425331775	0.706031771862154	0.754173952448114	2.39074319189781	2.29768356301556	2.25235813328633	2.19515008395866	3.00687201977665
MICU1	na	73.1495172881486	70.7986810882379	68.5830112755318	76.7913380101837	77.5608370044008	100.264091401745	105.841681547942	106.950682974112	98.3826355810563	104.225701385508
PPP3CB	na	41.4286847039398	46.2140955973078	46.7666943356594	53.2846331352438	54.3005245762642	54.5457254397608	50.2155036755819	53.983938484895	60.226935939884	61.1146738019603
CCSER2	na	22.481341750956	26.9650628840419	25.1131857311591	30.1517097865838	22.8633787689533	27.2912530521258	26.534539211599	24.4489842532533	26.9803901228374	23.7542889562355
BMPR1A	na	34.232952211683	43.2590202127552	41.3533171845343	45.8505338903423	38.3437914770988	47.7413025089747	44.6565918295765	42.8311328894288	46.1380635828402	44.9151507954136
MINPP1	na	15.9242837402605	16.0477010466673	15.9959189503169	17.8584507000427	18.8940421771212	17.8754029424975	17.8996961441373	16.3477606448202	18.3195252461277	17.6653731161878
ACTA2	na	8.21761166275476	6.77204775626624	5.9832063249277	7.10184899931932	7.1051124993796	7.98140419448961	9.07955601514212	9.00943253314533	7.58324574458446	7.85545315166649
LIPA	na	15.839127142719	15.3089322005291	15.181877273456	22.0531100505179	19.9657630569159	24.8637291957372	25.4598162547046	27.028297599436	29.175540206796	28.1142533849116
TWNK	na	33.1684947424143	34.6400503411437	32.2360504036921	28.9888339270461	28.2219831679268	28.6153569737922	30.2034210299626	30.0798795864691	28.5369510914626	28.0766674846644
LZTS2	na	93.4593658017964	82.2906409170534	87.1024594241175	79.7815902204234	77.4814502725641	92.2459065427647	96.2803531728131	93.3638774604174	91.3182434926803	91.8599402041765
SFXN3	na	87.2429341812669	81.7570856392869	75.3802592773204	62.3384523273584	67.1214817678821	54.3250414528164	54.6996925646929	57.8347443256749	55.2778702960499	56.3788503708121
KAZALD1	na	13.0715377226203	12.6821985253713	14.8969626865547	13.580728788172	14.6865453897791	19.6408748380528	21.2721026640472	21.3610739092317	23.4282381687952	24.7315223626629
FBXW4	na	24.9508830796595	23.3533040806999	23.3629961259082	26.3308319623886	27.9838229724169	32.5141074098102	36.3182240605685	35.1295212078691	35.4816077207136	38.5255477533883
NPM3	na	110.660998505179	89.1447741006683	95.9755137019015	93.3207877278977	100.265442309681	57.0100299606401	55.8485343462007	62.9207143040634	50.1292455536742	54.3492117574629
TNKS2	na	35.425144577264	42.027738802525	36.591173374898	37.9180592770675	37.9071644519973	60.4674124227692	55.0702866877599	57.9800577536288	55.876547591675	58.0702158819365
GBF1	na	91.3730291620296	93.6184298911714	99.2723824931882	90.3720667983557	96.335799083767	78.9680866616092	81.6789447239724	84.7903852111339	86.2095305700129	86.9361872717922
ARHGAP21	na	80.5581412742591	102.935125895247	90.6435407184625	78.0788077118147	70.7335780664494	91.9516612268388	92.1667584067692	88.6411910519138	106.843941359224	93.6264775157953
CPEB3	na	0.638674481561251	0.656683418789453	1.01755209607614	1.20440714023544	1.07172087979469	3.34704046865693	2.74239651069599	4.10510433969929	2.91356283870877	2.96928611952944
FBXL15	na	19.7137523308573	16.1297864740159	20.5952544245811	17.069356366785	17.7429345654898	12.4318645978686	11.9701901750649	12.6785965889827	10.6564558621266	12.6288624830619
CUEDC2	na	39.8107093506513	42.3150377982454	41.1905088491621	43.8570324168491	47.7114258338228	31.9991781069399	32.9828769529652	34.4029540680993	28.6566865505876	30.8204382027106
SUFU	na	23.5457992202248	22.1220226704697	22.0605294429307	23.9635489626155	20.6802436434457	32.7347913967546	31.1299063376301	35.8560883476389	30.931660273963	29.3921739933167
ANKRD26	na	5.70549203528051	8.57792715793723	5.25056881575288	10.2997576130479	9.48671445447891	10.9606380182392	10.1913383843432	9.33638774604174	10.8161031409599	11.6516290766345
ACBD5	na	16.9461629107585	19.6184171363349	16.077323118003	23.0913920679622	21.7519645232403	19.8983394894879	19.4932508733255	17.9825367093022	18.6388198037944	19.8453553305259
LHPP	na	12.0496585521223	11.6971733971871	11.8443063983263	17.3185440509717	15.0040923171256	21.1121014176822	21.7538750240344	20.125909771623	23.7076209067535	25.7839275695847
LARP4B	na	87.1151992849546	97.2712314081878	97.4814908040942	81.6089665711255	81.6492536939879	69.0373072491106	70.1905269088946	64.7734605104763	70.1250672275521	66.0760126345918
GTPBP4	na	138.294314407396	167.659485359682	159.511466580896	134.229099215205	140.792368912287	70.50853382874	67.6334274597321	65.8269828631425	71.8811872947191	72.3152720756283
EDRF1	na	32.35950706577	34.4758794864463	32.3581566552212	27.3691139798329	26.3563949697657	25.5257811565705	24.1997962362767	21.2884171952547	23.3484145293785	20.2212143329979
BCCIP	na	40.0661791432758	52.8219724988767	47.9470547671077	50.4189747670974	47.3144921746396	30.4176095338383	27.9798562915604	26.0837603177353	28.4970392717543	28.1518392851588
MTPAP	na	42.3228289781256	43.956746345219	48.8017985278116	40.6175925224228	37.986551183834	33.9485533249489	30.9075498637899	30.2978497284	30.1334238797962	31.2714690056771
NEURL1	na	4.38556477338726	1.64170854697363	2.3200187790536	3.07331477163526	2.38160195509931	2.39074319189781	3.07593122145631	2.32501484726331	2.35479736279202	2.3303258153269
SH3PXD2A	na	8.30276826029626	9.19356786305235	8.79165011009784	7.01878643792377	6.82725893795135	4.89182837726783	6.89305068904667	7.30199975468634	7.8227166628345	6.23925944103654
PITRM1	na	114.876250083484	109.543002796816	111.523709729945	107.150704200256	111.776518425994	90.4068733182279	91.314391923715	95.3256087377958	100.777344763557	92.6868300096151
STN1	na	16.5629582218218	18.305050298756	17.6647043878818	19.9350147349314	21.2359507663022	15.9260277244885	15.7873096426553	15.4395517201079	18.9581143614612	16.0867653058051
MAP3K8	na	1.362505560664	2.0110929700427	1.91299794062314	2.57493940326197	1.86558819816112	3.34704046865693	3.92829770451047	2.57931334618274	3.51224013433386	3.60824642373197
GLRX3	na	86.3062116083104	81.9622992076586	84.6196323096918	75.9191811155305	75.1792350493015	53.1480601891128	51.4014048693964	47.9171028678173	46.9762117967153	48.8240844211233
TASOR2	na	137.442748431981	166.551332090475	158.290404065604	125.839780514255	122.414340492104	105.891533068828	98.2815614373751	92.3466834647397	95.1098663649725	87.9134206782197
XPNPEP1	na	65.9537847958918	59.2246358320738	63.2917403759359	57.8946052926966	60.6514631231957	44.6885073562437	42.0253735558007	45.5557596635655	40.1912024462977	37.0972835439944
SMC3	na	81.1542374570496	114.221872155691	101.918017942986	101.336324902568	107.886568565999	84.7426509866547	83.717212400841	76.6891616027008	89.8814179831801	89.7175438900857
SHOC2	na	23.503220921454	26.1031658968808	26.781971168724	24.7526432958732	24.4908067716045	30.0498028889309	31.2040251622435	28.1544766660792	30.4527184374629	30.0311342975192
TFAM	na	50.4127057445681	62.5490956396954	52.9941131636453	60.0127006082831	57.23783365422	49.653897062493	49.9931472017417	49.079610291449	45.6591217463401	50.3651063312588
CCDC6	na	129.43802826308	135.481997838999	137.450937137965	130.366690110312	123.922688397001	132.483953495629	132.487398996462	126.241040535	128.276588542602	123.58244001282
CUL2	na	24.9083047808888	31.4387186745451	31.5034128945173	31.023866681237	32.9058003462888	29.0935056121718	29.4992921961352	30.2615213714116	29.4150111250461	27.7759802826868
CCNY	na	64.0803396499788	64.5191458960638	63.6173570466802	63.1275466606161	57.8729275089132	55.3181193940662	60.1474261737782	60.3050726008922	55.8366357719667	56.7922952735314
UBE2S	na	248.61468652241	228.566872452404	239.653869667852	267.046134886685	263.802109893167	172.832342441966	176.365743167597	170.452650989992	161.922252556733	177.480620967316
RPL28	na	982.877448823994	888.533708335805	881.037306866565	785.273455433507	952.124768282785	797.551928817109	851.365878921877	900.579969744649	916.215733224637	904.730204850545
ZMIZ1	na	42.6208770695208	43.7515327768473	39.4403192439112	24.0881428047088	23.5381659895648	93.9745977738293	88.4237577637922	93.2912207464404	89.9213298028884	82.7265664441049
PPIF	na	191.176561480668	168.1109552101	184.258333557467	175.262004544605	166.03734963634	101.330730671976	103.099285037246	105.352235266619	97.6243110065979	99.001261251146
PBLD	na	1.31992726189325	1.27232412390457	1.83159377293705	3.07331477163526	2.02436166183441	6.76764226629534	5.78126831984559	5.81253711815828	6.06659659566757	6.80304794474466
TSPAN14	na	62.9307255831686	54.5047237595246	52.2207735706275	52.2048198371016	51.2044420346351	67.4925193404997	68.0040215827991	76.5438481747469	69.3667426530937	66.9029024400304
TBC1D12	na	10.900044485312	13.0926256621147	11.0302647214654	11.6287585953767	10.5187419683553	11.953715959489	12.0072495873716	10.4625668126849	12.3726641095852	12.5536906825675
KRT23	na	4.93908265740701	6.15640705115112	5.29127089959592	5.64825417489723	5.16013756938183	31.0061001656901	30.9446092760966	28.2271333800562	25.1444464162538	25.9718570708208
NUFIP2	na	78.7272744271169	90.8275253613163	91.7424969822247	84.8484064655518	74.4647544627717	62.7110329567041	62.4451097367937	56.9265354009627	63.5795287953845	59.6488236923192
GIT1	na	283.188265124259	254.834209203982	248.119903107206	216.95941036517	231.412323303816	173.384052409327	176.995753176811	182.441008796193	180.880366918194	176.202700358911
RPL19	na	824.869382085741	917.058394339472	835.288164626981	942.760071839465	970.939423728069	793.873862368036	826.387835027159	788.797615291067	881.692009176923	870.527035625586
FBXL20	na	5.49260054142676	4.80199749989788	6.26812091182902	6.10509826257275	4.64412381244365	24.1281159059225	25.4227568423979	26.2290737456892	20.7541462483364	23.9422184574715
UBTF	na	207.228580117241	249.211357430598	218.163169398724	228.837356644734	235.302273163812	149.917988464238	146.607035085315	137.103219274558	174.055445748068	175.037537451248
PSMD3	na	149.407250386562	137.903517945785	137.735851724866	142.992199442435	154.44688678819	111.151168091003	110.066454550906	115.015578225557	118.418369074643	117.380766472031
CASC3	na	124.711837099527	123.825867155486	116.977788964913	112.342114287478	114.277200478848	134.175864062203	140.195756756256	141.716920612097	142.04616634198	134.933381887477
RAPGEFL1	na	14.987561167304	13.010540234766	13.7980064227925	10.2166950516523	10.7172087979469	13.7191878550444	13.3413884304129	15.076268150223	13.0511650446269	11.200598273668
RGS9	na	1.2773489631225	1.23128141023022	2.03510419215228	2.11809531558646	1.86558819816112	2.02293654699045	1.74179237841502	1.74376113544748	1.87585552629195	1.76653731161878
RNF43	na	254.533070051544	228.279573456684	228.501498694858	226.511604925658	222.79886289954	257.354309441677	265.901283300591	267.812647719143	278.903796121875	269.941935575448
WNT3	na	5.27970904757301	4.67886935887485	4.68073964195024	3.90394038559074	4.64412381244365	3.05279515273105	2.66827768608258	3.45119391390648	3.79162287229223	3.23238742125989
RAD51C	na	11.7090321619563	15.3089322005291	14.327133512752	17.6923255772516	16.5521335879402	18.8684808837473	17.6032208456837	15.9118203609583	14.4081669147105	16.7633115102548
SEPTIN4	na	2.85274601764025	1.43649497860193	2.7677417013271	4.07006550838183	3.25485600530239	5.5906610025918	6.89305068904667	6.39379082997411	6.82492117012602	8.00579675265532
MTMR4	na	119.2192365581	109.29674651477	120.844486930002	108.645830305376	109.99031695967	108.098372938272	108.991731594012	105.897160621446	108.360590508141	99.8281510565846
TRIM37	na	55.6924147921411	58.6910805543074	57.2678319671651	55.5273222929235	50.569348179942	41.2311248941145	40.2835811773856	40.1065061152921	36.5592268528388	42.2089659776147
DHX40	na	23.9715822079323	28.5657287173412	28.7763732770332	29.7779282603038	30.8814386844544	79.7772612804054	76.3423893518072	78.6872212370677	67.6505344056351	65.0987792281644
TUBD1	na	1.192192365581	1.19023869655588	0.936147928390048	1.86890763139982	1.46865453897791	3.23669847518473	2.63121827377588	2.32501484726331	2.63418010075039	2.48066941631573
KPNB1	na	603.888011465548	668.257464045617	639.877460096519	571.595016243461	592.423486330953	405.02867737198	410.766526007491	393.8720464692	396.962958819143	385.255477533883
GOSR2	na	31.6356759866673	31.6028895292424	33.2536024997682	33.3911496810101	29.968491268333	29.8658995664773	29.3881139592151	29.0990139477799	29.0957165673793	30.3318214994969
PNPO	na	37.6817944121138	34.1885804907259	34.0676441766292	56.6071355910657	53.2288036964695	34.6106052857821	36.7999964205556	34.2939689971339	40.5504088236727	43.7499878877502
RPS6KB1	na	31.2524712977305	40.344987541877	37.5680233871311	36.9628398210187	35.525562496898	42.9598161251791	42.0253735558007	37.9268046959828	41.2688215784228	43.5620583865141
TRIM16L	na	19.6285957333158	18.9617337175455	20.3103398376797	18.1491696649271	18.7352687134479	18.4271129098585	20.1973797071529	19.6899694877612	18.7984670826278	20.8601746372005
CDK5RAP3	na	69.7432533864886	74.533568032603	72.2869009052489	84.1008434129919	92.0489155645882	82.5725917817013	79.7518552840238	78.6872212370677	84.932352339346	87.2368744737699
CBX1	na	52.6267772806471	64.067676045646	57.1050236317929	60.6356698187497	59.1828085842178	85.0001156380898	77.9359440809954	80.9759077273425	69.8057726698854	74.0818093872471
RECQL5	na	5.62033543773901	5.8280653417564	5.41337715112506	5.56519161350169	6.62879210835974	14.050213835461	14.7867055103743	15.1489248642	14.0888723570438	13.6812676899837
PIGL	na	8.30276826029626	9.31669600407537	8.83235219394089	9.30300687630133	10.0027282114171	10.6663927023133	9.37603131359574	10.8985070965468	11.0156622395016	11.7643867773761
GALK1	na	17.4571024960075	13.6261809398812	13.3502835005189	14.0375728758475	13.694211241821	8.05496552347108	8.52366483054158	9.4817011739957	9.8582194679598	9.20854556056598
INTS2	na	6.81252780332001	6.85413318361492	6.4309292472012	9.01228791141691	9.96303484549877	13.1674778876833	12.081368411985	12.0610145201784	12.7318704869602	11.6892149768817
CAMTA2	na	248.997891211346	227.746018178917	230.251688300109	210.729718260504	222.679782801785	119.904966239798	127.410259510443	132.634831364974	139.411986241229	149.366367582405
MED13	na	61.0998587360263	64.5601886097381	67.5654591794557	54.4475089947814	55.4119388219772	76.4302208117484	69.9311110227476	70.4043558436922	70.3246263260938	63.2946560162984
HOXB6	na	36.3618671502205	31.3155905335221	30.5265628822842	43.3171257677781	43.1466887532158	106.332901042716	102.098680904965	109.784294819215	140.329958094521	136.737505099343
ENO3	na	3.78946859059675	5.99223619645376	4.43652713889197	3.90394038559074	3.53270956673064	5.33319635115665	5.48479302139197	5.52191026225037	5.10871292266743	5.1492683338675
PFN1	na	517.624378156008	436.407174499266	449.83943063334	527.904108949402	482.433169371283	326.06059071037	306.221923890283	306.429691197907	288.602368311001	316.473280081492
RNF167	na	110.70357680395	100.88299021153	98.1734262294259	92.0748493069645	94.8274511788707	86.2138775662841	87.1637377453643	86.4978179895929	75.3136037896362	78.404187915676
SLC25A11	na	67.7420733442633	50.934007669857	59.9134674169631	70.8108335897043	76.3303426609328	39.2817496761055	43.2483341619218	42.7584761754519	42.705647087923	44.3889481919527
RAI1	na	129.736076354475	130.597914911753	120.437466091572	93.5284441313865	99.2334147958045	93.4228878064683	91.6479266344753	85.9165642777771	95.3892491029309	93.2882044135704
NUP88	na	85.5398022304369	86.8463821349052	81.8111885245216	73.0950540280818	79.5058119343985	70.4349724997585	71.635843988856	72.9473408328864	65.5751197808015	70.5111488637623
C1QBP	na	248.103746937161	254.423782067239	244.497417645175	268.790448675992	278.290188453354	149.623743148312	136.230399639438	143.896622031406	135.939657926604	145.870878859414
BLMH	na	39.2571914666316	43.58736192215	41.5568276037495	34.1802440142678	33.5408942009819	29.1670669411533	28.1651533530939	27.7185363822173	23.9870036447119	24.393249260438
CPD	na	106.530903524417	125.795917411855	125.199609901208	128.414719917517	121.064766050881	115.748751152345	116.033019932286	119.26599599321	116.981543565142	120.462810292302
GOSR1	na	36.617336942845	34.557964913795	33.7420275058848	40.2438109961428	34.2553747875117	40.6794149267535	37.7264817282232	40.7967448980734	39.7122606097976	39.2772657583324
CCDC47	na	75.1081190316031	91.6483796348031	88.7712448616824	89.956753991378	88.198659070511	73.708451639434	71.3393686904024	67.0621470007512	71.6018045567607	74.1945670879887
MED31	na	3.6617336942845	4.7199120725492	3.94810213277542	4.73456599954621	4.76320391019861	4.48724106786973	4.4471294768043	4.0687759827108	4.31047652850064	4.24720672793451
DRG2	na	26.9520631218848	24.8718844866505	24.9096753119439	25.6248001905264	27.9044362405802	25.1947551761538	25.8674697900784	28.2271333800562	26.820742844004	27.4752930807091
FTSJ3	na	54.3724875302478	64.6833167507612	56.8608111287347	52.1217572757061	57.9523142407498	44.6517266917529	49.5484342540613	46.6456103732202	48.5327727653406	51.0416525357086
AKAP10	na	19.8840655259403	21.6295101063776	22.7931669521055	21.1394218751669	20.2436166183441	24.9740711892094	26.2751233254521	24.7396111091612	23.9470918250036	22.9273991507969
ALDH3A1	na	0.723831079102751	0.943982414509839	0.691935425331775	1.78584507000427	1.46865453897791	1.36088458615721	1.26002001842789	1.30782085158561	2.0355028051253	2.25515401483248
SMARCD2	na	212.934072152521	189.617337175455	192.765069080664	176.507942965539	183.30396381081	138.074614498221	145.19877741766	148.655636796898	136.298864303979	139.819548919614
SYNGR2	na	143.148240467262	110.979497775418	124.059951553603	131.114253162872	127.25693113414	108.870766892577	117.923049959927	122.426563051209	109.438209640266	107.946705509982
B9D1	na	21.5020408792288	19.7825879910323	19.618404412348	23.9635489626155	26.5548617993573	22.252302016895	23.1621326916891	20.9614619823583	22.0313244790033	21.9877516446167
UTP6	na	48.0283210134061	47.9378895716301	50.1856693784752	45.7259400482489	43.6230091442356	31.852055448977	32.7234610668183	29.4259691606763	28.0580092549625	29.1666585918335
DDX5	na	267.136246487686	320.33838022823	295.822745371255	262.394631448535	257.292397882562	359.567776061431	342.206613240091	333.675958939274	326.199302476257	330.22971957197
C17ORF75	na	11.410984070561	10.5479774143056	11.1523709729945	13.2900098232876	13.7735979736577	15.4478790861089	15.0461213965212	15.6211935050504	15.8449924242107	16.2746948070411
CYTH1	na	8.51565975415001	10.1375502775622	9.6463938708018	10.4243514551412	11.8683164095782	17.8386222780067	17.6773396702971	18.1278501372561	17.1221706548776	17.6653731161878
PSMD11	na	109.170758048203	115.042726429177	112.541261826021	117.118211567722	117.293896288641	92.907958503598	97.2809573050941	98.9947727936332	93.2739226583889	92.6868300096151
LGALS3BP	na	406.750488156975	333.636219458717	359.114485747191	398.201919330255	396.576418889953	297.592356394541	309.483152173273	327.718108393162	330.509779004758	345.865454074809
PEX12	na	7.74925037627651	7.38768846138135	8.18111885245216	8.34778742025253	8.69284713611247	6.47339695036945	7.85659540902093	7.41098482565181	6.86483298983436	7.17890694721674
KRT32	na	2.85274601764025	2.29839196576309	1.70948752140791	1.86890763139982	2.65945551652756	0.404587309398091	0.59295059690724	0.871880567723742	0.678500935041768	0.375859002472081
KAT2A	na	222.599345973481	208.620113606674	214.337173517478	206.991902997705	215.455590204651	139.803305729286	139.936340870109	145.822024951796	159.08851335744	156.996305332588
RAB5C	na	119.602441247037	123.087098309348	116.041641036523	128.663907601703	119.715191609659	101.404292000958	101.876324431125	100.665877215104	100.378226566473	96.3326623335943
NAGLU	na	15.32818755747	13.1336683757891	14.4085376804381	20.5164526647002	20.0848431546708	16.1834923759236	20.4567955932998	19.3266859178763	19.9159980344613	21.0481041384365
HSD17B1	na	21.8426672693948	17.4431533115949	17.6647043878818	15.9895430686429	17.9017080291631	22.1787406879135	22.3097662086349	21.833342550082	18.8782907220445	17.890888517671
MLX	na	121.390729795408	122.512500317907	119.297807743967	109.351862077238	117.571749850069	51.0147816486502	46.5466218572184	47.6264760119094	49.5305682580491	48.6361549198872
CNTNAP1	na	28.8680865665685	22.2041080978184	21.449998185285	19.7688896121403	23.9747930146664	15.1168531056923	15.7131908180419	14.0590741545453	15.8449924242107	16.3122807072883
EZH1	na	12.432863241059	11.7382161108615	11.7629022306402	15.2835112967808	14.6865453897791	37.405935787078	34.6505505067669	37.4545360551324	35.0026658842136	34.7669577286675
DLX4	na	0.936722572956501	1.39545226492759	0.936147928390048	0.955219456048797	1.23049434346798	7.20901024018416	7.15246657519359	7.81059675252519	7.38368664604277	8.15614035364415
PPP1R9B	na	73.8733483672513	70.4292966651689	70.2924987969397	69.0665198003978	72.7976330942022	64.807530832676	66.521645090531	65.0277590093958	69.3268308333853	78.1035007136984
PTGES3L-AARSD1	na	26.2708103415528	27.2523618797623	25.3981003180604	29.9440533830949	28.6586101930283	18.2432095874048	18.0108743810574	18.3094919221986	17.3616415731276	18.1539898194015
MRPL27	na	13.4121641127863	12.5590703843483	13.5537939197342	16.1141369107362	15.0834790489623	12.6157679203223	12.5631407719722	11.7703876642705	11.2551331577517	14.3202279941863
VAT1	na	212.465710866043	195.691658799257	205.789735910438	184.481948859511	181.398682246731	231.276818317745	236.883763464442	239.839812838006	227.657019616367	237.167030559883
LRRC59	na	275.481593046753	268.460390143863	272.337642993818	236.852893819404	226.014025538924	102.875518580587	103.84047328338	104.044414415033	95.4291609226392	104.939833490205
RND2	na	0.894144274185751	0.49251256409209	1.05825417991919	1.12134457883989	0.67478722061147	1.72869123106457	1.55649531688151	2.07071634834389	2.235061903667	2.25515401483248
HDAC5	na	6.30158821807101	5.62285177338469	5.04705839653765	3.73781526279964	3.88994985999554	34.904850601708	33.1681740144988	36.8369539863281	35.4816077207136	33.78972432224
ABCC3	na	10.8148878877705	10.4658919869569	7.57058759480648	9.5106632797902	10.5584353342736	14.1973364934239	14.8978837472944	15.4395517201079	23.3883263490868	19.6574258292898
LUC7L3	na	71.0206023496111	84.3838193144448	67.5247570956126	68.2358941864423	73.6708871444052	79.4462352999888	75.4159040441396	74.2914900414605	80.581963991137	74.3449106889775
MPP2	na	9.49496062587726	7.88020102547344	6.71584383410252	9.21994431490578	8.97070069754072	6.91476492425828	7.3748230490338	8.06489525144461	7.30386300662609	7.02856334622791
SMURF2	na	55.4795232982873	69.6494851053564	68.0131821017292	54.1152587491992	53.3081904283062	83.8966957033678	85.4960641915627	82.71966886279	83.6152622889708	81.2607163344638
DUSP3	na	93.2890526067134	89.7604148057834	93.2077720005744	73.6764919578507	80.6966129119482	49.0654064306412	52.7355437124377	58.3433413235137	54.3598984427581	56.0781631688344
EFTUD2	na	203.822316215581	203.612902538405	218.977211075585	173.476159474601	178.143826241428	110.893703439568	109.177028655546	123.879697330748	99.4203428934732	109.299797918881
SLC16A6	na	1.7882885483715	1.68275126064797	2.11650835983837	2.36728299977311	3.33424273713903	9.71009542555418	9.78368484896946	9.00943253314533	7.94245212195952	7.78028135117207
PRKAR1A	na	80.7284544693421	83.5629650409579	81.3227635184051	88.2539714827693	78.2753175909306	87.5747621524413	87.3119753945911	88.4958776239598	86.4889133079712	84.6434473567126
EFNB3	na	1.31992726189325	0.861896987161157	1.18036043144832	1.28746970163099	1.46865453897791	5.14929302870297	4.29889182757749	5.19495504935396	5.18853656208411	4.92375293238426
YWHAE	na	529.588880110589	551.162601932723	523.184585718508	576.911020172776	521.213587873483	492.603439524421	497.559669629788	500.89538615729	461.460459467819	463.396564147828
AC130689.1	na	1.70313195083	1.39545226492759	1.13965834760528	2.65800196465752	2.69914888244588	1.72869123106457	1.55649531688151	1.52579099351655	2.27497372337534	1.20274880791066
MMD	na	9.28206913202351	7.22351760668399	8.62884177472566	12.0025401216566	11.5507694822316	11.9169352949983	10.4507542704901	10.026626528823	11.175309518335	11.7268008771289
RANGRF	na	14.646934777138	15.0216332048087	16.118025201846	16.3217933142251	17.6238544677349	10.5560507088411	12.2296060612118	12.6059398750058	11.3748686168767	11.9899021788594
DPH1	na	55.1388969081213	43.4231910674526	43.9582505504892	47.8440353638354	58.2301678021781	65.0282148196204	68.5969721797064	73.9282064715756	72.4399527706358	74.5328401902136
MAP2K6	na	18.6492948615885	19.0027764312198	19.5777023285049	20.4749213840025	21.7519645232403	36.8174451552263	35.6140952267411	33.2767750014562	30.5325420768796	33.1883499182847
DHRS7B	na	12.432863241059	9.76816585449312	12.1292209852276	11.5456960339811	12.1064766050881	9.15838545819315	9.33897190128903	9.62701460194965	8.86042397525132	9.84750586476851
WSB1	na	41.3435281063983	43.0538066443835	42.2487630290813	46.1827841359244	40.9238602617898	69.5890172164716	65.6322191951702	67.3527738566591	71.0430390808439	73.4804349832918
SLC9A3R1	na	56.0330411823071	51.180263951903	50.3891797976904	48.3008794515109	48.4655997862709	58.2237918888343	56.3303067061878	55.2191026225037	52.5638665558828	57.0553965752618
MYH3	na	0.681252780332001	1.55962311962495	0.773339593017866	0.955219456048797	0.793867318366436	1.47122657962942	0.926485307667563	1.0171939956777	1.63638460804191	1.42826420939391
NAT9	na	27.0372197194263	29.0582412814333	29.7125212054233	21.2640157172602	23.6572460873198	20.2293654699045	21.6426967871143	20.6708351264504	18.0401425081694	16.8760692109964
TMEM104	na	34.1052173153708	31.3976759608707	31.0149878884007	20.7241090681891	21.831351255077	13.7927491840258	16.4914384764826	16.4567457157856	15.2862269482939	15.7484922035802
TNFAIP1	na	38.320468893675	34.2706659180746	35.7771316980371	26.2893006816908	28.5395300952734	33.2497206996249	31.7969757591508	36.1467152035468	32.3684857834632	30.4069932999913
IFT20	na	3.02305921272325	3.40654523497029	4.84354797732242	2.49187684186643	3.96933659183218	8.05496552347108	8.07895188286115	8.53716389229498	7.26395118691775	7.81786725141928
TMEM97	na	150.769755947226	139.586269206433	140.788508013095	134.270630495903	137.616899638822	92.907958503598	84.3842818223616	95.6888923076807	87.3669733415547	92.7995877103567
CDR2L	na	45.4310447883903	39.1957915589955	43.4698255443727	29.7779282603038	28.3807566316001	32.8451333902268	30.9446092760966	33.0951332165137	30.2132475192128	30.4069932999913
PMP22	na	19.1602344468375	20.23405784145	18.1124273101553	23.2159859100555	22.6649119393617	19.8615588249972	18.9003002764183	18.8907456340144	19.3572325585446	17.4774436149517
UNC119	na	62.2494728028366	54.915150896268	59.4250424108465	53.4922895387326	58.0317009725865	60.5777544162414	61.2221491306726	63.6836098008217	58.0716976756337	63.8960304202537
ALDOC	na	40.4493838322126	33.9012814950055	38.382065063992	28.822708804255	21.5534976936487	27.5119370390702	31.6857975222307	41.0147150400044	29.6145702235878	29.6176893948
SUPT6H	na	170.994447863332	191.710515572846	182.833760622961	149.595673073381	158.813157039205	147.821490588266	151.202402211346	147.529457730255	142.365460899646	138.353698809973
PHF12	na	35.084518187098	36.4459297428147	36.5097692072119	36.7551834175298	40.20937967526	58.2973532178158	61.4074461922061	63.3203262309368	57.872138577092	57.5064273782283
TMEM33	na	106.190277134251	107.12148269003	113.151793083667	100.796418253497	95.6610118631555	64.3661628587872	61.1480303060592	59.8328039600418	62.1027914661759	63.3698278167928
SLAIN2	na	38.5759386862996	38.4980654265317	34.8816858534901	33.4326809617079	35.2874023013881	40.7897569202257	40.8024129496795	39.0529837626259	37.3973750667139	37.8865874491857
OCIAD1	na	56.2459326761608	65.1347866011789	67.1584383410252	71.9321781685442	70.4557245050212	68.4488166172588	66.4104668536109	62.0125053793512	63.8189997136345	68.105651247941
DCUN1D4	na	32.35950706577	33.2445980762161	36.7132796264271	32.2698051021702	32.4691733211872	30.2337062113846	24.7556874208773	23.831402184449	25.3040936950871	26.009442971068
USP46	na	22.7793898423513	23.9279020721407	23.6886127966525	21.9285162084246	22.823685403035	23.2453799581449	21.1238650148204	20.7798201974159	20.235292592128	21.0105182381893
CHIC2	na	1.6179753532885	2.09317839739138	2.03510419215228	1.99350147349314	1.30988107530462	4.63436372583268	4.07653535373728	4.97698490742303	4.35038834820898	4.69823753090101
NMU	na	7.53635888242276	7.05934675198662	7.28567300790516	8.80463150792804	9.08978079529569	5.11251236421224	5.96656538137911	5.37659683429641	6.18633205479259	6.27684534128375
CRACD	na	37.128276528094	42.5202513666171	37.2424067163867	34.7201506633389	36.4385099130194	45.2402173236047	45.6201365495508	43.9209835990835	48.3332136667989	41.4196620724233
LAMTOR3	na	9.06917763816976	10.958404551049	10.7860522184071	12.3347903672388	12.8209571916179	13.0939165587018	12.081368411985	11.0438205245007	14.6875496526689	13.6812676899837
NFKB1	na	38.2778905949043	37.2667840163015	35.6550254465079	36.8797772596231	37.1926838654675	25.2315358406446	24.5703903593438	24.7396111091612	23.5080618082118	26.5356455745289
AREG	na	808.732206851627	868.463821349052	776.025930551507	307.871383812597	360.69361609979	124.428987972158	133.673300190276	118.79372735236	153.221475860315	147.938103373011
MANBA	na	49.5185614703823	50.2362815373932	52.0986673190983	47.0134097498799	48.5846798840259	40.3483889463369	39.8018088173985	41.2326851819353	43.0648534652981	42.1713800773675
UBE2D3	na	205.142243477474	211.328932709181	216.005958955043	194.615581349768	187.670234061825	198.5052462565	188.076517456515	186.691426563846	177.168567685318	180.487492987093
ELF2	na	12.432863241059	14.570163354391	12.2920293205998	13.7883851916609	14.1308382669226	19.052384206201	18.0479337933641	19.7626262017382	22.35061903667	18.7177783231096
NDUFC1	na	28.442303578861	28.0321734395748	30.363754546912	30.8992728391437	34.7316951785316	27.401595045598	28.3504504146274	31.0244168681698	25.8628591710039	30.4821651004857
ZNF330	na	30.7415317124815	35.6250754693278	31.5034128945173	26.4969570851797	27.9044362405802	21.1856627466637	19.7156073471657	19.5809844167957	19.2774089191279	19.8829412307731
GAB1	na	2.51211962747425	2.09317839739138	2.93055003669928	1.99350147349314	1.86558819816112	9.93077941249859	8.52366483054158	9.26373103206476	9.09989489350136	7.36683644845278
KLHL2	na	18.4789816665055	20.23405784145	21.7349127721863	21.6377972435401	20.3230033501808	17.1765703171735	16.1208443534156	15.076268150223	15.4857860468356	17.8157167171766
RPL34	na	275.566749644294	301.951244502126	287.316009848059	270.202512219716	296.747603605374	236.205427359504	255.079934907033	255.678976484987	260.225064498372	253.404139466677
WFS1	na	55.5221015970581	50.6467086741366	50.7147964684348	54.3229151526881	51.7998425234099	44.6149460272622	46.7689783310586	47.8081177968519	46.696829058757	47.4709920122238
ANXA10	na	1.9586017434545	2.09317839739138	2.40142294673969	0.706031771862154	0.67478722061147	0	0.222356473840215	0.145313427953957	0.319294557666714	0.0751718004944161
GRPEL1	na	68.5510610209076	81.2235303615205	74.4441113489304	69.39877004598	74.6632212923633	38.5461363862908	39.8388682297052	39.7432225454072	40.0315551674643	40.5176004664903
GAR1	na	16.1371752341143	18.5102638671277	18.763660651644	19.3535768051626	18.0207881269181	13.2778198811555	13.8972796150134	12.5696115180173	12.6919586672519	12.7040342835563
FRG1	na	11.3684057717903	14.1186935039732	10.6232438830349	13.0823534197987	14.8453188534523	17.6179382910623	16.9361514241631	14.8946263652806	15.6853451453773	12.102659879601
CLCN3	na	46.4103456601176	54.9972363236167	53.5232402536049	38.4164346454407	40.6063133344432	58.1134498953621	59.4803567522575	58.5976398224332	48.8520673230073	51.3799256379334
AADAT	na	30.9544232063353	32.2595729480319	32.3988587390643	43.3586570484758	38.859805234037	35.7140252205042	31.8340351714575	31.4603571520317	35.641254999547	33.5266230205096
GALNT7	na	15.5836573500945	19.1669472859172	16.1587272856891	20.5995152260958	20.5214701797724	22.6936699907838	21.1979838394338	19.4719993458302	21.4725590030865	21.7622362431335
DHX15	na	120.794633612618	119.22908322396	124.141355721289	119.610088409588	107.926261931917	108.797205563596	107.879949224811	107.277638187009	102.772935748974	98.7005740491684
SEPSECS	na	1.83086684714225	1.72379397432231	2.27931669521055	4.56844087675512	3.88994985999554	10.7399540312948	9.22779366436893	8.90044746217987	10.1775140256265	10.2233648672406
TRIM2	na	3.87462518813826	5.45868091868733	5.04705839653765	5.8559105783861	6.11277835142156	13.2778198811555	11.6366554643046	11.4797608083626	15.2862269482939	13.3429945877589
FBXW7	na	16.6055365205925	19.9467588457296	17.6240023040387	14.7436046477097	14.5674652920241	14.9697304477294	12.8966754827325	11.4434324513741	12.4923995687102	13.1174791862756
NEIL3	na	17.9680420812565	17.8535804483383	19.0892773223884	21.9700474891223	19.2909758363044	16.0363697179607	16.2690820026424	14.3860293674417	16.6033169986691	16.3498666075355
TBC1D19	na	2.725011121328	2.05213568371704	2.19791252752446	2.90718964884416	1.86558819816112	6.25271296342504	4.74360477525792	5.48558190526188	4.2705647087923	3.60824642373197
NSD2	na	165.416690724364	183.501972837978	167.733287517191	151.132330459199	155.994928059005	144.069862810211	135.933924340985	137.866114771317	133.86424330177	134.933381887477
SH3D19	na	75.8745284094766	87.0926384169512	84.4161218904765	75.7530559927394	75.9334090017496	145.320405402896	137.527479070173	133.070771648836	134.542744236812	127.228272336799
STIM2	na	60.0779795655283	70.1009549557741	61.8264653575862	51.6233819073328	54.1020577466726	48.4401351342987	49.6225530786747	50.569072927977	52.0450128996744	51.6806128399111
MFSD10	na	123.306753240092	90.7043972202932	97.7257033071524	72.6382099404063	70.4557245050212	52.6699115507333	57.5162079000023	62.0851620933281	46.7766526981736	50.0644191292811
RAPGEF2	na	15.9242837402605	19.4952889953119	16.7285564594917	13.7468539109631	11.7889296777416	46.4907599162897	46.8801565679787	42.2862075346015	47.7345363711738	43.2237852842893
HGFAC	na	0.766409377873501	1.14919598288154	1.3431687668205	0.996750736746571	0.714480586529792	2.68498850782369	2.29768356301556	3.66916405583741	2.31488554308368	2.59342711705736
SNX25	na	54.0318611400818	60.8253016653731	58.2446819793982	44.7707205922001	41.7177275801562	58.5915985337417	61.3703867798994	60.1960875299267	57.991874036217	53.8981809544964
LRP2BP	na	0.851565975415001	0.656683418789453	0.529127089959593	0.830625613955476	1.38926780714126	1.47122657962942	1.14884178150778	1.99805963436691	1.23726641095852	1.57860781038274
UFSP2	na	18.223511873881	20.8086558328908	21.3278919337559	23.8389551205222	23.5778593554831	21.6638113850432	21.9021126732612	19.6536411307727	18.2397016067111	19.0560514253345
KLF3	na	42.5782987707501	45.1469850417749	45.2200151496236	39.4547166628851	41.4398740187279	47.8884251669377	47.6213448141127	48.2077297237252	55.5572530340083	51.7557846404055
KLHL5	na	0.894144274185751	1.47753769227627	1.79089168909401	2.07656403488869	2.46098868693595	5.22285435768445	3.92829770451047	3.74182076981439	4.35038834820898	4.28479262818172
FAM149A	na	16.6481148193633	15.0216332048087	11.8036043144832	16.4879184370162	18.4177217861013	14.5283624738405	14.8608243349877	15.294238292154	15.645433325669	17.3646859142101
NCAPG	na	51.3494283175246	59.3888066867712	57.2678319671651	64.5811414850382	66.9627083042089	54.104357465872	54.9961678631465	52.494475848367	51.526159243466	54.8754143609238
UGDH	na	53.2228734634376	56.9672865799851	56.6165986256764	44.6461267501068	41.0032469936264	36.0450512009208	34.9840852175272	37.2365659132015	32.0491912257964	35.9321206363309
HTATIP2	na	21.5871974767703	20.9317839739138	22.9559752874777	22.4684228574956	19.3306692022227	26.0407104594408	26.2380639131454	24.3763275392763	25.1045345965454	25.6711698688431
CTSC	na	90.3511499915316	76.2163192932509	81.241359350719	68.6096757127223	71.051124993796	46.0126112779102	42.358908266561	45.592088020554	43.2245007441315	43.3365429850309
CCDC34	na	14.6043564783673	18.3460930124304	15.8738126987878	22.6760792609845	21.6328844254854	21.4799080625896	20.7162114794467	18.2731635652101	20.7142344286281	17.7405449166822
ELP4	na	12.1348151496638	11.3688316877924	13.1060709974607	15.2004487353852	15.3613326103905	17.801841613516	13.6008043165598	16.6747158577166	14.6077260132522	14.6209151961639
ZPR1	na	112.534443651092	122.799799313628	124.792589062778	100.54723056931	108.124728761509	67.3453966825368	64.1127832905954	66.8805052158087	70.1250672275521	67.6546204449745
MTCH2	na	73.2346738856901	68.4592464088005	76.5606197087687	87.4233458688138	82.3240409145994	53.3687441760573	50.6231572109556	54.7468339816533	51.6059828828827	54.6123130591933
FNBP4	na	69.0620006061566	70.1419976694485	62.1520820283306	63.0029528185228	64.025399226253	69.6625785454531	62.5192285614071	61.2496098825929	64.9764424851764	63.8208586197593
TECTA	na	0.340626390166	0.205213568371704	0.407020838430456	0.207656403488869	0.119080097754965	1.10341993472207	1.07472295689437	1.63477606448202	1.03770731241682	1.01481930667462
SC5D	na	40.1939140395881	45.2290704691236	47.5807360125203	38.6656223296274	37.867471086079	48.1091091538821	41.6547794327336	46.3913118743008	40.6302324630894	43.5620583865141
B3GAT1	na	7.70667207750576	7.51081660240437	6.22741882798597	7.47563052559928	7.42265942672617	11.9904966239798	11.7848931135314	14.3133726534648	14.6476378329605	13.4933381887477
HSPA8	na	4884.96563966938	5234.42353117073	5156.62840624313	3808.04465845958	4471.81491099221	1552.03369951557	1625.5740614212	1713.35430064812	2229.51416072754	2131.7595043209
VWA5A	na	0.596096182790501	0.615640705115112	0.854743760703957	0.747563052559928	1.07172087979469	5.66422233157327	5.26243654755176	4.0687759827108	6.06659659566757	6.31443124153096
DNAJC4	na	29.1661346579638	25.0770980550223	26.0493336595492	21.1809531558646	24.6495802352778	24.900509860228	27.6463215808001	28.3724468080101	25.3440055147954	24.017390257966
SIAE	na	18.0957769775688	17.0327261748514	18.722958567801	23.7558925591266	27.7456627769069	17.801841613516	20.1232608825395	18.7454322060605	23.1887672505451	21.5743067418974
SNX15	na	26.0153405489283	22.7376633755848	23.3222940420651	21.9285162084246	24.3717266738496	31.8152747844862	33.4646493129524	34.9115510659382	31.530337569588	34.2031692249593
LPXN	na	1.66055365205925	1.14919598288154	0.936147928390048	1.24593842093321	1.23049434346798	2.1700592049534	2.9276935722295	3.74182076981439	2.91356283870877	2.25515401483248
DTX4	na	12.3477066435175	10.9173618373747	11.4779876437389	7.89094333257702	9.12947416121401	16.551299020831	17.3438049595368	18.3458202791871	14.7274614723772	14.9591882983888
ATG2A	na	29.5493393469005	22.7376633755848	24.3398461381413	23.0083295065667	24.9274337967061	36.0082705364301	35.4658575775143	42.5768343905094	38.3552587397141	41.1189748704456
EHD1	na	93.2464743079426	87.544108267369	91.4168803114804	68.5266131513267	69.1061500637982	67.6764226629534	70.635239856575	75.1996989661728	66.2536207158432	71.6387258711786
OSBP	na	88.8609095345554	99.0360680961844	100.737657511538	87.755596114396	88.2383524364293	103.059421903041	100.616304412697	99.5033697914721	91.9568326080137	94.4909532214811
UNC93B1	na	24.6102566894935	19.8236307047066	20.554552340738	21.8869849277268	22.3473650120152	29.203847605644	30.3887180914961	31.8236407219166	32.0092794060881	31.4593985069131
PUS3	na	11.4535623693318	14.0776507902989	12.3734334882859	10.7566017007234	11.6301562140683	9.67331476106344	8.8942589536086	10.2809250277425	9.29945399204306	10.2233648672406
DCPS	na	15.8817054414898	15.5551884825752	16.3215356210613	20.2257336998158	19.1322023726311	19.9351201539787	21.6426967871143	21.2157604812777	20.4348516906697	22.7018837493137
KMT5B	na	19.3731259406913	24.2152010678611	24.7468669765717	22.0946413312157	23.1412323303816	46.8953472256878	48.4366518848602	47.37217751299	47.6148009120488	42.7727544813228
FOXRED1	na	21.8426672693948	21.0959548286112	20.8394669276393	27.2029888570418	23.5778593554831	21.9948373654598	18.3444090918177	20.343879913554	19.6765271162113	18.8305360238512
PPP6R3	na	71.7444334287138	85.2867590152803	86.5326302503149	79.7815902204234	78.6325578841955	81.8369784918866	73.4146957795777	74.9090721102648	74.3956319363444	78.1035007136984
ST3GAL4	na	19.7989089283988	17.4431533115949	19.8219148315632	15.5326989809674	16.0758131969203	12.8364519072667	11.9701901750649	13.659462227672	10.2174258453349	10.4112943684766
CPT1A	na	50.8384887322756	56.0233041654752	55.1513236073268	63.4182656255006	68.2725893795135	39.6127756565222	41.2100664850532	44.1752820980029	56.7945194449668	49.6133883263146
CCND1	na	685.042248922598	671.458795712216	685.138177329986	452.441771921548	463.380353730489	326.170932703843	329.902888354266	331.023988879114	338.013201109925	354.585382932161
CCDC86	na	191.048826584355	178.69997533808	176.524937627289	160.227680932011	164.767161926954	80.0715065963313	84.0507471116013	81.4845047251814	83.3757913707208	81.6365753369359
PRPF19	na	238.821677805137	214.981734226197	222.396186118401	195.69539464791	203.309420233644	155.913236776228	156.131304048138	160.135397605261	153.181564040606	153.613574310339
TMEM109	na	76.9815641775161	63.0416082037875	63.413846627465	64.3734850815494	65.0971201060477	41.8931768549478	43.5077500480688	47.299520799013	42.3863525302563	39.9913978630294
HPX	na	0.766409377873501	0.656683418789453	0.447722922273501	0.33225024558219	0.595400488774827	1.25054259268501	0.630010009213943	0.944537281700721	0.758324574458447	0.638960304202537
TRIM3	na	10.729731290229	8.98835429468064	8.83235219394089	10.2582263323501	9.32794099080562	9.96756007698933	11.0437048673974	9.8086563868921	9.97795492708482	10.8247392711959
CHORDC1	na	44.4517439166631	55.5718343150575	51.3253277260805	34.0556501721745	31.8737728324124	35.1990959176339	32.7234610668183	30.2615213714116	25.8628591710039	24.7315223626629
ANAPC15	na	9.28206913202351	8.9473115810063	8.38462927166739	12.0440714023544	11.9477031414149	13.4249425391185	14.082576676547	13.514148799718	17.4813770322526	15.1847036998721
PANX1	na	32.6575551571653	37.3899121573245	37.3238108840728	37.0043711017164	36.4385099130194	29.2406282701347	26.6086580362124	27.2825960983554	30.2930711586295	33.0004204170487
ARHGEF17	na	15.7113922464068	16.1297864740159	15.5074939442004	14.2036979986386	15.917039733247	43.0701581186513	42.3218488542543	47.6264760119094	42.8652943667564	42.4720672793451
CEP164	na	38.320468893675	43.833618204196	40.0508505015569	34.5540255405478	39.4948990887302	52.5227888927703	54.440276678546	53.4753414870562	54.2800748033414	51.2295820369446
RNF141	na	3.95978178567976	4.06322865375974	5.57618548649724	11.2549770690967	9.24855425896898	13.7191878550444	12.6002001842789	12.5696115180173	15.0068442103356	15.1471177996248
CEP126	na	0.170313195083	0.205213568371704	0.203510419215228	0.996750736746571	0.555707122856505	2.1700592049534	1.96414885225523	1.96173127737842	2.27497372337534	2.25515401483248
EIF4G2	na	752.997213760715	834.931924277116	816.239589388436	811.811943799384	793.708544902762	808.917154144747	764.57273529958	746.475079399477	759.402193590572	730.895416207208
IL10RA	na	2.08633663976675	1.68275126064797	1.79089168909401	2.03503275419092	1.94497492999777	1.17698126370354	1.33413884304129	1.27149249459712	0.997795492708482	1.16516290766345
GALNT18	na	7.19573249225676	6.7310050425919	7.73339593017866	6.35428594675939	8.41499357468422	5.25963502217518	5.37361478447187	4.57737298054965	5.30827202120913	5.33719783510355
BIRC2	na	32.35950706577	35.6661181830022	33.4164108351404	31.8544922951925	30.5638917571078	37.0381291421707	37.87471937745	34.4029540680993	36.5991386725471	33.7521384219928
UBE4A	na	75.8319501107058	83.6040077546323	87.4280760948619	78.7848394836769	73.9487407058335	73.156741672073	74.9711910964592	76.1442362478735	69.3268308333853	70.6614924647512
DDX6	na	82.6444779140259	94.2340705962866	90.4807323830903	91.7010677806845	88.5162059978576	120.677360194103	120.035436461409	119.483966135141	115.544718055642	113.283903345085
CBL	na	86.3913682058519	91.402123352757	96.3825345403319	64.9133917306204	62.2391977599286	58.407695211288	56.552663180028	56.9991921149396	55.1980466566332	51.304753837439
NECTIN1	na	54.3299092314771	53.1503142082714	54.1744735950937	42.2788437503337	44.2184096330105	39.2449690116148	42.7665618019347	41.8139388937511	43.1845889244231	44.2010186907167
HIPK3	na	43.6427562400188	48.8818719861399	51.5288381452957	39.7039043470717	37.3911506950591	58.0031079018899	56.8491384784817	57.4351323988015	62.1427032858843	51.0040666354613
FBXO3	na	8.98402104062826	8.82418343998328	9.36147928390048	10.2166950516523	9.72487464998884	18.5742355678214	17.2326267226167	19.9079396296921	18.5190843446694	18.3043334203903
PDHX	na	26.8669065243433	29.6328392728741	28.8577774447193	30.5670225935615	30.8020519526177	25.9671491304593	21.8650532609545	22.5235813328633	24.0668272841286	21.4239631409086
COMMD9	na	19.245391044379	17.6073241662922	17.868214807097	24.5449868923843	23.2603124281366	21.8844953719876	19.9750232333127	22.3419395479209	17.6011124913776	18.9808796248401
ACCS	na	7.19573249225676	8.29062816221685	5.77969590571247	5.60672289419946	5.79523142407498	11.1077606762021	12.1554872365984	12.5332831610288	12.7717823066686	11.3133559744096
MDK	na	101.59182086701	100.636733929484	94.5916428512379	149.304954108497	151.985898101254	211.084233512331	211.238650148204	187.454322060605	212.729999045448	222.884388465944
AMBRA1	na	40.4068055334418	39.5241332683902	38.3006608963059	31.7298984530992	31.3180657095559	39.2449690116148	40.5059376512258	41.0147150400044	36.7986977710888	34.1655833247121
MADD	na	93.2038960091719	91.2379524980597	95.6091949473141	82.439592185081	82.1652674509261	79.8508226093868	77.1576964225546	83.9548330003987	84.0143804860542	80.8472714317445
PTPMT1	na	41.6415761977936	42.8075503623375	41.2312109330052	43.7739698554536	46.004611099335	29.4980929215699	31.7969757591508	33.8943570702605	35.2820486221719	32.1359447113629
NAA40	na	25.9301839513868	25.6927387601374	25.5609086534326	32.1036799793791	30.2463448297612	24.753387202265	24.3109744731969	26.2290737456892	27.6588910578791	23.7918748564827
CARS1	na	131.950147890554	146.153103394328	141.968868444543	104.65882735839	113.007012769462	129.725403658824	128.892636002711	128.602383739252	117.101279024267	123.394510511584
SLC22A18	na	46.0697192699516	35.8302890376996	33.904835841257	32.2698051021702	38.9391919658737	27.401595045598	30.1663616176558	29.7892527305612	33.64566401413	35.0676449306451
CD81	na	130.800533823744	107.819208822493	114.210047263586	114.709397287251	112.927626037625	87.3540781654969	88.4608171760989	97.5779668710821	89.16300522843	89.3416848876136
SLC35F2	na	85.4972239316661	83.7681786093296	84.6603343935348	67.197612168998	69.3443102593082	65.6534861159629	58.8132873307369	65.2457291513267	60.7457895960924	62.693281612343
C11ORF58	na	45.4736230871611	53.7659549133865	52.1800714867844	55.9426350999013	55.4119388219772	76.0991948313318	75.9347358164335	75.3450123941267	69.9255081290104	75.1718004944161
PITPNM1	na	93.6296789968794	74.8208670283233	85.8406948249831	67.2806747303935	76.5685028564427	52.0814209188815	48.7331271833138	54.4562071257454	55.4375175748833	51.3423397376862
RPS13	na	339.732245891815	308.148694266951	319.226443581006	343.006847282914	348.309285933274	262.025453832	263.937134448335	276.458796682403	290.757606575252	305.197510007329
AIP	na	56.7568722614098	57.0493720073338	55.9246632003446	57.3131673629278	60.9690100505423	54.9135320846681	56.4785443554146	59.251550248226	57.991874036217	59.1226210888583
NUP98	na	163.117462590743	163.185829569179	162.523420785281	136.305663250094	133.687256412908	115.417725171928	120.072495873716	123.11680183399	126.680115754269	118.094898576728
NDUFS8	na	102.102760452259	88.0776635451354	89.5038823708572	90.1644103948669	103.004284558045	63.4098655820281	64.3351397644356	70.6949826996001	73.1583655253859	74.3449106889775
TCIRG1	na	32.529820260853	25.4875251917657	26.4563544979796	27.909020628904	30.8814386844544	15.8156857310163	16.1579037657223	18.2731635652101	21.1133526257115	22.3636106470888
CHKA	na	22.9071247386635	21.9578518157723	23.1187836228499	16.2802620335273	15.0834790489623	12.9467939007389	12.451962535052	15.4395517201079	13.410371422002	13.8316112909726
EXPH5	na	16.5629582218218	23.1891332260026	19.8219148315632	23.0083295065667	20.9184038389556	27.3280337166165	26.0157074393052	27.17361102739	30.6123657162962	27.6632225819451
HPS5	na	12.6883330336835	13.4620100851838	12.4141355721289	17.2354814895761	15.5201060740638	15.8156857310163	15.4167155195882	16.2024472168662	16.6831406380858	17.0264128119853
GTF2H1	na	46.6658154527421	55.1614071783141	50.0635631269461	47.4702538375554	48.8625334454541	42.5184481512903	46.472503032605	41.9955806786936	42.4262643499647	45.8547983015938
PSMD9	na	22.0555587632485	23.4353895080486	23.1187836228499	22.3438290154023	22.823685403035	19.3834101866176	18.7520626271915	19.9805963436691	22.0712362987116	19.9581130312675
P3H3	na	18.223511873881	14.8574623501114	15.8331106149447	16.6540435598073	16.1948932946753	9.04804346472094	9.82074426127617	9.99029817183455	9.93804310737648	11.6516290766345
PPFIBP1	na	90.6066197841561	100.677776643158	99.1909783255021	84.7653439041563	90.0642472686721	166.579629478541	151.869471632867	155.158412697838	143.48299185148	139.669205318625
PRPF40B	na	7.79182867504726	6.56683418789453	7.12286467253298	10.0090386481635	12.8209571916179	13.4249425391185	12.5631407719722	12.6059398750058	14.2485196358771	17.2519282134685
PRDM4	na	43.9833826301848	43.0127639307092	43.5919317959018	37.7104028735786	41.4398740187279	40.0173629659203	41.5436011958135	40.7604165410849	38.6745532973808	39.7658824615461
COQ5	na	3.235950706577	3.98114322641106	3.62248546203106	5.2329413679195	5.43799113081008	7.13544891120269	7.15246657519359	8.13755196542159	7.42359846575111	7.66752365043045
SELPLG	na	2.043758340996	1.84692211534534	1.75018960525096	0.706031771862154	0.595400488774827	2.42752385638855	2.37180238762896	2.94259691606763	2.11532644454198	1.99205271310203
CORO1C	na	150.088503166894	155.305628543706	150.679114386955	126.504281005419	121.779246637411	92.4298098652184	91.6479266344753	90.2033104024188	86.3292660291379	91.5592530021988
ASIC1	na	74.1713964586466	67.6383921353137	71.6763696476033	78.7848394836769	78.7913313478687	53.5894281630017	52.9949595985846	56.7085652590317	56.7146958055501	56.3036785703177
CAPRIN2	na	63.1861953757931	72.4814323488859	65.0012278973438	55.6519161350169	49.4182405683106	47.2999345350859	46.1389683218446	43.1217597453367	50.6480992098826	46.9823753090101
KCTD10	na	54.6705356216431	49.128128268186	50.91830688765	46.2243154166222	43.4642356805624	50.4630716812892	52.1055337032237	54.4198787687569	45.6591217463401	43.4493006857725
SLC11A2	na	42.2802506793548	41.4531408110842	44.9351005627223	44.064688820338	43.9405560715822	39.9070209724481	39.3570958697181	35.6744465626964	40.6701442827977	40.2169132645126
MLEC	na	244.058808553939	248.349460443436	250.724836473161	240.881428047088	232.603124281366	221.272477576265	216.056373748076	216.589664365373	197.563507556279	194.319104278066
MVK	na	25.2489311710548	21.7115955337263	23.200187790536	16.3217933142251	18.2192549565097	18.4638935743492	21.7168156117277	22.5962380468403	21.9914126592949	22.2508529463472
CSRNP2	na	46.0271409711808	43.7515327768473	44.5280797242919	35.8414952421788	38.1056312815889	54.4353834462886	54.3290984416259	57.6531025407324	49.2511855200907	47.2830625109877
CAMKK2	na	103.124639622757	104.412663587523	107.127884674896	92.4070995525467	93.7954236649944	70.655656486703	73.5999928411112	74.2914900414605	74.5153673954695	71.9394130731562
IL23A	na	1.192192365581	0.328341709394727	0.284914586901319	0.706031771862154	0.833560684284758	2.35396252740707	2.22356473840215	2.3613432042518	2.63418010075039	2.66859891755177
ATP5F1B	na	1272.79308515403	1098.34406063903	1195.33879830256	1250.0084864416	1263.24137035059	676.396419984627	664.77173795763	698.448991460694	691.392452807562	699.436017700295
PTGES3	na	267.263981383998	298.257400271435	294.27606618522	291.798778182559	276.742147182539	194.900741136408	185.927071542727	188.871127983156	171.501089286734	187.66639993431
BCL7A	na	44.3240090203508	45.76262574689	46.2375672456998	42.403437592427	46.004611099335	41.3782475520775	43.2112747496151	45.4467745926001	42.9451180061731	43.6372301870086
RSRC2	na	38.7888301801533	48.7177011314426	45.9526526587985	44.7707205922001	43.543622412399	52.4124468992981	49.326077780221	46.2459984463468	45.1801799098401	42.4720672793451
CYP27B1	na	10.6019963939168	11.7382161108615	10.2162230446044	7.72481820978592	10.479048602437	5.81134498953621	6.00362479368581	6.06683561707771	5.06880110295909	6.61511844350862
KRT18	na	139.699398266831	150.790930039528	148.928924781704	118.987119199122	131.26596109189	127.849589769797	127.78085363351	125.914085322104	115.065776219142	136.850262800085
TNS2	na	16.6481148193633	15.7193593372725	14.4085376804381	12.7501031742165	11.5507694822316	16.9558863302291	18.1591120302842	18.3821486361756	18.5989079840861	17.8157167171766
GLI1	na	1.70313195083	1.76483668799666	0.73263750917482	1.32900098232876	0.595400488774827	0.809174618796182	0.74118824613405	1.27149249459712	1.35700187008354	1.05240520692183
PPM1H	na	8.85628614431601	8.45479901691421	10.1348188769183	9.21994431490578	9.36763435672394	8.79057881328579	8.48660541823488	8.17388032241008	11.5744277154184	11.1254264731736
METAP2	na	144.681059223009	169.99892003912	149.620860207036	133.190817197761	141.943476523919	101.073266020541	104.989315064888	102.227996565609	100.777344763557	101.444344767215
LTA4H	na	102.273073647342	103.099296749944	112.215645155277	98.595260376515	96.9311995725418	107.914469615818	107.509355101744	109.89327989018	104.808438554099	99.3771202536181
ELK3	na	39.8958659481928	44.2850880546138	39.7659359146555	22.3853602961001	24.0938731124213	21.7373727140247	24.5703903593438	21.3974022662202	28.3773038126292	23.7542889562355
MAGOHB	na	9.66527382096026	9.39878143142405	9.97201054154617	16.7371061212028	13.4560510463111	12.0272772884705	11.3772395781577	10.7531936685928	12.0134577322101	11.1630123734208
ITFG2	na	27.1649546157385	25.3233543370683	27.3925024263697	28.6981149621617	33.4615074691453	27.254472387635	27.5722027561867	28.2997900940331	31.5702493892964	32.1359447113629
FOXM1	na	168.099123546921	154.607902411242	161.017443683088	207.614872208171	199.697323935077	145.062940751461	143.234628565405	145.822024951796	153.780241336231	150.719459991304
PRR4	na	5.66291373650976	5.1303392092926	4.19231463583369	4.36078447326625	5.43799113081008	7.42969422712858	6.04068420599251	7.19301468372087	8.54112941758461	6.27684534128375
PARP11	na	3.1507941090355	2.33943467943743	2.23861461136751	3.40556501721745	3.25485600530239	8.49633349735991	6.93011010135337	7.88325346650217	7.30386300662609	8.60717115661065
ARPC3	na	59.7373531753623	60.7432162380244	64.1464841366398	70.7693023090065	71.8846856780808	63.8512335559169	69.8569921981343	65.6090127212116	65.5751197808015	64.3470612232202
GPN3	na	12.0070802533515	13.4209673715095	12.0478168175415	14.868198489803	11.7492363118232	9.74687609004492	11.0437048673974	9.62701460194965	10.1376022059182	10.1857789669934
VPS29	na	30.486061919857	30.6178644010583	31.3406045591451	39.7869669084673	33.2233472736353	31.3371261461067	30.4628369161095	29.8255810875497	27.6588910578791	29.0539008910918
RAD51AP1	na	8.68597294923301	10.0554648502135	9.60569178695876	14.9927923318963	13.0591173871279	13.2410392166648	12.451962535052	12.5696115180173	11.8937222730851	12.816791984298
SH2B3	na	40.5345404297541	39.5651759820646	39.6845317469694	37.2120275052053	38.9391919658737	22.1419600234228	22.4580038578617	23.5044469715525	25.8229473512955	26.009442971068
AKAP3	na	0.851565975415001	0.287298995720386	0.610531257645684	0.581437929768833	0.873254050203079	2.83211116578664	3.44652534452333	3.19689541498705	2.63418010075039	2.51825531656294
MANSC1	na	1.532818755747	0.98502512818418	0.691935425331775	2.20115787698201	2.38160195509931	3.60450512009208	3.59476299375014	3.3785371999295	4.15082924966729	4.6606516306538
DUSP16	na	6.25900991930026	7.79811559812476	7.4077792594343	7.55869308699483	6.58909874244142	11.0709800117114	11.1548831043175	11.2254623094432	13.530106881127	13.4933381887477
CREBL2	na	7.87698527258876	7.42873117505569	7.4077792594343	11.6702898760744	9.76456801590716	31.4474681395789	29.9440051438156	28.5540885929526	33.0868985382133	33.1131781177903
ACAD10	na	10.4742614976045	11.2867462604437	11.3965834760528	16.9032312439939	15.7582662695737	18.9420422127288	20.4197361809931	18.7817605630489	17.5612006716693	17.9660603181655
ALDH2	na	81.6651770422986	75.1081660240437	72.1647946537198	59.846575485492	64.2238660558447	83.8966957033678	88.1643418776453	88.6775194089023	83.3358795510124	91.0330503987379
CDKN1B	na	8.98402104062826	9.76816585449312	9.84990429001703	15.2004487353852	13.6545178759027	34.353140634347	34.0205404975529	32.150595934813	37.636845984964	38.3752041523994
NAA25	na	80.0472016890101	88.0776635451354	95.0393657735114	83.9762495708986	80.2599858868466	55.0974354071218	52.9579001862779	51.7679087085972	49.9695982748408	52.8833616478218
SCNN1A	na	0.808987676644251	1.14919598288154	1.09895626376223	0.706031771862154	0.317546927346574	1.43444591513869	2.11238650148204	2.10704470533238	2.4346210022087	1.72895141137157
LTBR	na	210.166482732422	187.565201491738	178.397233484069	164.463871563184	191.560183921821	155.03050082845	163.209651798718	169.471785351302	175.372535798443	176.428215760395
OGFOD2	na	19.9692221234818	16.0887437603416	18.5194481485857	17.6923255772516	18.3383350542647	14.3812398158776	14.082576676547	13.3325070147756	14.0090487176271	14.1322984929502
CDK2AP1	na	95.3328109477094	80.1564198059877	87.1431615079606	111.303832270034	100.582989237027	98.8664261510971	95.7244619882126	106.29677254832	94.6708363481808	95.4681866279085
OAS3	na	94.0554619845869	97.7637439722799	100.90046584691	128.746970163099	121.541086441901	41.1575635651331	41.988314143494	44.1752820980029	50.2489810127992	46.1178996033243
RASAL1	na	8.85628614431601	7.63394474342739	8.79165011009784	7.43409924490151	7.30357932897121	5.95846764749916	5.48479302139197	6.03050726008922	5.70739021829252	6.01374403955329
GTF2H3	na	58.0342212245323	59.6761056824916	60.727509093824	71.5583966422642	70.0984842117563	53.0377181956406	50.8455136847959	49.0432819344605	46.3775345010903	51.2295820369446
EIF2B1	na	44.9626835019121	42.5202513666171	46.0340568264846	41.8219996626582	42.4719015326043	26.6659817557833	26.2751233254521	26.9919692424475	27.7387146972958	27.4752930807091
DDX55	na	46.1122975687223	49.251256409209	47.2551193417759	46.7642220656933	49.1006936409641	29.9762415599495	29.7957674945888	27.2825960983554	28.5768629111709	29.3545880930695
SLC38A1	na	453.756929999883	511.597425950658	505.43847716294	434.126477133829	424.877788789716	381.599394091381	367.851726556329	365.281629519259	375.969341652556	362.929452787041
C12ORF49	na	41.2157932100861	38.0876382897883	43.3477192928435	42.9433442414981	42.3925148007677	40.7161955912442	42.0253735558007	40.3244762572231	41.2688215784228	41.1189748704456
VDR	na	29.0383997616515	25.9800377558577	26.6598649171949	24.4619243309888	23.1809256962999	7.90784286550814	7.15246657519359	7.15668632673238	8.62095305700129	7.81786725141928
FZD10	na	0.170313195083	0.123128141023022	0	0.0830625613955476	0.0793867318366436	1.10341993472207	0.88942589536086	0.98086563868921	0.838148213875125	1.08999110716903
RFC5	na	67.4440252528681	70.4703393788432	65.1233341488729	78.2449328346058	80.8156930097032	31.4842488040696	28.3875098269341	28.735730377895	30.8119248148379	27.7383943824396
STX2	na	18.223511873881	20.4392714098217	17.1762793817652	22.4684228574956	21.1962574003838	18.0960869294419	16.6767355380161	17.2196412125439	17.880495229336	18.5674347221208
COPZ1	na	132.631400670886	116.561306835128	126.868395338773	123.015653426806	115.507694822316	99.5284781119304	103.988710932607	102.518623421517	102.733023929265	101.10607166499
TBC1D30	na	38.7888301801533	43.58736192215	40.7834880107317	37.2120275052053	36.7957502062843	20.3397074633768	21.8279938486478	19.9805963436691	22.9892081520034	23.1529145522802
CAND1	na	92.3523300337569	106.505841984914	106.395247165721	107.067641638861	97.2487464998884	97.1377349200325	101.542789720365	97.2873400151742	99.2207837949315	92.7244159098623
RAB5B	na	55.0963186093506	46.3782664520051	46.3596734972289	49.6714117145374	43.1069953872975	118.176275008733	122.814892384412	120.610145201784	123.726641095852	121.70314500046
MDM1	na	15.4559224537823	17.7304523073152	16.8913647948639	23.4236423135444	23.6175527214015	22.8775733132375	24.7186280085706	20.125909771623	18.9182025417528	18.5674347221208
NUP107	na	52.3287291892518	57.8291835671462	49.6972443723587	68.7758008355134	66.367307815434	47.152811877123	43.6189282849889	41.7776105367626	44.2622080565483	42.3593095786035
CNOT2	na	29.9325440358373	36.0765453197456	41.3940192683774	40.576061241725	38.2247113793439	59.3272118235564	62.4821691491004	58.9245950353296	58.9896695289255	55.3264451638903
TIMELESS	na	76.8538292812038	83.2346233315632	78.595723900921	83.2702177990364	88.4368192660209	70.1407271838327	65.9286944936238	67.6797290695555	69.2470071939687	68.2184089486826
CPSF6	na	120.198537429827	123.333354591394	116.530066042639	107.981329814212	94.6289843492791	88.0161301263301	89.0908271853128	85.0083553530649	93.7129526751807	89.7175438900857
KRR1	na	189.303116334755	231.973417687374	210.22626304933	160.601462458291	172.745528476536	110.121309485262	99.7268785173365	96.4154594474505	112.671067036642	109.45014151987
MRPL51	na	36.9153850342403	39.852474977785	39.5624254954403	46.5980969429022	42.4719015326043	40.9736602426794	41.728898257347	36.9096107003051	39.3131424127142	41.908278775637
GAPDH	na	6687.77338792171	6295.41872236612	6199.53790055349	5978.51091900593	6230.78672829673	4187.6257749282	4336.65536871802	4657.00473906841	3946.60046821971	3732.61816764999
NOP2	na	202.374654057375	212.724384974109	199.521614998609	177.297037298796	187.154220304887	96.2917796367456	99.0598090958158	99.2853996495411	95.5888082014726	95.2802571266724
CHD4	na	248.231481833473	284.959561040948	267.656903351868	262.519225290628	275.987973230091	278.319288201396	292.54700074911	285.213930716629	273.276229542999	267.49885205938
ACRBP	na	3.065637511494	3.03716081190122	2.48282711442578	2.99025221023971	2.10374839367105	3.9355311005087	5.29949595985846	3.7054924128259	3.3525928555005	4.43513622917055
UHRF1BP1L	na	22.5664983484975	25.5696106191143	26.7005670010379	23.3821110328466	27.3090357518054	18.353551580877	19.678547934859	17.8735516383367	19.876086214753	20.2963861334924
COPS7A	na	42.6634553682916	37.5951257256962	37.486619219445	55.3611971701324	49.8151742274938	52.0078595899	50.1413848509685	48.8253117925296	53.1226320317996	53.7102514532603
ING4	na	2.00118004222525	2.79090452985518	2.80844378517014	2.90718964884416	2.85792234611917	12.0640579529613	13.3413884304129	13.8411040126144	12.4923995687102	12.2530034805898
GNB3	na	1.4476621582055	1.805879401671	1.54667918603573	0.996750736746571	1.19080097754965	1.21376192819427	1.22296060612118	1.05352235266619	0.798236394166786	0.751718004944161
CDCA3	na	9.15433423571126	7.01830403831228	9.32077720005744	16.6125122791095	16.2742800265119	14.4915818093498	14.7496460980676	15.076268150223	18.9182025417528	19.0184655250873
CHPT1	na	26.739171628031	19.1669472859172	21.2871898499128	18.5229511912071	23.0221522326266	13.351381210137	15.5649531688151	16.3840890018087	13.410371422002	14.7712587971528
USP5	na	80.3452497804054	76.9140454257147	80.386615590015	86.468126412765	86.2933775064316	66.0948540898518	67.151655099745	72.1117886221512	67.1316807494267	72.3528579758755
TPI1	na	737.754182800786	647.366722785378	675.369677207655	780.455826872565	733.21585524324	458.654886199472	458.350811409297	469.689327504178	437.63310310194	457.98419451223
GNPTAB	na	40.5771187285248	46.8707790160972	47.336523509462	52.6201326440794	47.5129590042312	57.6720819214733	57.7756237861492	54.6378489106878	64.7768833866347	64.3470612232202
SPSB2	na	1.91602344468375	1.97005025636836	1.83159377293705	2.07656403488869	2.54037541877259	3.3102598041662	3.15005004606971	4.43205955259569	3.51224013433386	3.87134772546243
ENO2	na	219.320816968134	197.292324632556	207.499223431846	202.215805717461	184.574151520196	85.2207996250342	90.313787791434	97.7596086560246	101.854963895682	102.233648672406
ATN1	na	259.259261215097	219.291219162003	201.231102520017	207.490278366078	195.966147538755	234.182490812513	233.807832242986	253.135991495793	256.074235248705	245.811787616741
C12ORF57	na	28.8680865665685	24.2972864952098	23.7293148804956	35.4677137158988	35.2477089354697	25.7096844790241	29.0916386607615	28.735730377895	46.577093599632	46.794445807774
PTPN6	na	13.1566943201618	11.2457035467694	14.245729345066	13.6637913495676	11.8286230436599	14.3812398158776	15.1202402211346	13.5504771567065	14.1686959964604	15.5229768020969
LPCAT3	na	39.9384442469635	34.7631784821667	40.2950630046151	42.9848755221959	41.2414071891363	27.2176917231443	23.1621326916891	25.5025066059195	29.5746584038794	31.1587113049355
NT5DC3	na	112.832491742488	110.81532692072	109.895626376223	100.464168007915	104.433245731105	66.7936867151757	69.3752198381471	75.8536093919656	68.8079771771769	70.623906564504
SLCO1B3	na	33.8071692239755	38.29285185816	34.9223879373331	53.2846331352438	44.2184096330105	43.4011840990679	39.3200364574114	39.3072822615454	42.9451180061731	46.7192740072796
SUDS3	na	29.7196525419835	29.9201382685945	30.7300733014994	39.7039043470717	37.4308440609774	49.3964324110578	47.0283942172055	51.8405654225742	50.0494219142575	50.2899345307644
GOLT1B	na	22.3961851534145	20.5623995508448	24.5433565573565	23.3405797521489	24.173259844258	25.6361231500427	23.9774397624365	22.8868649027482	24.5457691206287	25.2201390658766
LDHB	na	364.044454489913	385.10378240634	387.56524235348	373.158557069497	369.307076504066	273.648143811072	281.985068241699	285.504557572537	241.107302858078	249.194518638989
PRKAB1	na	18.6918731603593	16.9095980338284	16.8913647948639	20.8902341909802	18.497108517938	25.0844131826816	26.6827768608258	26.5923573155741	24.9049754980037	26.2725442727984
CMAS	na	10.3465266012923	11.9023869655588	11.3558813922097	14.7020733670119	15.5201060740638	13.7927491840258	11.8590119381448	13.4051637287525	12.9713414052103	14.1698843931974
HCFC2	na	5.45002224265601	6.15640705115112	7.3263750917482	7.01878643792377	7.85928645182771	6.28949362791578	6.33715950444613	6.79340275684749	6.46571479275097	7.06614924647512
C2CD5	na	21.3317276841458	23.2712186533513	25.1131857311591	30.0271159444904	28.4601433634367	52.2285435768445	49.956087789435	43.3760582442562	48.8520673230073	46.9823753090101
RAB35	na	84.0069834746899	78.7199248273857	78.1072988948045	67.0314870462069	66.8833215723722	59.2168698300842	58.6279902692034	57.47146075579	55.876547591675	55.3640310641375
PHC1	na	25.376666067367	25.1591834823709	20.8801690114824	29.5287405761172	27.5471959473153	41.7460541969848	45.6571959618575	44.9018492377727	46.577093599632	44.7648071944248
COX6A1	na	219.6614433583	177.181394932129	175.548087615056	203.877056945371	201.28505857181	130.240332961695	141.233420300843	145.495069738899	130.232267708311	134.332007483522
AL021546.1	na	192.326175547478	162.200804440995	157.313554053371	180.162695666943	180.644508294282	116.778609758085	127.187903036603	129.946532947826	115.664453514767	119.184889683897
RIC8B	na	18.4789816665055	20.8907412602395	20.1475315023076	18.5229511912071	18.9337355430395	16.1467117114329	16.565557301096	17.3649546404979	18.000230688461	16.8384833107492
SRSF9	na	99.8035323186381	98.5435555320923	101.470295020713	107.150704200256	99.4715749913144	85.5518256054508	81.7160041362791	80.0313704456418	77.6684011524283	87.0865308727811
AC009533.1	na	10.4742614976045	10.9173618373747	8.87305427778394	13.9129790337542	13.9720648032493	12.4686452623593	10.6360513320236	11.3707757373971	12.9713414052103	12.6664483833091
FGFR1OP2	na	18.1383552763395	24.9950126276736	22.5489544490473	20.5995152260958	21.0771773026289	21.0385400887007	20.9015085409802	20.416536627531	19.0379380008778	20.2588002332451
BTN3A3	na	0.936722572956501	0.861896987161157	0.73263750917482	1.49512610511986	1.78620146632448	7.2457909046749	6.63363480289975	6.50277590093958	8.58104123729295	9.13337376007156
TDP2	na	21.3743059829165	24.1331156405124	22.5082523652042	24.7526432958732	24.054179746503	31.6313714620326	32.5752234175915	31.2787153670892	27.3795083199208	25.1449672653822
DSE	na	1.6179753532885	1.43649497860193	1.38387085066355	2.20115787698201	2.1831351255077	5.29641568666592	5.52185243369868	5.44925354827339	5.90694931683421	5.18685423411471
RWDD1	na	58.0767995233031	63.2468217721592	57.5527465540664	61.6739518361941	59.3812754138094	36.854225819717	35.3917387529009	36.8006256293396	37.1179923287555	35.6690193346005
TMEM14C	na	29.5919176456713	32.5058292300779	35.5329191949788	40.4099361189339	34.29506815343	46.4907599162897	49.2148995433009	48.6073416505986	46.2977108616736	44.3513622917055
PAK1IP1	na	43.6427562400188	49.0870855545116	46.8073964195024	48.2178168901154	50.8075083754519	20.4868301213397	21.9021126732612	22.051312692013	21.3129117242532	21.6118926421446
SMIM8	na	3.235950706577	3.61175880334199	4.23301671967674	3.77934654349741	4.20749678734211	3.89875043601797	5.04008007371154	4.75901476549209	4.11091742995895	4.32237852842893
CEP85L	na	3.4914204992015	4.55574121785183	3.37827295897278	4.65150343815066	5.12044420346351	4.04587309398091	4.3730106521909	3.59650734186044	5.10871292266743	4.6606516306538
ASF1A	na	10.1336351074385	12.9694975210917	13.2688793328329	15.2004487353852	13.4560510463111	28.8728216252274	27.7204404054135	22.6688947608173	24.6255927600453	26.911504577001
MCM9	na	13.7102122041815	15.4731030552265	14.9376647703977	14.328291840732	15.1231724148806	17.1765703171735	16.9732108364698	13.6231338706835	17.0024351957525	15.4102191013553
RNGTT	na	28.6977733714855	31.069334251476	30.9742858045577	33.598806084499	32.5088666871055	28.8728216252274	28.5357474761609	28.9900288768144	29.4549229447544	28.00149568417
MAN1A1	na	105.764494146543	117.956759100056	126.82769325493	66.7407680813225	65.8909874244142	55.2813387295755	51.69788016785	52.349162420413	48.1336545682572	46.794445807774
SERINC1	na	29.464182749359	30.2895226916635	34.0676441766292	37.2120275052053	32.8264136144521	67.9706679788793	64.1127832905954	67.498087284613	62.7812924012177	68.4815102504131
HDDC2	na	35.8935058637423	39.3189197000185	34.9630900211761	42.7356878380092	38.9391919658737	38.0312070834205	37.5411846666897	33.4220884294101	36.5193150331305	32.8876627163071
TPD52L1	na	27.9739422923828	32.3416583753806	33.7013254220417	32.6435866284502	32.5882534189422	30.9693195011993	31.4263816360837	28.8447154488605	29.3750993053377	28.5276982876309
HINT3	na	14.6043564783673	17.1148116022001	16.2401314533752	17.9415132614383	17.6635478336532	19.6408748380528	17.8255773195239	17.5829247824288	18.0800543278777	18.6426065226152
NCOA7	na	33.9349041202878	42.6023367939658	37.8529379740324	29.0718964884416	31.3577590754742	41.4150282165682	43.4706906357621	40.5787747561425	45.0604444507151	41.3444902719289
SASH1	na	9.96332191235551	12.9284548074174	12.3327314044428	16.1971994721318	14.3293050965142	28.1372083354127	26.2380639131454	29.9708945155036	27.8185383367125	28.5652841878781
ULBP1	na	8.04729846767176	8.33167087589119	9.44288345158657	8.68003766583472	9.32794099080562	24.7901678667557	22.9768356301556	18.8907456340144	22.230883577545	20.2963861334924
FBXO5	na	31.167314700189	35.0915201915614	31.0149878884007	36.713652136832	35.8431094242446	28.6153569737922	27.2386680454264	26.6650140295511	27.9382737958375	29.8807906965304
MTRF1L	na	33.211073041185	38.4570227128574	34.5967712665887	31.6053046110058	29.6112509750681	24.5694838798113	22.1615285594081	20.9977903393468	19.7962625753363	21.6118926421446
PPARD	na	52.5416206831056	45.516369464844	47.4179276771481	45.4352210833645	48.108359493006	41.856396190457	44.2859977065095	48.1350730097483	45.1402680901317	45.3285956981329
FANCE	na	21.4168842816873	18.7565201491738	22.304741945989	18.0245758228338	21.9901247187503	17.801841613516	17.3067455472301	16.4204173587971	16.3638460804191	14.8840164978944
MAPK14	na	43.3872864473943	48.7997865587913	45.504929736525	45.6844087675512	45.88553100158	39.8334596434666	42.8777400388548	43.5577000291986	37.5171105258389	38.5631336536355
KCTD20	na	33.6368560288925	35.7482036103509	35.2887066919205	30.7331477163526	28.2219831679268	34.2427986408748	35.9846893498081	33.930685427249	32.1689266849215	30.2942355992497
STK38	na	18.053198678798	18.8386055765224	18.9671710708592	19.8104208928381	18.6161886156929	37.3323744580966	35.1693822790607	37.4182076981439	36.1601086557554	32.1359447113629
SRSF3	na	148.215058020981	156.906294377005	148.684712278645	157.07130359898	142.657957110449	156.685630730533	150.980045737506	152.106830710805	140.130398995979	143.315037642604
SOD2	na	88.3925482480771	98.6666836731154	93.2077720005744	106.444672428394	99.9478953823343	61.754735679945	60.1103667614715	60.3777293148691	62.821204220926	66.1511844350862
MRPL18	na	30.65637511494	29.5507538455254	33.2129004159252	29.2795528919305	32.9851870781254	25.3786584986075	25.793350965465	27.7911930961943	22.7098254140451	25.9342711705736
MCM3	na	249.168204406429	258.856395144068	252.678536497627	191.126953771155	203.547580429154	122.663516076603	121.888407076745	124.642592827507	112.870626135184	113.208731544591
RNF8	na	21.289149385375	25.8569096148347	25.886525324177	21.6793285242379	24.7289669671145	19.604094173562	18.4926467410446	19.9805963436691	17.9204070490443	19.6574258292898
MDGA1	na	0	0.164170854697363	0.325616670744365	0.290718964884416	0.277853561428253	1.39766525064795	1.59355472918821	1.74376113544748	1.67629642775025	1.54102191013553
CILK1	na	6.04611842544651	6.11536433747678	7.12286467253298	10.5904765779323	9.16916752713233	31.8888361134677	29.4992921961352	31.3877004380547	34.0447822112134	30.4069932999913
FBXO9	na	28.8680865665685	27.334447307111	27.2296940909975	28.8642400849528	30.5638917571078	27.2912530521258	27.0904303961995	29.4259691606763	26.3418010075039	28.0766674846644
CD83	na	29.2512912555053	26.9650628840419	26.6191628333518	28.6150524007661	26.7930219948672	14.7858271252757	13.1190319565727	14.7493129373266	13.7296659796687	13.4181663882533
MDN1	na	108.915288255579	127.6428395272	123.775036966702	94.6913199909242	94.0732772264226	77.6807634044334	67.1887145120517	69.423490205003	70.3246263260938	73.1421618810669
SAYSD1	na	3.36368560288925	2.74986181618084	2.68633753364101	4.1115967890796	4.04872332366882	6.80442293078607	7.4118824613405	6.93871618480145	7.6231575642928	8.04338265290253
BACH2	na	0.894144274185751	0.861896987161157	1.38387085066355	0.539906649071059	0.67478722061147	3.53094379111061	3.40946593221663	2.83361184510216	3.51224013433386	3.38273102224873
CAP2	na	18.053198678798	19.2490327132659	17.0134710463931	14.9512610511986	14.4483851942691	33.3600626930971	30.0922427930424	31.7873123649281	26.1023300892539	24.8818659636517
ZNF451	na	31.1247364014183	35.4198619009561	41.068402597633	39.5377792242806	40.0506062115867	35.1255345886524	33.6870057867926	34.4756107820763	32.0891030455048	31.609742107902
BAG2	na	50.4552840433388	60.7842589516988	61.2973382676266	43.4417196098714	45.5679840742334	37.1116904711522	32.8716987160451	34.8388943519612	29.1356283870877	30.5197510007329
RAB23	na	10.1762134062093	13.9545226492759	13.5130918358911	14.7436046477097	13.0988107530462	11.3652253276373	12.7484378335057	11.9883578062015	12.6520468475436	12.5161047823203
FBXL4	na	21.5020408792288	22.2041080978184	22.8745711197916	24.3373304888954	23.2603124281366	29.9762415599495	30.0922427930424	27.9728348811367	30.1334238797962	28.9411431903502
CCNC	na	31.9763023768333	39.6472614094132	38.3006608963059	35.3015885931077	34.3347615193483	27.3648143811072	26.0527668516119	27.8638498101713	28.9759811082543	25.6335839685959
E2F3	na	32.2743504682285	33.5729397856108	33.1721983320821	32.1452112600769	28.5792234611917	20.854636766247	19.3820726364054	21.9423276210475	20.3151162315447	20.2212143329979
PTP4A1	na	118.06962249129	119.434296792332	127.804543267163	127.999407110539	120.270898732515	98.2043741902639	94.8350360928517	91.6201163249699	95.0699545452642	97.723340642741
ASCC3	na	69.5729401914056	85.8203142930467	83.032251039813	81.1936537641477	80.1012124231734	70.1407271838327	63.9645456413685	62.8480575900864	62.3821742041343	63.0691406148151
MED23	na	9.28206913202351	8.98835429468064	10.5825417991918	16.9862938053895	14.0911449010042	37.3323744580966	38.0970758512902	37.4182076981439	37.636845984964	33.0755922175431
WASF1	na	23.8864256103908	22.039937243121	21.5721044368142	17.3185440509717	16.8299871493684	22.9143539777282	20.5309144179132	19.7626262017382	17.1221706548776	16.8384833107492
GPLD1	na	0.38320468893675	0.328341709394727	0.36631875458741	0.622969210466607	0.833560684284758	1.36088458615721	1.4082576676547	1.30782085158561	1.63638460804191	1.72895141137157
ALDH5A1	na	19.2028127456083	19.2900754269402	19.8219148315632	29.3210841726283	26.3167016038473	36.2657351878652	36.0588081744216	34.7299092809957	38.3552587397141	36.8341822422639
CRYBG1	na	30.65637511494	36.9794850205811	35.0037921050192	27.4521765412285	29.4127841454764	26.1142717884222	25.6821727285448	24.9575812510921	27.6189792381708	23.9046325572243
ACOT13	na	2.214071536079	2.74986181618084	1.91299794062314	4.36078447326625	3.57240293264896	7.79750087203593	7.96777364594104	6.35746247298562	7.8227166628345	8.68234295710506
SMAP1	na	6.04611842544651	6.97726132463794	7.4077792594343	5.81437929768833	6.1921650832582	7.57681688509152	7.56012011056731	6.53910425792807	7.90254030225118	6.95339154573349
RPS12	na	360.212407600545	330.229674223746	370.755281726302	425.861752274972	415.430767701156	338.566016637221	330.97761131116	331.387272448999	396.324369703809	392.509556281594
C6ORF62	na	71.4038070385478	77.1603017077608	76.7234280441409	78.1203389925125	73.7899672421602	97.5055415649399	96.5768284712668	97.5779668710821	96.1475736773893	103.473983380564
GMNN	na	26.228232042782	28.2784297216208	26.5377586656657	24.3788617695932	25.5228342854809	15.4846597505997	13.081972544266	14.0954025115338	12.2529286504602	13.5685099892421
SOBP	na	14.8598262709918	16.4170854697363	13.7166022551064	13.4976662267765	13.1385041189645	13.3146005456463	15.0461213965212	12.2063279481324	12.0932813716268	12.0650739793538
SNX3	na	78.4292263357216	72.6045604899089	75.1360467742621	83.2702177990364	75.9731023676679	68.0442293078607	68.89344747816	68.2246544243828	59.3488759063005	65.8504972331085
HBS1L	na	64.3783877413741	74.5746107462773	67.2805445925543	63.9997035552694	65.2955869356393	51.5664916160112	53.1802566601181	51.5499385666663	50.8476583084243	49.1247716231009
PEX7	na	5.53517884019751	4.9251256409209	4.80284589347938	9.26147559560355	9.32794099080562	6.36305495689725	6.37421891675283	5.66722369020432	6.42580297304263	7.81786725141928
ZBTB24	na	24.2696302993275	26.1852513242295	25.6016107372757	24.3788617695932	26.4357817016023	21.9580567009691	21.6056373748076	19.1450441329338	21.7120299213366	20.8977605374477
FIG4	na	7.02541929717376	6.19744976482547	7.28567300790516	9.21994431490578	7.85928645182771	15.3375370926367	15.8614284672687	15.366895006131	16.7230524577942	17.1767564129741
PERP	na	54.9260054142676	57.7881408534719	64.4313987235412	63.5013281868961	63.033065078295	149.219155838914	153.314788712828	159.590472250433	156.93327509319	165.265203386974
ARFGEF3	na	92.9058479177766	111.348882198487	107.331395094111	88.9184719739337	88.9131396570408	54.0307961368905	52.7726031247444	52.7851027042749	61.5041141705508	55.100929762407
HECA	na	2.725011121328	1.88796482901968	1.99440210830923	5.31600392931504	4.3662702510154	18.6110162323122	17.936755556444	18.709103849072	22.1909717578366	22.8522273503025
ADGRG6	na	41.5564196002521	46.6245227340512	44.8129943111932	38.3333720840452	37.867471086079	44.9827526721696	42.9518588634682	39.7795509023957	45.8985926645902	42.7727544813228
PHACTR2	na	12.0070802533515	12.7232412390457	14.8969626865547	12.9992908584032	12.582796996108	15.4110984216182	16.5284978887893	14.3497010104533	17.0822588351692	15.5981486025913
EPM2A	na	2.043758340996	2.70881910250649	1.75018960525096	3.03178349093749	3.05638917571078	6.1055903054621	5.11419889832495	5.48558190526188	7.10430390808439	7.10373514672232
SLC39A7	na	88.7757529370139	94.2751133099609	89.9923073769738	84.1839059743875	87.206324922553	66.5362220637406	66.3734074413042	66.5898783599008	72.8390709677192	71.2628668687065
PHF1	na	25.9727622501575	22.7376633755848	23.4036982097512	22.3438290154023	20.9184038389556	22.9879153067097	23.0880138670757	24.7759394661497	26.3018891877956	26.7235750757649
CUTA	na	40.6622753260663	36.8973995932324	37.2831088002297	36.1322142070632	36.7163634744477	31.1164421591623	32.4269857683647	36.5463271304202	29.4948347644627	32.2487024121045
PDE10A	na	11.6238755644148	11.3688316877924	12.0478168175415	10.8811955428167	9.6454879181522	11.4387866566188	10.8584078058638	12.4969548040403	11.414780436585	9.8099199645213
MDFI	na	56.9697637552636	51.4675629476234	52.3835819059997	37.087433663112	42.3528214348493	30.7118548497642	31.389322223777	32.9498197885598	35.6013431798387	36.7965963420167
TFEB	na	14.476621582055	12.1486432476049	12.3327314044428	7.7663494904837	8.57376703835751	2.83211116578664	3.59476299375014	3.7054924128259	3.27276921608382	3.19480152101269
CCND3	na	73.0217823918363	57.7060554261232	66.3850987480073	58.1437929768833	71.8052989462441	30.9693195011993	29.4251733715218	33.785371999295	30.6522775360046	31.6849139083964
BYSL	na	65.9112064971211	60.8663443790475	65.204738316559	54.3644464333859	60.4133029276858	34.1324566474026	35.3546793405942	34.6935809240072	35.401784081297	33.4514512200152
FAM120B	na	15.0727177648455	16.2939573287133	16.118025201846	19.0628578402782	18.4177217861013	16.4409570273588	16.4173196518692	15.9481487179468	16.1243751621691	15.7860781038274
TBP	na	20.6504749038138	20.23405784145	20.513850256895	20.2672649805136	19.4100559340594	17.5075962975901	19.7156073471657	18.636447135095	15.7252569650857	14.4329856949279
GUCA1B	na	0.29804809139525	0.533555277766431	0.773339593017866	0.747563052559928	1.03202751387637	1.1402005992128	0.815307070747455	0.544925354827339	1.03770731241682	0.864475705685785
BICRAL	na	9.83558701604326	7.8391583117991	7.69269384633561	13.2484785425898	12.2255567028431	31.6313714620326	30.5369557407229	29.7892527305612	36.6390504922555	34.0528256239705
PPP2R5D	na	96.3546901182074	89.5552012374117	89.9923073769738	94.3175384646443	90.4611809278554	93.6435717934127	92.8338278282898	96.379131090462	92.4756862642221	86.0717115661065
MRPL2	na	34.3181088092245	34.3527513454233	33.8641337574139	35.426182435201	35.6843359605713	21.0753207531915	20.9385679532869	20.9614619823583	19.876086214753	19.8829412307731
PTK7	na	76.9389858787453	67.1869222848959	75.4209613611634	76.5006190452993	80.9744664733765	102.765176587115	107.286998627904	112.436264879374	106.404911342433	108.09704911097
SRF	na	110.490685310096	98.502512818418	95.568492863471	80.8614035185656	83.0782148670475	70.1775078483234	76.120032877967	75.7809526779886	68.7281535377603	71.6763117714258
CUL9	na	24.0567388054738	24.1331156405124	25.1538878150022	27.2860514184374	29.1349305840482	26.702762420274	30.1663616176558	30.443163156354	32.0491912257964	30.4069932999913
DNPH1	na	44.8349486055998	45.4342840374953	41.0277005137899	57.5208237664167	53.0303368668779	34.6841666147636	38.5417887989706	33.4584167863986	32.5680448820049	39.2396798580852
DUSP22	na	4.76876946232401	5.33555277766431	5.00635631269461	6.27122338536384	5.99369825366659	10.8870766892577	10.6731107443303	11.4071040943856	11.0954858789183	12.0274880791066
EXOC2	na	28.95324316411	30.9872488241273	29.2647982831498	26.3308319623886	27.8250495087436	31.3739068105974	31.5005004606971	30.7337900122619	28.8961574688376	29.3170021928223
COX7A2	na	62.6752557905441	52.9451006398997	57.0236194641069	64.4565476429449	60.2942228299308	39.2449690116148	38.3935511497438	42.2862075346015	37.9561405426307	40.104155563771
TMEM30A	na	28.3571469813195	29.5917965591997	33.2129004159252	32.311336382868	34.9301620081232	35.0887539241617	33.5758275498725	34.7299092809957	36.6789623119638	37.1724553444888
GMDS	na	48.1134776109476	45.393241323821	51.4474339776096	38.1257156805563	40.2490730411783	27.6590596970331	25.2374597808644	24.1946857543338	25.9426828104205	26.4604737740345
SENP6	na	50.3701274457973	66.9406660028499	57.6748528055956	52.5786013633816	53.9432842829993	66.5362220637406	58.2944555584431	51.0413415688274	62.461997843551	61.415361003938
VEGFA	na	122.710657057302	130.556872198078	125.565928655796	107.482954445839	114.594747406195	125.201381926464	128.929695415018	128.711368810217	136.618158861645	142.901592739885
PRPF4B	na	58.7154740048643	76.708831857343	62.518400782918	52.4540075212883	49.6564007638206	67.8603259854071	61.9262779644999	61.7945352374202	59.7080822836756	55.7774759668568
TTK	na	17.2442110021538	21.9988945294467	18.8450648193301	34.1802440142678	31.1989856118009	42.5920094802717	38.8753235097309	37.6361778400749	37.996052362339	39.1645080575908
SLC29A1	na	193.475789614288	158.548002923979	162.075697863007	167.163404808539	171.118100473885	75.7313881864245	78.9736076255831	75.0543855382188	74.9943092319695	79.7572803245755
BTN2A1	na	13.62505560664	14.570163354391	14.0422189258507	15.9064805072474	16.1155065628386	19.604094173562	19.5303102856322	19.8716112727036	17.9204070490443	21.4615490411558
TENT5A	na	8.51565975415001	8.66001258528592	9.48358553542962	9.5106632797902	8.85162059978576	11.2548833341651	10.5619325074102	10.6805369546158	10.935838600085	12.6288624830619
FBRSL1	na	259.131526318785	201.807023136734	217.593340224922	157.112834879678	181.319295514894	151.904144346738	150.090619842145	159.517815536456	146.476378329605	155.229768020969
ENPP5	na	3.27852900534775	3.98114322641106	4.23301671967674	5.64825417489723	6.62879210835974	11.2916639986558	10.33957603357	9.88131310086908	10.6165440424183	10.3361225679822
PRSS16	na	10.389104900063	8.29062816221685	9.11726678084221	10.7981329814212	9.16916752713233	17.0662283237013	17.8626367318306	18.2368352082216	19.995821673878	19.4694963280538
ERBIN	na	26.9520631218848	35.3788191872818	32.3581566552212	35.8414952421788	35.1286288377148	69.6257978809624	65.2245656597964	63.5382963728677	67.6106225859268	66.7525588390415
HARS2	na	55.7775713896826	52.6578016441793	50.9997110553361	56.6071355910657	56.2851928721803	66.9775900376294	67.4110709858919	66.9168335727972	64.697059747218	61.1898456024547
CEP72	na	27.8887856948413	28.4015578626439	28.2065441032306	25.334081225642	27.7853561428253	14.4915818093498	15.0090619842145	13.514148799718	14.2884314555855	14.6960869966584
MAN2A1	na	51.3068500187538	60.7432162380244	56.5758965418334	55.6934474157146	51.7998425234099	57.0468106251308	53.5879101954918	53.5843265580217	58.0317858559253	53.2216347500466
TENT4A	na	116.536803735543	114.714384719783	118.80938273785	89.2091909388181	90.5802610256103	66.9040287086479	64.9651497736495	65.1730724373497	67.8500935041768	65.8129113328613
HMGCS1	na	79.9194667926978	97.4764449765595	92.841453245987	42.4865001538226	39.1773521613836	86.1403162373026	91.9444019329289	85.2626538519843	84.6529696013876	87.6503193764892
DAP	na	84.1772966697729	81.2645730751948	78.7585322362932	78.577183080188	87.206324922553	85.5150449409601	85.2737077177225	87.8782955551555	82.0187895006372	81.7117471374303
BRD8	na	14.8598262709918	14.693291495414	17.3797898009805	25.0433622607576	23.1809256962999	62.4535683052689	59.9991885245514	58.8156099643641	60.5063186778424	57.9574581811948
KIF20A	na	8.68597294923301	8.70105529896026	7.89620426555084	24.2542679274999	19.489442665896	27.7694016905053	27.2016086331196	26.0474319607468	28.9759811082543	27.8887379834284
NNT	na	92.8632696190059	95.8757791432602	102.24363461373	111.636082515616	107.688101736407	68.5959392752218	67.7816651089589	68.8422364931871	68.9676244560103	68.7821974523908
MRPS30	na	124.243475813049	133.758203864677	126.461374500343	109.559518480727	114.039040283338	63.7408915624447	61.1850897183659	59.4695203901569	58.351080413592	56.8674670740258
HSPA9	na	914.368966101857	1080.69569375907	1011.44678349968	825.185016184067	897.546390145092	717.002273582399	694.048673679925	682.791469598656	716.377251944982	707.930431156164
MRPS27	na	146.46934777138	143.321156150798	153.528260255968	147.062264950817	149.326442584727	166.432506820578	161.986691192597	174.521426972702	157.013098732607	163.047635272389
PFDN1	na	30.8692666087938	29.5097111318511	27.1889920071544	30.6916164356548	32.7470268826155	37.3323744580966	40.5800564758393	39.2709539045569	35.401784081297	38.1496887509162
HBEGF	na	16.179753532885	16.8275126064797	16.077323118003	8.3893187009503	7.26388596305289	5.36997701564739	4.74360477525792	5.01331326441152	5.3880956606258	5.26202603460913
APBB3	na	14.987561167304	13.7903517945785	15.141175189613	16.9862938053895	15.4407193422272	20.3397074633768	17.566161433377	18.4548053501525	17.3217297534193	18.8681219240984
TMCO6	na	10.0059002111263	8.57792715793723	10.6232438830349	11.1719145077011	12.1858633369248	13.8295298485166	12.8966754827325	13.0055518018792	13.0910768643353	13.7940253907254
IK	na	46.7935503490543	53.7249121997122	49.4123297854573	57.64541760851	55.3722454560589	74.2969422712858	74.4152999118587	71.4578781963584	74.2359846575111	72.4656156766171
HMGCR	na	108.574661865413	123.333354591394	129.269818285513	73.7180232385485	70.0190974799196	105.52372642392	110.955880446267	106.587399404227	86.2095305700129	85.0568922594318
CERT1	na	12.3477066435175	13.9545226492759	12.9025605782454	14.4528856828253	12.0667832391698	19.5305328445806	17.8996961441373	20.9251336253698	14.5279023738355	15.1095318993776
FAF2	na	45.0052618006828	49.6206408322781	51.1218173068652	56.2333540647857	53.5463506238161	55.0974354071218	55.18146492468	54.4925354827339	56.0761066902167	54.9505861614182
PDE8B	na	0.21289149385375	0.123128141023022	0.122106251529137	0.290718964884416	0.119080097754965	0.735613289814711	1.18590119381448	0.944537281700721	0.718412754750107	1.12757700741624
CLK4	na	13.3695858140155	14.693291495414	13.9608147581646	11.3380396304922	13.2575842167195	18.9420422127288	15.3055372826681	17.5102680684518	18.2397016067111	17.7781308169294
RNF130	na	37.9372642047383	33.3266835035648	41.9231463583369	38.1257156805563	39.2567388932202	55.2813387295755	55.9597125831208	54.2382369838145	51.166952866091	54.1236963559796
THG1L	na	36.106397357596	34.0654523497029	33.5385170866696	29.6118031375127	32.9851870781254	31.4842488040696	30.8334310391765	28.2634617370446	29.9737766009628	30.0311342975192
ARSB	na	16.4352233255095	14.3649497860193	15.4260897765143	15.7403553844563	14.805625487534	8.97448213573947	8.70896189207509	8.97310417615685	9.69857218912645	9.05820195957714
CLINT1	na	76.0448416045596	88.4060052545302	85.8406948249831	74.9639616594817	79.7042787639901	67.9338873143885	64.1498427029021	65.5363560072346	63.6194406150928	61.5657046049268
CNOT6	na	25.54697926245	28.7298995720386	30.9335837207146	32.0621486986814	26.6342485311939	50.5366330102706	48.955483657154	48.0260879387828	43.0249416455898	48.9744280221121
TTC1	na	30.9544232063353	32.3416583753806	27.677417013271	30.8577415584459	30.6432784889444	34.206017976384	35.7623328759679	30.6611332982849	29.6544820432961	29.1290726915863
MSH3	na	26.1004971464698	30.4126508326866	31.0149878884007	31.2730543654237	30.2463448297612	27.1809110586536	27.905737466947	23.0321783307022	28.2974801732126	28.0390815844172
CCNG1	na	82.8573694078796	95.0549248697734	92.7600490783009	100.298042885124	100.066975480089	142.267610250165	143.382866214632	136.086025278881	142.684755457313	136.436817897365
POLR3G	na	50.7959104335048	56.3106031611956	53.8895590081923	47.2625974340666	45.2107437809685	18.7949195547659	16.9361514241631	16.929014356636	18.0401425081694	19.0560514253345
DROSHA	na	81.4948638472156	93.9467716005662	87.509480262548	90.4966606404491	85.7376703835751	70.6924371511937	65.5951597828635	65.6090127212116	69.3268308333853	69.3835718563461
LMNB1	na	76.5132028910378	82.0443846350073	75.2988551096343	90.9119734474268	87.5238718498995	85.1472382960528	78.7883105640496	79.1231615209296	75.0342210516779	82.012434339408
ARRDC3	na	35.8509275649715	40.0166458324823	39.8880421661847	33.1004307161257	29.6906377069047	18.4271129098585	17.0102702487765	16.2751039308432	16.1243751621691	18.0036462184127
GOLPH3	na	68.5510610209076	62.7132664943928	66.95492792181	58.8913560294432	54.895925065039	51.7503949384649	49.7707907279015	49.8061774312188	49.3709209792157	50.7033794334837
SUB1	na	39.9810225457343	51.2623493792517	50.3077756300043	54.6136341175725	50.331187984432	48.4769157987894	42.9889182757749	40.4334613281885	39.3131424127142	37.5483143469609
FAM172A	na	11.410984070561	11.3277889741181	13.5130918358911	17.4016066123672	12.9797306552912	35.1623152531432	30.6851933899497	32.3322377197554	30.0136884206711	28.00149568417
TARS1	na	224.515369418165	276.997274588126	260.167719924747	221.610913803321	243.558493274822	207.406167063258	205.235025354519	195.882500881934	193.093383748945	193.680143973863
LNPEP	na	35.8935058637423	36.5690578838377	33.6606233381987	37.1704962245075	33.302734005472	38.8771623667075	33.7240651990993	37.7814912680288	40.0714669871726	38.0369310501746
PDE4D	na	2.59727622501575	3.98114322641106	3.54108129434497	3.98700294698628	3.05638917571078	3.9355311005087	3.92829770451047	4.03244762572231	4.07100561025061	4.39755032892334
RAD1	na	28.5700384751733	26.2262940379038	27.5146086778988	25.5832689098287	25.284674089971	20.450049456849	19.0855973379518	21.1794321242892	17.7208479505026	19.6198399290426
BRIX1	na	93.7148355944209	105.52081685673	99.8015095831478	95.646539446973	97.8441469886632	40.6426342622628	41.1730070727465	42.2862075346015	40.9495270207561	41.3444902719289
SLC12A7	na	106.232855433021	96.6145479893983	100.005020002363	80.3214968694945	90.9771946847935	68.7430619331847	66.2251697920774	70.4043558436922	65.5751197808015	69.5339154573349
RAD50	na	98.4836050567449	119.434296792332	97.0744699656637	125.092217461695	123.565448103736	122.589954747622	124.445506525907	114.615966298684	128.915177657936	121.590387299718
GNPDA1	na	92.5226432288399	92.3050630535925	91.2947740599512	93.1961938858044	87.4444851180629	69.4051138940179	71.5987845765493	74.2188333274836	75.3136037896362	75.4724876963938
SKP1	na	91.3730291620296	93.208002754428	94.5102386835518	108.562767743981	109.633076666405	115.748751152345	114.587702852324	113.671429016983	115.345158957101	114.975268856209
NUP155	na	100.569941696512	102.606784185852	102.406442949103	102.125419235826	97.44721332948	67.6396419984627	67.4481303981986	61.8308635944087	64.0584706318846	60.8515725002299
PPP2CA	na	110.660998505179	115.042726429177	112.215645155277	116.079929550278	110.387250618853	99.0871101380415	92.2779366436893	89.4404149056605	88.6441515722216	87.8382488777252
C5ORF15	na	26.6540150304895	24.3793719225585	24.99107947963	33.7649312072901	29.8097178046597	34.5370439568007	30.5369557407229	30.588476584308	30.7720129951296	32.8876627163071
PPWD1	na	10.6445746926875	14.0366080766246	11.640795979111	13.6637913495676	13.0988107530462	18.4638935743492	17.2696861349234	16.8926859996475	19.876086214753	18.1539898194015
TRIM23	na	2.6398545237865	3.1192462392499	3.09335837207146	3.86240910489296	2.93730907795581	8.05496552347108	8.7830807166885	7.81059675252519	7.94245212195952	8.11855445339694
TRAPPC13	na	13.2418509177033	14.4059924996936	14.327133512752	17.1108876474828	16.3536667583486	15.4478790861089	15.2684778703614	16.6383875007281	15.9647278833357	17.4774436149517
SEC24A	na	34.573578601849	33.8602387813312	38.3413629801489	30.7331477163526	30.6829718548627	24.9372905247187	24.9409844824108	20.9614619823583	24.6255927600453	21.5367208416502
TXNDC15	na	35.936084162513	39.0316207042981	40.4171692561443	36.7967146982276	37.2323772313858	34.9416312661988	35.3546793405942	34.1849839261684	36.0802850163387	36.7214245415223
TTC33	na	4.34298647461651	5.54076634603601	5.90180215724161	6.47887978885271	6.07308498550323	9.23194678717462	8.59778365515498	7.99223853746764	8.70077669641797	8.04338265290253
RARS1	na	74.7674926414371	90.6223117929446	85.718588573454	87.1741581846272	89.6276202435706	72.6050317047119	71.0799528042554	74.1825049704951	63.4997051559678	65.4370523303892
WWC1	na	85.8378503218321	91.5252514937801	93.1670699167313	71.3922715194731	67.9153490862486	57.5249592635104	56.8861978907884	59.4695203901569	52.2046601785078	52.4699167451025
MACROH2A1	na	224.515369418165	242.562437815354	240.874932183144	257.82619057178	227.879613737085	197.990316953629	194.265439311735	185.310948998284	194.370561979612	180.111633984621
TCERG1	na	102.400808543654	118.818656087217	107.657011764856	105.697109375834	94.7480644470341	88.3839367712375	78.0100629056088	74.7637586823109	80.9810821882204	76.4497211028212
SMAD5	na	49.0927784826748	50.0310679690215	51.4474339776096	53.6999459422215	51.6410690597366	52.0446402543908	56.1450096446543	50.2057893580921	46.6170054193403	49.7261460270563
CSNK1A1	na	152.472887898056	171.353329590373	175.588789698899	163.05180801946	168.657111786949	227.782655191125	215.278126089635	214.01035101919	213.687882718449	217.998221433807
HMGXB3	na	83.0276826029626	92.8796610450333	89.5038823708572	65.4532983796915	73.273953485222	65.506363458	69.0416851273868	67.1711320717166	66.3733561749682	60.8515725002299
ERGIC1	na	143.531445156198	127.478668672503	138.387085066355	132.484785425898	129.916386650667	127.592125118362	128.188507168884	127.585189743574	124.205582932352	119.748678187605
ATP6V0E1	na	33.9774824190585	28.2373870079465	31.259200391459	32.8097117512413	34.0172145920018	30.1969255468939	29.7587080822821	32.7318496466288	31.1312193725046	31.1962972051827
BNIP1	na	6.42932311438326	7.1414321793353	7.16356675637602	7.30950540280819	8.45468694060254	4.52402173236047	4.484188889111	5.37659683429641	5.74730203800086	4.92375293238426
CPEB4	na	4.72619116355326	5.37659549133865	5.57618548649724	6.10509826257275	6.50971201060477	7.20901024018416	7.3377636367271	7.55629825360576	8.38148213875125	7.96821085240811
DBN1	na	308.394617996543	282.70221178886	273.925024263697	235.357767714284	248.123230355429	313.849410099446	315.264420493118	336.909182711249	280.69982800875	282.382868557274
ZNF346	na	12.3477066435175	12.8053266663943	11.1523709729945	11.7118211567722	14.5674652920241	13.5352845325907	11.5995960519979	11.6977309502935	10.8959267803766	11.9523162786122
UNC5A	na	70.0413014778838	57.9523117081693	56.9829173802638	39.0809351366051	42.313128068931	23.0246959712004	25.4598162547046	25.0665663220576	28.1378328943792	27.2873635794731
EHHADH	na	1.40508385943475	2.05213568371704	1.83159377293705	4.52690959605734	3.69148303040393	6.54695827935092	5.48479302139197	5.30394012031943	6.22624387450093	5.56271323658679
SMC4	na	79.8343101951563	104.043279164454	92.3123261560274	116.329117234464	112.887932671707	110.231651478734	103.099285037246	90.3849521873613	117.181102663684	106.180168198363
SELENOK	na	16.2223318316558	18.7565201491738	17.9496189747831	18.2737635070205	19.4497492999777	16.4777376918495	16.4543790641759	14.8582980082921	15.0866678497523	17.5526154154462
ACTR8	na	26.1004971464698	28.6888568583642	28.2065441032306	28.6150524007661	29.849411170578	33.1393787061527	30.3145992668827	29.4259691606763	28.0979210746709	27.7008084821923
TBCCD1	na	14.0082602955768	13.1336683757891	18.2752356455275	15.9480117879451	14.924705585289	13.4617232036092	14.3049331503872	13.6957905846604	10.8959267803766	12.0274880791066
TIMMDC1	na	13.9231036980353	11.8203015382102	14.7748564350255	19.644295770047	18.4574151520196	22.2890826813857	21.9391720855679	21.7243574791166	21.9115890198783	23.0777427517858
CRBN	na	13.9231036980353	11.8613442518845	13.3502835005189	13.8299164723587	12.6621837279447	26.151052452913	23.4956674024494	26.4107155306317	25.8628591710039	23.3408440535162
BCL6	na	5.49260054142676	4.84304021357222	5.77969590571247	10.0505699288613	9.16916752713233	32.1463007649029	35.2805605159808	37.127580842236	37.636845984964	35.7066052348477
ARL6	na	2.51211962747425	1.76483668799666	2.72703961748405	3.36403373651968	3.13577590754742	3.23669847518473	3.18710945837642	3.52385062788346	3.75171105258389	3.23238742125989
NPHP3	na	4.38556477338726	4.35052764948013	4.76214380963633	5.64825417489723	4.64412381244365	10.8135153602762	8.30130835670136	8.1012236084331	9.61874854970977	8.3816557551274
AMOTL2	na	50.1572359519436	45.0238569007519	44.690888059664	37.7934654349741	37.9468578179156	192.326094622056	192.783062819466	205.400530412918	170.62302925315	163.16039297313
NIT2	na	31.2524712977305	33.6139824992851	34.3118566796874	36.2568080491565	39.97121947975	38.4357943928186	37.2076499559293	37.054924128259	35.5614313601303	35.6690193346005
FAM162A	na	25.1637745735133	30.1663945506405	29.9974357923246	27.8259580675084	27.9044362405802	15.2271950991645	15.4537749318949	16.5657307867511	14.4081669147105	14.7712587971528
OGG1	na	35.3399879797225	30.946206110453	28.4507566062889	37.461215189392	35.644642594653	22.252302016895	22.2356473840215	24.1583573973454	25.2641818753788	22.7770555498081
KPNA1	na	56.4162458712438	58.2396107038896	60.4018924230796	56.0256976612968	52.8715634032046	64.255820865315	65.8175162567037	68.6242663512562	59.1892286274672	59.0098633881167
PCCB	na	86.4765248033934	83.6450504683066	89.5852865385433	77.4558385013481	79.4661185684802	82.7197144396642	83.8283906377611	83.1192807896634	79.9832866955119	90.0558169923105
UBE3A	na	79.7065752988441	91.3200379254084	86.9803531725884	88.2539714827693	90.8978079529569	82.6461531106827	78.3065382040624	75.3086840371382	78.3868139071784	74.9086991926857
ARMC8	na	36.276710552679	36.8973995932324	37.8936400578754	31.9790861372858	34.29506815343	28.9831636186996	29.647529845362	31.6419989369741	28.4571274520459	28.5652841878781
CEP70	na	6.68479290700776	10.2196357049109	8.50673552319653	13.4146036653809	12.6224903620263	20.9281980952285	20.1603202948462	18.4184769931641	21.6322062819199	21.7246503428863
SLC25A36	na	98.4836050567449	107.203568117378	109.814222208537	107.566017007234	100.781456066619	129.284035684935	116.700089353806	109.384682892341	106.404911342433	105.578793794407
RNF7	na	30.145435529691	30.6999498284069	29.7939253731094	28.9473026463483	28.0235163383352	32.3302040873565	29.9440051438156	32.8771630745828	28.5768629111709	26.2349583725512
TFDP2	na	7.40862398611051	8.12645730751949	9.1986709485283	10.8811955428167	11.8683164095782	32.955475383699	30.8704904514832	34.8025659949727	32.4483094228798	31.9856011103741
XRN1	na	8.81370784554526	8.66001258528592	8.62884177472566	10.7981329814212	10.0424215773354	22.6936699907838	20.67915206714	21.6880291221281	21.1532644454198	19.6574258292898
KAT2B	na	3.576577096743	4.63782664520051	4.47722922273501	4.48537831535957	5.12044420346351	7.65037821407299	6.81893186443326	5.92152218912375	7.42359846575111	6.16408764054212
PDCD10	na	23.162594531288	27.7859171575287	24.7468669765717	22.9252669451711	23.0221522326266	21.8477147074969	20.8273897163668	19.6536411307727	20.355028051253	19.3191527270649
PFKFB4	na	13.8379471004938	12.3948995296509	14.9376647703977	9.80138224467461	8.45468694060254	10.6663927023133	11.3031207535443	15.8754920039698	13.3305477825853	13.8691971912198
COL7A1	na	6.59963630946626	8.45479901691421	7.69269384633561	5.19141008722172	5.19983093530015	3.75162777805502	3.63182240605685	3.88713419776835	4.70959472558404	3.23238742125989
PRKAR2A	na	61.8662681138998	65.750427306294	66.995630005653	73.4688355543618	68.1932026476768	59.5846764749916	61.2221491306726	59.7601472460648	61.2646432523008	61.603290505174
HES1	na	19.8414872271695	19.0027764312198	18.5194481485857	28.5735211200684	24.9671271626244	31.5945907975418	33.8723028483261	31.8236407219166	37.9561405426307	34.4286846264426
USP4	na	92.1394385399031	99.7337942286482	98.6618512355425	93.9437569383643	93.1603298103012	93.6803524579034	95.3538678651456	95.7252206646692	89.40247614668	86.7858436708034
ACAP2	na	53.2654517622083	62.015540361929	58.5295965662995	56.2333540647857	52.3555496462664	52.0078595899	50.4008007371154	50.569072927977	49.9296864551325	45.1406661968969
ECT2	na	70.5522410631328	78.637839400037	81.282061434562	101.170199779777	90.421487561937	128.658764388593	116.737148766113	113.235488733121	121.61131465131	118.809030681425
GNAI2	na	192.411332145019	185.964535658438	181.08357101771	202.589587243741	197.474495443651	233.52043885168	236.179634630615	237.006200992904	258.029914414413	250.058994344675
TFG	na	120.92236850893	113.236847027506	115.06479102429	105.738640656532	107.211781345387	100.153749408273	100.505126175777	100.702205572092	100.258491107348	96.5957636353247
TUSC2	na	53.5634998536036	41.0016709606665	49.4937339531434	45.0614395570846	46.3221580266815	32.1830814293936	34.1687781467797	34.7299092809957	33.0469867185049	33.1883499182847
NPRL2	na	37.1708548268648	33.7371106403082	37.2831088002297	35.5507762772944	37.986551183834	24.054554576941	25.2374597808644	26.5923573155741	25.9426828104205	24.6563505621685
RPL24	na	367.791344781739	488.818719861399	427.005561597391	411.284272750054	463.658207291917	388.771623667075	387.937928026562	369.822674142821	368.745302285347	382.436535015342
CYB561D2	na	11.6238755644148	8.37271358956553	9.93130845770312	9.67678840258129	10.0821149432537	4.11943442296238	4.11359476604398	4.79534312248058	4.78941836500072	5.63788503708121
FXR1	na	59.9502446692161	78.1042841222706	73.5893675882264	69.6479577301666	71.8052989462441	80.2186292542942	82.4201329701064	77.3067436715051	76.3912229217614	77.3893686090014
CBLB	na	10.1336351074385	10.2196357049109	9.23937303237135	11.6702898760744	10.479048602437	30.7118548497642	32.0563916452977	28.5540885929526	28.7365101900043	28.3773546866421
BBX	na	33.9774824190585	45.1059423281006	38.1785546447768	48.7577235391864	44.774116755867	82.3151271302661	77.0835775979412	77.9969824542864	81.4600240247205	75.2093863946633
IFT57	na	35.1270964858688	44.1209171999164	36.1027483687814	34.3879004177567	36.8354435722026	30.8221968432364	28.3875098269341	28.2634617370446	29.9737766009628	29.0163149908446
IQCG	na	0.723831079102751	0.615640705115112	0.447722922273501	1.07981329814212	1.11141424571301	2.68498850782369	1.96414885225523	2.0343879913554	3.27276921608382	2.74377071804619
GBE1	na	18.4789816665055	20.3571859824731	20.2289356699937	24.5449868923843	21.3153374981388	15.0432917767108	14.4161113873073	15.1125965072115	17.2019942942942	17.515029515199
UMPS	na	36.7450718391573	38.9084925632751	40.2950630046151	37.8349967156719	36.9545236699576	24.900509860228	26.4233609746789	24.8485961801267	23.6277972673369	23.6791171557411
NCBP2	na	62.9307255831686	79.6639072418956	72.4904113244642	66.2008614322514	66.4070011813524	63.7041108979539	60.0362479368581	58.7066248933986	56.4353130675918	57.3184978769923
SNX4	na	15.157874362387	17.6894095936409	14.4899418481242	15.6157615423629	16.6315203197768	13.2410392166648	13.1560913688794	12.5696115180173	12.6919586672519	12.4409329818259
C3ORF52	na	32.8278683522483	35.6661181830022	33.6606233381987	20.8902341909802	19.4497492999777	6.87798425976754	7.74541717210083	6.79340275684749	8.34157031904291	7.74269545092486
SLC41A3	na	37.5966378145723	34.1885804907259	38.9111921539516	30.483960032166	32.4294799552689	37.9576457544391	37.9858976143701	42.4315209625555	37.5969341652556	37.9241733494329
PLXNA1	na	229.795078465738	214.201922666385	213.970854762891	168.326280668077	167.148763882053	153.228248268404	150.498273377519	152.397457566712	147.194791084355	137.564394904782
ATP6V1A	na	19.926643824711	21.4653392516803	24.5026544735134	28.2828021551839	25.5625276513992	21.0753207531915	24.9039250701041	20.8161485544043	28.0580092549625	24.8818659636517
ABTB1	na	0.596096182790501	0.533555277766431	0.529127089959593	0.830625613955476	0.952640782039723	17.9489642714789	19.0485379256451	18.2005068512331	16.3638460804191	16.5753820090188
PODXL2	na	77.4073471652236	72.8918594856293	64.3906966396981	67.7790500987668	72.5197795327739	46.6378825742527	51.7719989924634	51.1866549967814	51.047217406966	54.4619694582045
CSPG5	na	3.6617336942845	3.52967337599331	2.84914586901319	4.69303471884844	5.63645796040169	3.38382113314767	2.63121827377588	3.16056705799856	3.51224013433386	3.87134772546243
KLHL18	na	33.5942777301218	31.2335051061734	35.1258983565483	26.4969570851797	26.3167016038473	22.2890826813857	22.420944445555	24.1583573973454	21.1532644454198	19.2439809265705
SCAP	na	111.384829584282	92.2229776262439	105.744013824232	85.0560628690407	95.7800919609105	98.0204708678102	94.2420854959445	99.9756384323224	88.6042397525132	90.0182310920633
EFCC1	na	9.11175593694051	8.53688444426289	7.77409801402171	10.1336324902568	10.8362888957018	15.852466395507	14.4161113873073	14.0227457975569	15.525697866544	17.7781308169294
CFAP92	na	47.9857427146353	52.3294599347846	46.8888005871885	41.5312806977738	46.6397049540281	39.3185303405963	42.1736112050275	39.3072822615454	38.8342005762141	38.5631336536355
NEK11	na	2.42696302993275	2.66777638883215	2.40142294673969	4.94222240303508	4.08841668958714	8.45955283286917	6.00362479368581	7.37465646866332	6.58545025187598	6.65270434375583
MRPL3	na	150.599442752143	164.950666257176	158.534616568663	177.42163114089	169.530365837152	118.286617002205	120.998981181384	107.350294900986	109.398297820558	108.736009415173
HEMK1	na	11.581297265644	9.35773871774971	12.0071147336984	11.4211021918878	13.0194240212095	20.0454621474509	19.7526667594724	18.8907456340144	22.5102663155034	21.1984477394253
CISH	na	7.28088908979826	9.31669600407537	7.93690634939389	5.2329413679195	7.62112625631778	2.61142717884222	2.03826767686864	2.47032827521727	2.31488554308368	2.74377071804619
MAPKAPK3	na	147.320913746795	131.582940039937	137.24742671875	109.933300007007	117.412976386396	68.4120359527681	73.8223493149514	67.3891022136476	70.6838327034689	74.1569811877415
ACVR2B	na	4.13009498076276	4.67886935887485	5.0877604803807	5.44059777140837	6.62879210835974	29.6452155795328	26.8680739223593	27.6822080252288	27.8584501564208	27.1746058787314
WDR48	na	17.2867893009245	21.1780402559599	21.6942106883433	21.7208598049357	22.3076716460968	67.0879320311016	65.150446835183	65.3910425792807	61.8234087282176	64.0463740212425
COMMD2	na	18.6918731603593	20.3982286961474	19.3741919092897	18.9382639981848	18.2192549565097	15.0432917767108	16.194963178029	15.1489248642	17.3217297534193	15.8236640040746
GORASP1	na	29.804809139525	27.457575448134	25.5202065695896	25.0848935414554	27.7456627769069	30.3440482048568	30.1663616176558	30.2615213714116	27.2996846805041	29.805618896036
RRP9	na	70.4670844655913	58.6089951269587	62.6812091182902	59.846575485492	66.2482277176791	26.6292010912925	24.2368556485834	28.7720587348835	26.7409192045873	29.805618896036
ABCC5	na	30.5712185173985	28.5657287173412	31.5034128945173	29.1549590498372	28.8173836567016	43.6218680860123	41.8030170819604	43.6303567431756	45.0604444507151	45.6668688003578
ABHD14B	na	78.3014914394093	61.7282413662086	70.4960092161549	83.7685931674097	86.2536841405132	58.2605725533251	57.4050296630822	62.8117292330979	62.1027914661759	60.0246826947913
EIF1B	na	15.6262356488653	15.3089322005291	14.245729345066	19.1459204016737	18.5764952497746	27.8061823549961	24.9039250701041	27.100954313413	30.8518366345463	27.6632225819451
ABHD14A-ACY1	na	42.7911902646038	34.434836772772	36.3876629556827	37.2120275052053	37.5896175246507	43.2172807766143	40.2835811773856	45.9553715904389	45.4595626477984	49.6133883263146
ARHGEF26	na	20.3524268124185	18.7975628628481	18.5601502324288	15.4496364195718	15.7582662695737	12.5422065913408	14.082576676547	13.9500890835799	13.0910768643353	11.7643867773761
KLHL24	na	0.766409377873501	1.43649497860193	1.30246668297746	2.20115787698201	1.98466829591609	34.1692373118933	32.760520479125	34.2939689971339	32.4483094228798	32.1359447113629
PLCH1	na	5.57775713896826	5.04825378194392	4.35512297120588	6.47887978885271	6.7478722061147	9.63653409657271	7.89365482132764	7.41098482565181	8.62095305700129	8.53199935611623
VIPR1	na	8.47308145537926	6.0332789101281	5.77969590571247	9.88444480607016	8.45468694060254	8.97448213573947	8.8942589536086	8.24653703638706	9.45910127087641	9.05820195957714
DNAH1	na	10.1762134062093	11.8203015382102	9.44288345158657	7.97400589397257	8.69284713611247	11.6594706435632	13.452566667333	11.2254623094432	15.1265796694606	13.9443689917142
SSR3	na	180.489408489209	183.296759269606	191.625410733059	178.792163403916	178.183519607347	119.794624246326	117.478337012247	128.820353881183	116.901719925726	124.221400317023
ZBTB47	na	35.9786624612838	31.9722739523115	32.8058795774947	30.3178349093749	31.953159564249	20.5971721148119	19.4561914610188	20.6708351264504	18.5989079840861	20.8225887369533
TNNC1	na	0.553517884019751	0.49251256409209	0.814041676860912	0.955219456048797	0.992334147958045	1.54478790861089	1.07472295689437	1.74376113544748	1.47673732920855	1.35309240889949
NKTR	na	60.2908710593821	73.4664574770701	62.3962945313889	66.0762675901581	66.2482277176791	80.5496552347108	73.2664581303509	65.1004157233727	72.1605700326774	61.2274315027019
CLCN2	na	39.0017216740071	36.8153141658837	36.591173374898	30.2763036286771	35.2477089354697	13.8295298485166	15.6390719934285	12.9692234448907	13.0511650446269	13.5685099892421
FOXP1	na	6.81252780332001	7.96228645282212	7.57058759480648	7.6002243676926	6.54940537652309	13.7559685195351	14.7867055103743	12.6422682319943	13.9292250782104	14.2450561936919
EIF4G1	na	715.017371257206	791.344562354966	721.729350704884	672.557559619749	691.220274101656	445.708092298733	431.890391022311	452.251716149703	461.101253090444	454.977322492454
SPCS1	na	55.5646798958288	48.2251885673505	51.9358589837262	62.2969210466607	61.2071702460522	43.5850874215216	47.2878101033524	48.4983565796332	44.2222962368399	47.0199612092573
NEK4	na	26.1430754452405	31.6028895292424	29.1426920316206	33.1004307161257	30.841745318536	31.7417134555048	31.6857975222307	31.4966855090202	31.4505139301714	29.8432047962832
SLC4A3	na	53.6060781523743	43.3821483537783	46.4817797487581	36.3814018912498	39.4552057228119	42.5184481512903	43.6559876972956	48.3530431516792	47.175770895257	45.5541110996162
INO80D	na	10.729731290229	11.5740452561641	12.6583480751872	14.9927923318963	12.463716898353	18.5374549033307	17.0473296610832	19.9079396296921	21.5523826425032	19.5446681285482
EEF1B2	na	522.563460813415	573.325667316867	545.123008909909	565.406855419492	608.618379625628	395.907072578277	423.403785604076	396.814643385268	470.759913459862	450.880459365508
DGUOK	na	20.5653183062723	15.1037186321574	19.4148939931327	17.816919419345	20.3230033501808	21.6638113850432	21.4944591378875	23.686088756495	17.3616415731276	21.4615490411558
MOB1A	na	87.9241869615989	90.0477138015038	95.6091949473141	101.377856183266	84.745336235617	79.9243839383683	77.5653499579284	79.1231615209296	80.8214349093871	76.3745493023268
KANSL3	na	35.595457772347	36.3228016017916	33.9455379251	36.1322142070632	33.7790543964918	41.7460541969848	40.5059376512258	41.0510433969929	36.4794032134221	39.3900234590741
LMAN2L	na	9.11175593694051	7.92124373914778	7.73339593017866	9.17841303420801	9.12947416121401	13.8295298485166	11.9331307627582	13.1508652298331	10.4568967635849	11.200598273668
RTKN	na	121.859091081887	103.632852027711	104.441547141255	94.9405076751109	97.5266000613166	51.4929302870297	56.5156037677213	57.326147327836	56.8344312646752	55.6647182661151
TTL	na	122.753235356072	133.388819441608	134.072664178992	121.146745795406	119.635804877822	100.705459375634	99.0598090958158	100.338922002207	104.728614914682	103.511569280811
PIKFYVE	na	21.9278238669363	25.8569096148347	23.7293148804956	23.5897674363355	21.8710446209953	37.7737424319854	38.245313500517	35.3838197067885	36.6390504922555	36.6838386412751
FAHD2A	na	21.8426672693948	22.7376633755848	23.0780815390068	20.3087962612114	21.0771773026289	15.0432917767108	19.0855973379518	17.9098799953252	18.3993488855444	18.9432937245929
NCL	na	844.242508026432	1128.96192504009	935.048972126286	1019.88366009523	1038.25937232554	647.891405004306	618.484531986558	583.14278637923	585.825689679004	643.733713533932
ACTR1B	na	40.0661791432758	33.1625126488674	34.840983769647	40.7006550838183	45.1710504150502	31.2267841526345	34.2799563836998	36.7279689153626	36.7986977710888	35.6314334343532
SLC35F5	na	28.9106648653393	26.6367211746472	29.6718191215802	27.7844267868107	26.8327153607855	32.1830814293936	28.906341599228	30.7337900122619	30.8119248148379	31.2714690056771
ACTR3	na	84.6882362550219	93.3721736091254	94.3067282643366	100.713355692101	94.7083710811158	98.6825228286434	91.7220454590887	92.1287133228087	83.9744686663459	92.1982133064014
STEAP3	na	138.379471004938	122.143115894838	122.391166116038	108.064392375607	110.149090423343	79.2991126420258	84.4213412346683	89.5857283336145	89.6818588846384	90.506847795277
EPB41L5	na	13.8379471004938	21.2601256833086	15.7517064472586	15.781886665154	16.2742800265119	18.9788228772195	18.8632408641116	19.3630142748648	19.4370561979612	18.605020622368
TFCP2L1	na	32.700133455936	31.8491458112885	32.3988587390643	29.1549590498372	29.7700244387413	22.3994246748579	22.5691820947818	20.4528649845195	21.5523826425032	19.8077694302787
SF3B6	na	54.4576441277893	60.5380026696527	62.8033153698193	56.1502915033902	52.9509501350413	47.3367151995766	42.7665618019347	40.0701777583037	40.1512906265893	39.0517503568492
TP53I3	na	7.62151547996426	7.96228645282212	8.7509480262548	11.2134457883989	11.8286230436599	26.7395430847647	25.793350965465	26.5560289585856	28.5768629111709	27.2873635794731
DNAJC27	na	4.51329966969951	5.37659549133865	3.98880421661847	6.93572387652822	5.12044420346351	5.62744166708254	4.81772359987133	5.4129251912849	4.94906564383407	5.56271323658679
STAM2	na	14.1785734906598	14.6522487817397	14.6527501834964	17.7753881386472	16.4727468561035	26.9602270717091	26.1268856762253	27.6095513112518	27.060213762254	27.9263238836756
GPD2	na	77.1944556713699	91.8125504895005	94.5102386835518	99.0936357448882	92.2076890282615	66.5362220637406	59.1838814538039	66.8078485018317	67.9299171435935	70.5487347640095
CENPA	na	10.0059002111263	8.20854273486817	8.14041676860912	14.7436046477097	11.8286230436599	15.5950017440719	15.6390719934285	16.6383875007281	15.9248160636274	16.612967909266
ACVR1	na	31.5505193891258	31.7670603839398	31.8290295652616	18.4814199105093	19.8466829591609	21.3695660691173	19.1967755748719	23.758745470472	22.11114811842	21.0481041384365
TANC1	na	64.5487009364571	74.0820981821852	71.7984758991324	71.8075843264509	72.5991662646105	84.3012830127658	86.5337277361504	79.9223853746764	93.3936581175139	87.8382488777252
MPV17	na	19.926643824711	15.4731030552265	17.2983856332944	24.1296740854066	21.0771773026289	14.7858271252757	13.081972544266	12.5696115180173	12.2928404701685	13.8691971912198
GTF3C2	na	69.9135665815716	57.4597991440772	67.1584383410252	58.8082934680477	63.7872390307431	61.4604903640191	63.4827732813814	66.3355798609814	59.5883468245506	59.8743390938024
EIF2B4	na	49.8591878605483	50.7698368151596	42.3301671967674	45.1445021184801	46.5603182221915	36.5231998393004	35.7252734636612	37.7451629110403	34.8430186053802	35.1804026313867
NRBP1	na	85.2843324378124	80.8131032247771	80.5494239253872	72.7212725018019	72.5991662646105	86.9494908560988	88.0902230530319	89.2587731207181	73.0386300662609	72.8414746790892
PSMD14	na	52.0306810978566	56.9262438663107	58.041171560183	64.5811414850382	57.7141540452399	47.2999345350859	48.4737112971669	46.3186551603238	45.7389453857568	47.7340933139542
SNX17	na	71.3186504410063	60.1275755329093	68.8272237785901	76.1683687997171	73.0357932897121	60.5777544162414	65.6692786074769	60.886326312708	55.2379584763416	60.2877839965217
ASB3	na	8.55823805292076	9.60399499979576	9.52428761927266	10.092101209559	10.6775154320286	11.9904966239798	11.0437048673974	11.879372735236	10.7761913212516	9.65957636353247
PPM1G	na	250.36039677201	277.69500072059	263.057567877604	231.578421170787	248.917097673796	165.071622234421	162.023750604903	158.137337970894	154.418830451565	162.22074546695
REEP6	na	27.5481593046753	22.0809799567954	20.3917440053658	26.247769400993	29.6112509750681	18.2064289229141	20.1232608825395	18.4184769931641	18.4392607052528	21.0481041384365
PCSK4	na	4.51329966969951	3.40654523497029	2.97125212054233	3.3225024558219	4.20749678734211	8.900920806758	8.41248659362147	6.32113411599713	7.42359846575111	7.59235184993603
APC2	na	4.21525157830426	3.03716081190122	3.58178337818801	3.94547166628851	2.50068205285427	3.71484711356429	4.4100700644976	4.28674612464173	4.98897746354241	4.69823753090101
IFIH1	na	4.93908265740701	5.95119348277942	4.51793130657806	7.47563052559928	8.33560684284758	7.83428153652667	8.52366483054158	8.13755196542159	10.5367204030016	8.75751475759948
RPS15	na	703.861856979269	636.203104665957	581.469969781749	519.348665125661	583.413092267494	502.57099960141	527.837209484364	515.644699094616	490.955294232282	495.645266559933
GCA	na	5.32228734634376	6.0332789101281	6.18671674414293	6.8111300344349	6.31124518101316	9.85721808351712	7.18952598750029	8.02856689445612	6.82492117012602	8.68234295710506
INO80B	na	30.1880138284618	27.8269598712031	22.9966773713208	28.3243334358817	27.2693423858871	39.6127756565222	39.0235611589577	39.6342374744418	38.3153469200057	39.2772657583324
MOGS	na	56.4588241700146	47.7326760032584	50.3484777138474	44.0231575396402	47.7511191997411	38.8403817022167	43.4336312234554	42.177222463636	40.5104970039644	41.1189748704456
TTC31	na	34.7864700957028	34.1475377770516	34.0269420927861	33.6818686458945	34.29506815343	35.3462185755969	35.1693822790607	30.6974616552734	34.1246058506301	33.5642089207568
NDUFS7	na	59.3967267851963	49.4154272639064	49.1681172823991	54.2813838719903	56.3248862380986	23.0246959712004	22.420944445555	25.6478200338734	28.9759811082543	28.3773546866421
PCGF1	na	23.7161124153078	23.0660050849795	23.0373794551638	18.9382639981848	21.2359507663022	16.9191056657383	15.7502502303486	15.7665069330043	15.1265796694606	14.8088446974
SPTBN1	na	111.129359791658	140.69442247564	126.176459913441	129.577595777054	128.527118843526	147.895051917248	135.674508454838	134.378592500422	166.472200003483	150.982561293035
AUP1	na	135.909929676234	112.580163608717	124.01924946976	99.3428234290749	98.677707672948	73.9659162908692	77.6765281948485	78.9415197359872	67.6505344056351	68.3687525496715
RTN4	na	228.815777594011	216.664485486845	223.861461136751	186.641575455795	179.810947609998	160.253355186135	158.762522321914	162.78736766542	150.188177562481	156.733204030858
HTRA2	na	15.157874362387	16.4170854697363	15.141175189613	18.3152947877182	19.4100559340594	17.4340349686086	18.1961714425909	18.4184769931641	14.9270205709189	18.0412321186599
LOXL3	na	18.393825068964	18.7154774354994	19.0892773223884	21.7623910856335	22.5458318416068	12.652548584813	12.8225566581191	12.9328950879022	14.8871087512106	15.5981486025913
DOK1	na	11.070357680395	8.16750002119383	8.83235219394089	10.1336324902568	9.6454879181522	12.0272772884705	12.8596160704258	12.8965667309137	9.97795492708482	13.1550650865228
GALNT3	na	18.1383552763395	19.4542462816376	19.618404412348	18.8967327174871	18.1398682246731	14.2341171579147	13.4155072550263	14.9672830792576	13.4901950614187	16.5002102085243
POLE4	na	7.91956357135951	5.91015076910508	7.44848134327734	6.52041106955048	6.90664566978799	7.13544891120269	6.18892185521932	6.93871618480145	6.14642023508425	6.65270434375583
CCDC88A	na	8.55823805292076	12.4359422433253	9.6463938708018	18.3152947877182	17.5841611018166	24.6798258732835	22.0132909101813	18.9997307049799	25.4238291542121	24.7315223626629
MRPL19	na	64.0377613512081	72.1941333531655	72.4497092406211	76.7082754487882	72.6785529964472	56.4951006577698	52.0314148786103	51.3319684247353	54.8388402792582	56.00299136834
LANCL1	na	24.3122085980983	26.4725503199498	25.886525324177	42.8187503994048	36.636976742611	57.4146172700382	53.5508507831851	55.3644160504576	59.0295813486338	57.2433260764979
WDR75	na	71.3186504410063	76.58570371632	75.2988551096343	77.289713378557	73.0357932897121	54.9135320846681	53.3284943093449	51.0050132118389	47.7345363711738	48.6361549198872
FANCL	na	16.7332714169048	17.7304523073152	15.0597710219269	15.9895430686429	14.5277719261058	13.8663105130073	13.1190319565727	12.3879697330748	13.7695777993771	12.8543778845452
STAT1	na	93.6296789968794	101.909058053388	103.139080458277	108.687361586074	103.83784524233	90.1861893312835	90.9808572129547	89.6583850475915	94.5910127087641	94.8668122239532
GLS	na	82.7296345115674	96.2041208526549	93.777601174377	69.9802079757488	61.3262503438072	50.205607029854	44.6195324172698	44.9745059517497	46.2178872222569	47.3582343114822
PAPOLG	na	8.77112954677451	9.35773871774971	8.54743760703957	8.26472485885698	7.62112625631778	17.9121836069882	16.8990920118563	15.1125965072115	13.8893132585021	13.9819548919614
DNAH6	na	0.21289149385375	0.0410427136743408	0.0814041676860912	0.456844087675512	0.198466829591609	0.956297276759124	0.963544719974265	1.41680592255108	1.15744277154184	0.939647506180202
PECR	na	10.6871529914583	13.5440955125325	12.0478168175415	14.868198489803	14.6071586579424	10.1882440639337	10.6731107443303	9.77232802990361	12.7318704869602	10.4864661689711
UNC50	na	10.0059002111263	9.43982414509839	9.28007511621439	12.0025401216566	11.0744490912118	12.7628905782852	13.8972796150134	14.3133726534648	14.1287841767521	13.0423073857812
IGFBP2	na	37.8946859059675	32.3416583753806	34.3118566796874	38.914810013814	43.2657688509708	24.5327032153206	26.0898262639186	25.6478200338734	23.2685908899618	25.2577249661238
ELMOD3	na	5.70549203528051	6.0332789101281	7.20426884021907	8.68003766583472	9.2882476248873	9.96756007698933	10.8584078058638	8.82779074820289	10.2972494847515	9.35888916155481
USP34	na	101.549242568239	111.061583202766	111.279497226887	92.9885374823155	90.2230207323454	104.0157191798	103.84047328338	102.809250277425	110.116710575308	101.594688368203
CCT4	na	371.538235073565	399.591860333382	410.114196802527	331.419619968235	365.099579716724	259.450807317648	264.159490922176	258.112976403216	235.000794442702	255.471363980273
GGCX	na	22.1832936595608	20.3571859824731	22.0198273590877	20.3918588226069	21.3550308640571	29.4613122570792	27.8316186423336	28.2271333800562	23.1488554308368	24.205319759202
EHBP1	na	84.8585494501049	103.386595745665	89.7480948739155	72.2228971334286	75.5761687084847	96.9538315975789	88.3866983514855	81.3391912972274	77.1096356765115	76.3369634020796
OTX1	na	15.3707658562408	14.7753769227627	13.5944960035772	13.954510314452	13.813291339576	15.7789050665255	15.9726067041888	15.4758800770964	15.9647278833357	17.4774436149517
TXNDC9	na	7.15315419348601	9.39878143142405	8.50673552319653	8.84616278862581	9.12947416121401	6.95154558874902	6.96716951366007	7.33832811167483	8.22183485991789	7.78028135117207
COQ10B	na	9.62269552218951	10.3427638459339	10.3383292961336	10.0090386481635	8.97070069754072	9.12160479370241	8.48660541823488	7.37465646866332	9.57883673000143	9.73474816402689
SF3B1	na	193.348054717976	218.100980465447	217.796850644137	224.559634732863	212.041960735675	249.078659931261	242.850328845822	251.573872145288	245.85680940337	237.956334465074
ST3GAL5	na	19.3305476419205	17.8946231620126	17.868214807097	14.7020733670119	15.6391861718188	6.17915163444357	6.44833774136624	6.21214904503166	5.70739021829252	6.91580564548628
PDCL3	na	15.0727177648455	18.1408794440586	15.3446856088282	17.0278250860873	16.9490672471234	13.9766525064795	14.6384678611475	14.2770442964763	15.4857860468356	15.7860781038274
MOB4	na	16.6055365205925	21.916809102098	19.8626169154062	22.8422043837756	20.0054564228342	21.3327854046266	22.5691820947818	20.6345067694619	22.1909717578366	20.8977605374477
HSPE1	na	67.7420733442633	85.3688444426289	75.0953446904191	78.8679020450724	78.5134777864405	35.3829992400876	32.6493422422049	32.8408347175943	33.3263694564633	33.3011076190263
KDM3A	na	54.1595960363941	58.2396107038896	54.9885152719546	47.6779102410443	44.6153432921937	71.9797604083694	72.4511510596034	74.2188333274836	71.9210991144274	73.9314657862583
CHMP3	na	48.7947303912796	55.2024498919884	60.1576799200214	66.9484244848113	64.7001864468645	62.9317169436485	56.3303067061878	57.2898189708476	65.4952961413848	63.2570701160512
ZNF142	na	63.6545566622713	60.5790453833271	54.7850048527393	57.6869488892078	64.025399226253	45.9390499489287	48.6219489463937	50.787043069908	47.175770895257	45.7420406008522
IL1R1	na	4.98166095617776	6.48474876054585	5.33197298343897	5.19141008722172	6.15247171733988	4.11943442296238	5.15125831063165	4.79534312248058	5.50783111975082	4.88616703213705
IL1RL2	na	6.85510610209076	6.19744976482547	6.10531257645684	4.52690959605734	6.62879210835974	2.97923382374958	4.15065417835068	2.54298498919425	3.07321011754213	2.29273991507969
SLC9A2	na	15.0301394660748	19.2079899995915	18.4380439808996	16.0726056300385	14.6071586579424	12.3950839333779	10.0431007351164	10.244596670754	11.4546922562934	11.5764572761401
FHL2	na	184.108563884723	179.069359761149	171.966304236868	115.332366497718	129.797306552912	69.4418945585087	79.7889146963305	80.4673107295037	87.167414243013	87.9134206782197
MLPH	na	23.2051728300588	25.0770980550223	24.3805482219843	22.3853602961001	25.4037541877259	12.5422065913408	12.8225566581191	12.5332831610288	13.530106881127	13.4181663882533
CNPPD1	na	26.5262801341773	21.0138694012625	20.2289356699937	22.8837356644734	21.4344175958938	25.2315358406446	24.8668656577974	25.8294618188159	19.1576734600029	22.8522273503025
UXS1	na	58.2045344196153	66.4481534387578	67.0363320894961	56.6486668717634	58.6271014613613	49.6906777269837	50.1413848509685	49.9878192161612	49.7700391762991	48.5609831193928
ABCB6	na	33.9774824190585	27.4986181618084	31.9511358167908	37.9595905577652	41.5192607505646	22.3258633458765	20.8644491286735	23.9040588984259	20.8339698877531	22.3260247468416
STK16	na	23.6309558177663	19.4542462816376	21.8163169398724	22.6345479802867	23.5381659895648	24.6430452087928	27.7574998177202	26.5560289585856	27.3395965002124	25.4456544673599
HDLBP	na	631.947110355472	710.079989279771	682.451839796345	529.606891458011	564.796903651801	451.666559946232	464.613852089129	455.702910063609	450.644356326859	443.062592114089
PPP1R7	na	12.3477066435175	14.323907072345	11.2744772245236	13.7883851916609	14.6071586579424	11.5123479856002	12.9707943073459	12.3879697330748	10.3770731241682	12.7040342835563
PASK	na	13.2418509177033	11.0404899783977	13.0653689136176	12.9162282970076	12.5034102642714	11.3284446631465	10.0801601474231	10.8621787395583	11.175309518335	10.5240520692183
STK25	na	87.1151992849546	82.4137690580764	88.3642240232519	74.9224303787839	80.5378394482749	53.2584021825851	56.7379602415616	55.9456697622735	56.1559303296334	56.905052974273
PROC	na	0.340626390166	0.205213568371704	0.488425006116547	0.622969210466607	0.555707122856505	0.183903322453678	0.852366483054158	0.762895496758274	1.3170900503752	1.01481930667462
ID2	na	72.9366257942948	63.3289071995079	71.5949654799172	106.112422182812	96.4945725474403	224.067808077561	209.422738945176	222.038917913646	235.679295377744	228.108828600306
TAF1B	na	10.4316831988338	12.6821985253713	12.9025605782454	13.4561349460787	12.5034102642714	11.4387866566188	11.4513584027711	10.9348354535353	11.7739868139601	13.0798932860284
HPCAL1	na	96.5250033132904	85.0815454469085	88.7712448616824	62.5045774501495	71.7656055803258	47.6677411799933	47.0283942172055	52.2038489924591	46.8564763375903	51.7557846404055
ODC1	na	408.325885211493	403.573003559793	416.097403127455	378.100779472533	367.79872859917	250.255641194965	265.530689177524	259.602439039744	229.652610601784	255.208262678543
BIRC6	na	75.7893718119351	84.5890328828165	80.7936364284455	69.2741762038867	66.6848547427806	75.8417301798967	70.3017051458147	74.4368034694145	76.9100765779698	70.3232193625263
NOL10	na	35.254831382181	46.1320101699591	39.1554046570098	33.4326809617079	33.302734005472	23.2453799581449	23.6068456393695	23.7950738274605	25.0247109571287	25.2577249661238
PLEKHB2	na	97.5468824837884	83.0294097631915	92.0681136529691	83.0625613955476	78.2753175909306	80.7335585571645	80.5671623547713	84.4634299982375	74.8745737728445	73.1421618810669
GORASP2	na	162.94714939566	146.112060680653	145.754162241946	144.155075301973	136.386405295354	117.477442383409	115.662425809219	116.359727434131	116.941631745434	110.239445425061
STRN	na	43.8556477338726	46.1730528836334	49.2902235339282	41.489749417076	41.9161944097478	55.0606547426311	50.697276035569	52.3854907774015	54.0406038850914	48.59856901964
CEBPZ	na	66.6350375762238	82.5779399127738	79.0434468231945	72.513616098313	72.7182463623655	53.7733314854554	51.7349395801567	49.9878192161612	49.410832798924	49.2751152240898
PRKD3	na	23.2051728300588	26.6777638883215	26.4563544979796	27.2029888570418	24.6495802352778	25.6729038145334	24.6815685962639	25.7568051048389	27.3395965002124	26.2725442727984
DCAF17	na	20.3524268124185	20.6855276918678	22.7117627844194	23.7558925591266	21.1962574003838	22.0316180299506	21.1238650148204	22.8868649027482	21.8716772001699	23.7918748564827
RAB3GAP1	na	61.0998587360263	72.3993469215372	64.9198237296577	56.1918227840879	61.4056370756438	79.961164602859	81.6418853116656	76.2532213188389	75.1140446910945	77.8403994119679
SLC25A12	na	38.2778905949043	39.3599624136929	43.2256130413144	37.2950900666009	32.8661069803704	30.3440482048568	29.8328269068955	32.8408347175943	28.7365101900043	29.5049316940583
DLX2	na	14.4340432832843	11.3688316877924	12.7804543267163	10.5489452972345	12.5431036301897	15.6685630730533	15.0461213965212	19.9442679866806	21.6721181016282	23.9798043577187
DARS1	na	55.7349930909118	65.873555447317	61.6636570222141	71.4338028001709	65.8116006925775	61.754735679945	60.295663823005	67.3527738566591	62.2624387450093	62.5429380113542
SRSF7	na	71.2334938434648	76.462575575297	73.0602404982668	89.7906288685869	83.7133087217406	65.8741701029073	64.2239615275155	58.3796696805022	62.222526925301	67.0532460410192
SDC1	na	76.5132028910378	64.6422740370868	70.0889883777245	65.3287045375982	69.7015505525731	37.0749098066614	39.6535711681717	40.5787747561425	43.5038834820898	48.2227100171679
SLC1A4	na	133.653279841384	127.601796813526	136.474087125732	97.7231034818617	102.766124362535	112.475272012669	114.031811667724	113.126503662156	99.7795492708482	96.8588649370552
SOS1	na	23.2903294276003	23.3943467943743	21.0836794306976	24.1712053661043	20.7993237412006	40.7161955912442	39.3941552820248	38.5807151217756	37.6767578046723	34.5790282274314
ORC2	na	24.3122085980983	26.6367211746472	24.9503773957869	29.7779282603038	27.8250495087436	28.7256989672645	27.2016086331196	26.3743871736432	27.5391555987541	28.1142533849116
COX7A2L	na	60.5037625532358	55.2434926056628	58.5702986501426	56.0256976612968	52.1570828166748	55.2813387295755	54.6255737400795	54.2745653408029	51.645894702591	49.0495998226065
PNO1	na	31.167314700189	38.4980654265317	36.1027483687814	33.5157435231034	35.8431094242446	17.1397896526828	18.0108743810574	16.4567457157856	18.0800543278777	18.0788180189071
ORC4	na	21.459462580458	26.0210804695321	23.8514211320247	22.1361726119134	23.1809256962999	25.6361231500427	25.7192321408515	23.2501484726331	21.1133526257115	23.8670466569771
RND3	na	12.7309113324543	13.2978392304864	11.600093895268	12.1686652444477	11.7889296777416	7.35613289814711	7.96777364594104	6.90238782781296	7.70298120370948	8.30648395463298
ATF2	na	31.337627895272	29.5097111318511	29.1019899477776	27.2445201377396	30.9211320503727	47.4102765285581	42.3218488542543	45.9916999474274	42.7854707273397	43.6372301870086
THADA	na	25.036039677201	24.4204146362328	26.822673252567	33.3080871196146	30.2066514638429	23.5764059385615	24.792746833184	26.4470438876202	24.6655045797537	26.9490904772482
AAK1	na	56.2459326761608	68.3361182677775	65.0012278973438	47.6363789603465	50.0533344230038	47.2631538705952	46.8801565679787	42.9764463173828	47.6946245514655	48.4482254186512
TRAK2	na	43.8130694351018	49.128128268186	45.3421214011528	39.7869669084673	40.3284597730149	44.2471393823548	43.9154035834425	40.615103113131	41.7477634149229	43.4493006857725
C2ORF42	na	8.04729846767176	8.57792715793723	8.26252302013825	7.72481820978592	9.76456801590716	14.0134331709702	12.9707943073459	15.5485367910734	12.7717823066686	13.7188535902309
TIA1	na	34.8290483944735	41.5352262384329	40.6206796753595	42.6526252766137	41.082633725463	71.906199079388	64.2239615275155	58.2706846095368	68.3689471603852	65.1739510286588
PCYOX1	na	57.3955467429711	59.5940202551429	58.6924049016717	56.9393858366479	57.1187535564651	73.4142063235081	67.4110709858919	70.7313110565886	68.0097407830102	65.4746382306364
EPAS1	na	14.0082602955768	13.9545226492759	13.0246668297746	9.80138224467461	11.0744490912118	7.90784286550814	8.30130835670136	9.15474596109929	10.0577785665015	10.4864661689711
ARID3A	na	29.5919176456713	29.9611809822688	25.6423128211187	13.6222600688698	13.3369709485561	12.1376192819427	11.2290019289309	16.1297905028892	11.8937222730851	13.4181663882533
SUMO1	na	41.7693110941058	44.4082161956368	40.9055942622608	44.0231575396402	40.9238602617898	58.4444758757788	52.1425931155304	52.276505706436	49.6902155368824	52.9961193485634
NFE2L2	na	132.418509177033	150.749887325854	141.561847606113	130.865065478685	128.169878550261	125.01747860401	127.076724799683	122.535548122174	127.917382165227	121.891074501696
MSH6	na	59.2264135901133	71.8657916437708	71.5949654799172	63.708984590385	68.5504429409417	45.6448046330028	42.6183241527079	41.4506553238662	42.7854707273397	41.8706928753898
PLEKHA3	na	16.5629582218218	16.9506407475028	18.1124273101553	16.1141369107362	16.155199928757	23.50284460958	24.5333309470371	24.4853126102418	21.9115890198783	23.0025709512913
SPR	na	41.6841544965643	33.0393845078444	33.4164108351404	41.0744366100983	40.9635536277081	33.0658173771712	33.8352434360194	37.6361778400749	35.0425777039219	33.9400679232289
EPHA4	na	5.91838352913426	7.67498745710174	7.44848134327734	5.44059777140837	5.51737786264673	6.87798425976754	4.74360477525792	4.90432819344605	5.66747839858418	5.71305683757563
PARD3B	na	16.861006313217	20.23405784145	22.3861461136751	17.7338568579494	19.8863763250792	26.3717364398574	23.9774397624365	24.9212528941036	26.1422419089622	27.1370199784842
FARSB	na	98.2281352641204	103.017211322596	97.6850012233094	119.277838164006	120.509058928025	58.3341338823066	57.5903267246157	52.349162420413	54.0006920653831	57.3936696774867
ALMS1	na	47.0064418429081	55.5718343150575	57.7562569732817	54.7797592403636	51.8395358893283	49.6906777269837	48.21429541102	44.2479388119799	54.2002511639248	47.2454766107405
BCL9	na	24.3122085980983	25.2002261960453	24.3398461381413	22.3022977347045	24.2526465760946	37.3691551225873	39.245917632798	37.27289427019	39.7521724295059	34.2783410254538
PRRX1	na	6.85510610209076	8.41375630323987	7.69269384633561	5.19141008722172	5.2792176671368	11.2181026696743	10.33957603357	8.75513403422591	6.34597933362595	6.72787614425024
DHCR24	na	337.433017758194	289.351131404103	324.558416564445	220.406506663085	212.756441322205	233.998587490059	235.734921682935	249.067215513082	179.243982310152	168.272075406751
DNAJC16	na	12.1348151496638	12.3128141023022	13.390985584362	16.1971994721318	17.3856942722249	17.5075962975901	17.6402802579904	18.4184769931641	16.6831406380858	16.3122807072883
MORN1	na	4.93908265740701	5.58180905971035	6.02390840877075	5.93897313978165	7.38296606080785	5.95846764749916	5.07713948601825	5.52191026225037	6.38589115333429	5.22444013436192
CACYBP	na	64.7615924303108	87.5851509810433	76.3164072057105	77.4558385013481	75.7746355380763	54.3250414528164	54.810870801613	50.9686848548504	45.7788572054652	47.2454766107405
SCP2	na	30.315748724774	32.2595729480319	35.2887066919205	46.7642220656933	42.1543546052577	43.106938783142	41.2471258973599	40.3608046142116	45.0604444507151	42.2841377781091
RALGPS2	na	38.0649991010505	42.1098242298737	38.382065063992	43.3171257677781	38.3437914770988	87.0230521850803	82.3830735577997	77.887997383321	77.3491065947616	80.0579675265532
CEP104	na	39.3849263629438	42.5202513666171	39.8880421661847	36.8382459789253	34.414148251185	44.7252880207344	45.842493023391	45.1561477366921	42.226705251423	41.5700056734121
FAM20B	na	52.8396687745008	58.8552514090048	60.6461049261379	65.1625794148071	64.5811063491095	49.1389677596227	50.8084542724892	49.6971923602533	59.0694931683421	58.3709030839141
TCEANC2	na	4.51329966969951	4.63782664520051	4.6400375581072	6.64500491164381	6.70817884019638	7.68715887856373	9.26485307667563	9.19107431808778	8.98015943437634	8.00579675265532
TMEM59	na	13.0715377226203	11.4509171151411	13.5944960035772	17.2354814895761	17.6238544677349	52.9641568666592	53.5508507831851	57.1081771859051	54.8388402792582	54.198868156474
LRRC42	na	50.7107538359633	48.7177011314426	53.5232402536049	45.3936898026667	46.0443044652533	43.6954294149938	43.7671659342157	49.0432819344605	44.6214144339233	43.0358557830532
WRAP73	na	68.7639525147613	57.2545855757055	64.4313987235412	56.4410104682746	57.8332341429948	46.8217858967063	45.6571959618575	49.5155505753109	44.342031695965	47.7340933139542
MRPL37	na	207.100845220928	178.69997533808	191.055581559256	182.488447386018	185.209245374889	125.311723919936	125.446110658188	137.212204345524	118.218809976101	119.748678187605
ICMT	na	128.203257598728	129.120377219476	125.158907817365	135.018193548463	132.69492226495	88.4942787647097	85.6443018407895	88.3868925529944	85.171823257596	91.9726979049181
RPL22	na	201.52308808196	264.602375058475	238.066488397974	222.649195820765	240.899037758295	205.640695167702	209.570976594403	193.012560679843	199.00033306578	214.540318611064
CHD5	na	0.979300871727251	1.06711055553286	1.26176459913441	1.78584507000427	1.8258948322428	1.61834923759236	1.89003002764183	1.23516413760863	1.91576734600029	1.91688091260761
QSOX1	na	183.512467701933	167.536357218659	176.199320956544	151.132330459199	154.764433715537	173.53117506729	180.256981459801	186.400799707938	159.288072455982	167.182084299581
STXBP3	na	13.62505560664	16.252914615039	13.5130918358911	16.1141369107362	15.5597994399821	23.1350379646727	22.4580038578617	22.6325664038288	21.6322062819199	22.0629234451111
PHF13	na	44.1536958252678	41.0016709606665	43.1849109574714	37.0043711017164	34.9301620081232	32.8451333902268	34.6876099190736	36.9822674142821	34.2443413097551	37.4355566462192
ERRFI1	na	523.500183386372	560.602426077821	521.393694029414	181.657821772063	199.697323935077	146.681289989053	149.757085131385	148.728293510875	155.935479600482	155.304939821464
PARK7	na	49.1779350802163	53.7249121997122	53.4825381697619	61.0925139064252	56.9599800927918	45.5712433040213	50.1413848509685	46.7182670871972	43.9429134988816	47.0951330097517
AMPD2	na	57.6084382368248	52.1652890800872	52.9941131636453	54.0737274685015	52.554016475858	44.2471393823548	44.5454135926564	42.32253589159	41.2688215784228	45.4037674986273
SRSF4	na	98.8242314469109	114.468128437737	106.761565920309	109.767174884216	109.474303202731	85.9564129148489	85.1625294808024	79.377460019849	79.7837275969702	76.9383378060349
MECR	na	20.0118004222525	17.2379397432232	18.2345335616844	19.7688896121403	23.2603124281366	16.6984216787939	17.4920426087636	16.9653427136245	16.2041988015858	16.612967909266
KCNC4	na	36.1489756563668	35.2146483325844	31.0556899722438	24.7526432958732	24.3717266738496	22.6201086618024	20.4197361809931	23.0321783307022	27.8983619761292	26.911504577001
EDEM3	na	11.581297265644	18.181922157733	16.118025201846	17.816919419345	16.0758131969203	21.6270307205525	19.7156073471657	19.8352829157151	19.8361743950446	19.0560514253345
WDR77	na	76.5132028910378	65.0116584601559	73.9963884266569	58.6421683452566	59.3018886819727	33.9485533249489	34.761728743687	34.8388943519612	32.7676039805466	34.315926925701
ATP5PB	na	147.363492045566	152.063254163433	149.335945620134	152.295206318736	159.289477430225	85.1472382960528	90.0173124929804	93.1459073184865	84.7727050605126	88.6275527829166
RAP1A	na	16.4352233255095	23.6816457900947	20.9615731791685	22.4684228574956	24.3320333079313	20.4132687923582	19.0855973379518	18.2368352082216	19.5967034767946	18.0036462184127
HDAC1	na	111.725455974448	109.337789228444	109.44790345395	119.983869935868	117.968683509252	108.392618254198	100.912779711151	110.692503743927	104.688703094974	102.647093575125
CAPZA1	na	109.979745724847	120.46036463419	116.163747288052	135.765756601022	118.445003900272	103.280105889985	97.3180167174008	95.7615490216577	98.5422828598897	96.7461072363136
S100PBP	na	12.4754415398298	13.4209673715095	10.745350134564	14.5774795249186	10.8759822616202	13.1306972231926	12.8225566581191	12.8602383739252	10.0178667467932	11.6516290766345
RNF19B	na	54.0318611400818	47.568505148561	53.6860485889771	34.4709629791522	41.2811005550547	40.4587309398091	38.9865017466511	42.7584761754519	38.8741123959225	40.8558735687152
SCAMP3	na	117.686417802353	95.2601384381451	97.1558741333498	93.7776318155732	93.9541971286677	65.4695827935092	67.522249222812	70.5859976286346	64.7369715669263	68.8949551531324
TRIM62	na	3.78946859059675	3.61175880334199	3.86669796508933	3.57169014000855	3.57240293264896	7.79750087203593	8.63484306746169	8.464507178318	8.22183485991789	8.45682755562181
ASH1L	na	80.6858761705713	85.4509298699776	83.4799739620865	70.5616459055177	71.170205091551	77.3865180885076	74.0817652010983	71.8938184802202	74.4754555757611	63.0691406148151
SFPQ	na	213.530168335312	211.739359845924	195.24789619509	193.743424455115	185.963419327338	192.289313957565	188.669468053423	184.257426645617	200.716541313238	206.045905155195
RHOU	na	2.17149323730825	3.1192462392499	3.13406045591451	3.57169014000855	3.88994985999554	7.8710622010174	8.8571995413019	8.71880567723742	10.3371613044599	8.60717115661065
GON4L	na	37.7669510096553	42.4381659392684	39.5217234115973	39.4962479435829	36.8751369381209	48.6240384567524	47.7325230510328	44.5385656678878	45.4994744675068	44.9151507954136
ARHGEF2	na	136.463447560254	149.970075766041	139.404637162431	93.6115066927821	116.182482042928	132.152927515213	139.158093211668	142.734114607774	145.15928827923	145.307090355706
LAMTOR2	na	10.9852010828535	9.15252514937801	9.36147928390048	12.0856026830522	10.4393552365186	13.8295298485166	13.4896260796397	13.1145368728446	13.7296659796687	12.3281752810842
MEF2D	na	29.3790261518175	27.4986181618084	25.3573982342174	20.4333901033047	22.2282849142602	40.605853597772	43.5448094603755	41.9592523217051	38.7942887565058	39.5403670600629
DOCK7	na	47.0490201416788	55.7770478834292	54.1744735950937	55.444259731528	54.895925065039	60.2099477713341	60.9997926568323	57.1808338998821	60.5063186778424	61.9791495076461
SRM	na	207.100845220928	163.555213992248	167.773989601034	207.573340927473	208.866491462209	100.300872066236	104.804018003355	105.170593481676	97.9036937445563	109.487727420117
FBXO2	na	1.9586017434545	1.19023869655588	1.95370002446619	2.20115787698201	2.42129532101763	4.74470571930488	4.22477300296409	5.81253711815828	7.26395118691775	7.78028135117207
FBXO6	na	6.68479290700776	4.63782664520051	4.51793130657806	5.39906649071059	5.35860439897344	4.450460403379	4.85478301217803	6.03050726008922	5.7872138577092	5.71305683757563
C1ORF21	na	5.06681755371926	6.11536433747678	4.43652713889197	5.64825417489723	4.48535034877036	7.31935223365637	6.22598126752602	6.757074399859	6.34597933362595	5.41236963559796
SWT1	na	0.638674481561251	0.943982414509839	0.691935425331775	1.12134457883989	0.992334147958045	4.450460403379	4.3730106521909	4.57737298054965	4.35038834820898	4.58547983015938
MAD2L2	na	97.5468824837884	82.5779399127738	81.6076781053064	99.1766983062838	93.6763435672394	71.9797604083694	74.3782404995519	77.0887735295742	75.3136037896362	79.5317649230923
DNAJC6	na	12.943802826308	14.323907072345	14.1643251773799	17.8999819807405	16.6712136856952	17.5811576265716	16.4173196518692	17.2559695695324	18.4392607052528	16.0491794055578
LEPR	na	5.40744394388526	4.7199120725492	4.72144172579329	7.68328692908815	5.55707122856505	7.83428153652667	7.78247658440753	8.464507178318	10.0976903862098	7.25407874771116
IVNS1ABP	na	168.226858443233	168.234083351123	172.576835494513	163.508652107135	166.593056759197	131.895462863778	128.633220116564	121.627339197462	122.609110144018	125.499320925428
KIAA2013	na	145.87325158859	120.665578202562	130.694391220019	99.6750736746571	102.686737630698	84.4116250062381	87.6455101053514	94.2357580281411	79.1850503013452	83.0648395463298
MFN2	na	189.005068243359	180.423769312402	183.444291880606	157.154366160376	160.83751870104	123.583032688871	130.634428381126	132.74381643594	123.207787439643	120.08695128983
MIIP	na	33.4239645350388	29.017198567759	30.7707753853425	28.822708804255	29.5715576091497	34.3899212988377	38.6900264481974	41.2326851819353	34.1645176703384	36.7965963420167
SMG7	na	108.40434867033	113.975615873645	103.423995045179	98.8444480607016	93.4778767376478	110.121309485262	110.548226910894	108.69444410956	113.229832512559	100.655040862023
SLC35D1	na	14.9024045697625	14.1186935039732	14.8155585188686	16.6540435598073	15.8773463673287	16.9926669947198	14.2678737380805	14.6403278663612	14.6077260132522	14.8840164978944
GADD45A	na	49.2630916777578	61.6051132251856	53.4418360859188	43.0264068028936	48.6640666158625	31.153222823653	29.8328269068955	29.7892527305612	29.055804747671	32.511803713835
WLS	na	66.8053507713068	71.0038946566096	69.1121383654914	70.4785833441221	67.0024016701272	62.306445647306	63.0751197460077	63.5746247298562	61.7036732690925	67.6922063452217
PRDM2	na	16.9461629107585	20.8496985465651	19.4148939931327	21.7623910856335	22.9030721348717	30.0865835534217	31.7969757591508	30.0435512294806	30.5724538965879	26.3477160732929
RO60	na	22.3536068546438	28.7298995720386	25.1131857311591	23.7143612784288	24.5305001375229	34.4267019633285	30.9075498637899	30.9517601541928	34.4039885885885	30.5949228012274
UCHL5	na	37.9372642047383	44.9828141870776	45.9526526587985	51.2911316617506	48.0686661270877	22.7304506552746	21.1609244271271	19.5083277028187	21.9515008395866	21.9125798441223
BCAS2	na	21.3743059829165	26.3083794652525	22.8745711197916	27.8259580675084	27.8647428746619	28.4682343158293	28.8322227746146	28.1908050230677	26.5014482863373	25.1825531656294
SRSF11	na	124.200897514278	146.317274249025	121.902741109922	121.686652444477	115.587081554153	135.683871306323	127.299081273523	118.866384066337	128.116941263769	118.433171678953
CTH	na	13.7527905029523	12.9284548074174	13.5130918358911	13.1654159811943	14.5277719261058	22.6201086618024	21.9021126732612	19.7626262017382	18.8383789023361	19.3943245275594
AGMAT	na	6.55705801069551	7.18247489300965	7.28567300790516	9.13688175351023	9.48671445447891	5.99524831198989	7.89365482132764	6.72074604287051	7.66306938400114	8.15614035364415
PLEKHM2	na	80.8136110668836	73.9179273274878	73.5079634205403	73.6764919578507	73.9884340717518	74.4808455937395	81.4195288378254	86.3888329186274	77.7083129721366	77.1638532075182
CRYZ	na	20.607896605043	21.2601256833086	21.7349127721863	30.110178505886	23.7763261850748	21.9580567009691	19.3450132240987	20.7071634834389	22.7497372337534	21.9877516446167
PHTF1	na	11.4961406681025	10.1375502775622	11.4779876437389	13.6637913495676	13.0591173871279	21.2592240756451	20.3826767686864	21.978655978036	20.7940580680448	20.8977605374477
ZBTB17	na	22.3961851534145	21.5474246790289	21.5721044368142	18.1076383842294	18.1795615905914	20.9649787597193	24.16273682397	21.1067754103123	24.7852400388787	23.9798043577187
CD58	na	7.28088908979826	9.23461057672669	7.3263750917482	10.1336324902568	8.49438030652086	8.34921083939697	8.41248659362147	8.50083553530649	9.17971853291804	8.34406985488019
TFAP2E	na	1.31992726189325	1.72379397432231	1.4245729345066	0.747563052559928	0.793867318366436	1.36088458615721	0.667069421520645	1.19883578062015	0.878060033583464	1.42826420939391
TTF2	na	63.0584604794808	69.2801006822873	67.3212466763974	70.8523648704021	67.7962689884936	40.3483889463369	40.3947594143057	36.7642972723511	42.9850298258814	38.6007195538827
KIF21B	na	6.30158821807101	4.7199120725492	5.61688757034029	7.14338028001709	5.67615132632002	5.14929302870297	5.55891184600538	6.757074399859	5.74730203800086	5.75064273782283
TMEM9	na	37.8521076071968	31.2745478198477	35.5736212788218	38.1257156805563	37.9071644519973	44.2471393823548	45.9907306726178	49.5518789322993	42.8253825470481	45.9299701020883
ADPRS	na	26.057918847699	21.793680961075	23.0780815390068	23.9220176819177	22.1092048165052	18.1696482584234	18.566765565658	17.1469844985669	16.8826997366275	16.4250384080299
MAP7D1	na	70.2967712705083	72.0299624984682	66.3850987480073	54.7797592403636	54.2608312103459	49.2125290886041	50.7713948601824	53.7659683429641	55.0783111975082	56.8674670740258
WARS2	na	24.0567388054738	22.8197488029335	25.6830149049618	24.3373304888954	26.1976215060924	22.7672313197653	21.6426967871143	21.3974022662202	23.4681499885035	24.7315223626629
OSCP1	na	0.681252780332001	0.943982414509839	0.488425006116547	1.49512610511986	2.30221522326266	3.75162777805502	3.18710945837642	3.85080584077986	4.23065288908396	3.87134772546243
MRPS15	na	80.0472016890101	90.6223117929446	83.6020802136156	92.6978185174311	101.495936653149	62.0122003313801	61.5927432537396	57.616774183744	68.6483298983436	60.1374403955329
EXOC8	na	11.8793453570393	11.9023869655588	15.141175189613	14.4113544021275	12.9400372893729	11.3284446631465	10.4507542704901	9.69967131592663	11.3349567971684	11.012668772432
GNPAT	na	44.1111175264971	44.9417714734032	45.9119505749554	47.5117851182532	43.8611693397456	48.2930124763358	43.3224529865352	47.1542073710591	42.705647087923	40.6679440674791
TSNAX	na	11.6664538631855	15.3910176278778	14.1236230935368	18.4398886298116	15.8773463673287	15.5214404150904	17.1214484856966	13.9500890835799	17.5612006716693	16.1619371062995
C1ORF109	na	22.651654946039	23.0249623713052	27.1075878394684	23.0498607872644	25.6022210173176	18.0593062649511	18.8261814518049	17.2559695695324	18.3993488855444	17.7405449166822
RRAGC	na	25.1637745735133	24.2972864952098	26.6598649171949	27.1199262956463	24.2923399420129	26.8498850782369	23.6439050516762	24.1583573973454	24.465945481212	25.4080685671127
LGALS8	na	36.5747586440743	38.046595576114	42.8185922028839	44.8537831535957	44.3771830966838	129.467939007389	127.706734808897	122.208592909278	112.152213380433	104.751903988969
HPCAL4	na	0.681252780332001	1.23128141023022	0.691935425331775	1.37053226302653	1.30988107530462	1.39766525064795	1.96414885225523	0.653910425792807	2.11532644454198	1.69136551112436
MTR	na	31.848567480521	41.2889699563869	34.5967712665887	44.978376995689	44.9328902195403	48.1826704828635	48.8072460079272	46.4639685882778	51.4862474237577	46.7568599075268
BMP8B	na	19.586017434545	19.5363317089862	17.9903210586261	12.3763216479366	11.6698495799866	12.2479612754149	12.3778437104386	11.2254623094432	11.4546922562934	10.5240520692183
MYCL	na	3.36368560288925	2.9140326708782	2.88984795285624	3.03178349093749	3.77086976224057	15.8892470599978	16.3061414149491	12.8965667309137	15.645433325669	16.6505538095132
SIPA1L2	na	22.2258719583315	23.4353895080486	24.9503773957869	20.931765471678	21.5534976936487	23.5396252740707	22.420944445555	23.6497603995065	19.5567916570863	24.0549761582132
RLF	na	26.3133886403235	30.7820352557556	28.572862857818	28.6981149621617	26.3563949697657	26.9602270717091	26.9792521592794	25.6114916768849	26.9005664834207	25.4832403676071
ZNF684	na	0.808987676644251	1.14919598288154	1.09895626376223	1.86890763139982	0.912947416121401	2.1700592049534	1.4453170799614	2.6882984171482	1.91576734600029	1.54102191013553
KCNQ4	na	41.3009498076276	33.5318970719365	32.9686879128669	24.7111120151754	26.8724087267038	11.3652253276373	13.081972544266	13.4051637287525	11.8538104533768	11.5764572761401
RIMS3	na	4.42814307215801	3.94010051273672	5.5354834026542	5.89744185908388	5.75553805815666	13.3881618746277	14.1566955011604	15.5485367910734	14.6476378329605	15.0719459991304
AKT3	na	3.6617336942845	4.0221859400854	3.01195420438537	3.3225024558219	3.17546927346574	5.77456432504548	5.96656538137911	6.21214904503166	5.66747839858418	6.0513299398005
ETV3	na	92.9484262165474	99.2002389508818	95.6905991150002	51.2911316617506	49.5373206660656	40.9736602426794	41.0988882481331	39.1982971905799	38.0359641820473	37.2852130452304
ACADM	na	14.2637300882013	13.4620100851838	15.5481960280434	17.6092630158561	19.1718957385494	15.5582210795811	15.5649531688151	14.2770442964763	15.884904243919	15.0719459991304
PADI2	na	15.5836573500945	13.9134799356015	12.8618584944024	14.1621667179409	13.4560510463111	10.2250247284245	8.8942589536086	8.75513403422591	11.3748686168767	10.4112943684766
SDHB	na	92.4800649300691	84.3427766007704	90.5214344669334	93.9437569383643	93.993890494586	54.4353834462886	58.8503467430436	54.0202668418835	61.9032323676342	54.1612822562268
RPF1	na	34.914204992015	42.6433795076401	36.2248546203106	33.0173681547302	41.4001806528096	33.1761593706435	33.0940551898853	29.7892527305612	32.6877803411299	34.5790282274314
KDM5B	na	23.9290039091615	22.6555779482361	23.8107190481817	23.6312987170333	23.061845598545	67.4189580115182	66.0028133182372	67.643400712567	61.1848196128841	58.8595197871278
UAP1	na	73.3624087820023	78.3094976906423	79.8981905838985	63.0860153799184	62.9933717123767	43.5850874215216	45.7683741987776	42.5405060335209	47.8542718302988	46.3434150048075
CTBS	na	5.74807033405126	4.96616835459524	6.91935425331775	5.35753521001282	4.88228400795358	6.7308616018046	6.15186244291262	7.01137289877843	6.26615569420927	6.01374403955329
RGS4	na	2.68243282255725	1.97005025636836	2.7677417013271	0.66450049116438	0.833560684284758	0.294245315925884	0.29647529845362	0.50859699783885	0.279382737958375	0.338273102224873
KLHL12	na	32.1040372731455	30.6178644010583	30.9335837207146	40.8252489259116	37.1926838654675	39.50243366305	40.2835811773856	40.1791628292691	37.9561405426307	39.1645080575908
SSX2IP	na	59.8225097729038	72.2351760668399	62.6405070344471	64.9133917306204	58.3889412658514	41.4518088810589	44.9160077157235	38.3990733368331	43.5038834820898	46.2682432043131
ZNHIT6	na	24.0567388054738	29.7149247002228	28.2879482709167	28.9888339270461	27.507502581397	31.0796614946715	31.6116786976172	30.0435512294806	26.3418010075039	27.7008084821923
RBBP5	na	24.865726482118	29.3455402771537	24.6247607250426	26.247769400993	26.396088335684	27.7326210260146	25.6451133162381	25.5388349629079	23.6677090870452	26.7611609760121
GBP3	na	11.1555142779365	14.0776507902989	13.0653689136176	15.6157615423629	15.0040923171256	28.8360409607367	26.4604203869856	27.5368945972749	30.2132475192128	28.189425185406
PINK1-AS	na	44.8349486055998	47.1580780118176	46.1154609941706	46.9303471884844	49.2594671046373	39.1714076826333	39.2829770451047	37.9631330529713	47.3354181740904	44.7272212941776
KIF17	na	7.02541929717376	6.85413318361492	4.59933547426415	3.82087782419519	3.77086976224057	10.6296120378226	11.5254772273845	13.1145368728446	9.77839582854313	7.89303905191369
GPR89A	na	24.695413287035	23.5174749353973	24.5026544735134	22.5099541381934	19.7672962273243	22.6201086618024	20.9015085409802	23.7950738274605	21.1931762651282	20.7850028367061
CDK18	na	45.8994060748686	41.3300126700612	42.4522734482965	39.0809351366051	42.1146612393394	39.2817496761055	40.5429970635326	44.3932522399339	42.3065288908397	45.8172124013466
RAB29	na	16.9887412095293	18.5923492944764	18.8857669031731	20.5995152260958	19.7672962273243	13.1306972231926	15.9355472918821	15.4758800770964	16.9625233760442	16.1995230065467
ECE1	na	116.409068839231	123.251269164046	115.146195191976	93.445381569991	99.6303484549877	106.99495300355	109.658801015533	110.801488814892	104.688703094974	105.503621993913
HMGCL	na	11.7941887594978	11.2867462604437	11.7629022306402	16.7371061212028	16.036119831002	17.250131646155	18.7520626271915	15.8754920039698	18.2796134264194	20.1084566322563
GALE	na	42.7060336670623	35.0094347642127	37.6901296386602	38.2087782419519	40.2490730411783	14.3444591513869	15.4537749318949	16.5657307867511	17.3616415731276	18.5298488218736
ID3	na	145.788094991048	110.528027925	117.46621397103	203.544806699789	196.640934759366	137.633246524332	151.684174571333	178.154262671551	213.16902906224	205.933147454453
CD46	na	96.4398467157489	103.181382177293	101.633103356085	94.4421323067376	92.0489155645882	125.422065913408	110.992939858574	109.348354535353	108.999179623475	108.397736312948
PRPF3	na	41.3009498076276	46.5424373067025	46.8888005871885	34.7616819440367	35.8828027901629	39.1714076826333	38.0970758512902	37.054924128259	33.765399473255	30.707680501969
APH1A	na	103.33753111661	78.268454976968	86.8175448372162	86.1358761671828	91.8107553690783	88.6414014226726	92.1667584067692	98.5588325097713	83.0964086327624	90.5820195957714
P3H1	na	24.9508830796595	20.3982286961474	22.4675502813612	21.7623910856335	22.4664451097701	23.7603092610152	22.3097662086349	22.9958499737137	18.2796134264194	19.7325976297842
SLC2A1	na	708.673204740364	619.703933768872	632.103362082498	447.084236711535	430.395166652363	391.53017350388	405.022317099952	458.754492050642	387.144651170891	397.658824615461
EBNA1BP2	na	83.1554174992749	104.125364591803	92.3530282398704	85.0975941497385	90.9771946847935	53.9940154723998	50.1043254386618	45.8100581624849	48.0538309288405	45.6292829001106
CDC20	na	184.917551561367	155.551884825752	160.77323118003	191.708391700924	200.451497887525	115.307383178456	119.701901750649	120.065219846957	119.216605468809	110.201859524814
MPL	na	0.510939585249001	0.410427136743408	0.773339593017866	0.498375368373285	0.277853561428253	1.25054259268501	1.4823764922681	0.399611926873382	1.15744277154184	1.01481930667462
ARTN	na	1.49024045697625	1.14919598288154	1.54667918603573	1.49512610511986	1.2701877093863	1.28732325717574	0.778247658440753	0.762895496758274	1.43682550950021	1.61619371062995
IPO13	na	24.6528349882643	22.6145352345618	21.3685940175989	24.0881428047088	25.9594613105824	22.0316180299506	25.6451133162381	24.8849245371151	23.9870036447119	24.205319759202
ATP6V0B	na	89.8827887050534	66.2018971567118	73.3451550851681	80.6537471150767	72.162539239509	42.1874221708737	45.5460177249374	46.7909238011742	42.6258234485064	48.59856901964
B4GALT2	na	182.448010232664	144.388266706331	151.371049812287	136.596382214978	145.396799358813	94.710211063644	95.8356402251327	101.138145855954	84.8525286999293	90.0934028925577
ERI3	na	42.6208770695208	36.8973995932324	35.6550254465079	40.576061241725	40.6857000662798	46.6378825742527	47.5472259894993	48.5346849366216	43.4240598426731	44.2761904912111
PTCH2	na	2.17149323730825	1.84692211534534	2.64563544979796	1.03828201744434	1.50834790489623	1.21376192819427	1.33413884304129	1.19883578062015	1.27717823066686	0.939647506180202
AKR1A1	na	96.3546901182074	86.5590831391848	94.3067282643366	87.0080330618361	93.7557302990761	65.6902667804537	71.005833979642	70.2953707727267	72.2803054918025	68.0680653476938
PRDX1	na	243.845917060086	213.504196533921	236.926830050368	253.631531221304	218.353205916688	179.747107366225	187.038853911928	189.597695122925	167.150700938525	178.758541575722
PIK3R3	na	7.62151547996426	8.37271358956553	7.24497092406211	13.0823534197987	8.85162059978576	15.4846597505997	13.1560913688794	14.4950144384072	12.3327522898768	12.2154175803426
TSPAN1	na	0.638674481561251	0.49251256409209	1.22106251529137	0.747563052559928	0.793867318366436	1.06663927023133	1.18590119381448	1.74376113544748	1.67629642775025	2.48066941631573
BLZF1	na	9.06917763816976	11.7382161108615	10.1348188769183	13.8299164723587	13.4957444122294	15.1904144346738	13.9713984396268	13.9137607265914	14.2485196358771	13.0798932860284
SLC19A2	na	25.206352872284	23.476432221723	27.2703961748405	18.4398886298116	18.5764952497746	13.8295298485166	13.0449131319593	13.6957905846604	13.2108123234603	13.6436817897365
FAAH	na	13.6676339054108	11.5740452561641	10.8674563860932	13.6222600688698	13.9720648032493	13.2042585521741	12.1184278242917	11.879372735236	12.3726641095852	15.710906303333
NSUN4	na	46.5806588552006	48.0610177126531	44.4873776404488	42.6110939959159	40.4475398707699	31.0061001656901	32.3528669437513	30.8427750832274	30.3728947980462	30.8204382027106
TMED5	na	67.3588686553266	76.0931911522279	75.4209613611634	68.2358941864423	66.0100675221691	49.2493097530949	45.1383641895637	44.9381775947612	52.8831611135496	48.9368421218649
DR1	na	55.2240535056628	54.915150896268	54.1337715112506	57.8115427313011	56.9996734587101	52.0446402543908	48.3254736479401	47.0815506570821	47.2555945346737	45.516525199369
CNN3	na	57.3529684442003	63.0005654901132	61.1752320160975	50.0451932408174	51.7601491574916	63.4466462465188	62.2598126752602	64.301191869626	57.6326676588419	59.4233082908359
PRRC2C	na	190.324995505253	214.284008093733	183.932716886723	184.274292456022	176.516398238777	165.733674195254	163.802602395625	151.307606857058	169.545410121025	149.403953482652
F3	na	16.0520186365728	17.5252387389435	17.7461085555679	12.8331657356121	13.6148245099844	6.65730027282313	6.15186244291262	7.15668632673238	8.14201122050122	7.4420082489472
ABCD3	na	43.5150213437066	47.5274624348867	46.2375672456998	46.0997215745289	43.6230091442356	48.8815031081875	47.7695824633395	46.3913118743008	46.696829058757	44.614463593436
VAMP4	na	3.4914204992015	5.25346735031563	3.78529379740324	5.89744185908388	5.95400488774827	9.19516612268388	7.89365482132764	7.01137289877843	8.14201122050122	9.28371736106039
DPH5	na	22.0129804644778	24.7077136319532	25.3573982342174	25.0848935414554	21.4344175958938	22.9143539777282	20.7162114794467	21.6153724081511	19.6366152965029	20.3339720337396
PTBP2	na	9.19691253448201	9.76816585449312	8.18111885245216	12.293259086541	11.3126092867217	17.0662283237013	13.7119825534799	13.8774323696029	13.7695777993771	15.0343600988832
TNFSF4	na	58.7580523036351	55.6128770287318	59.6692549139048	47.179534872671	42.7497550940326	109.385696195447	99.9862944034834	98.2682056538634	85.7705005532211	83.2151831473187
PRDX6	na	188.877333347047	174.267362261251	181.734804359199	167.287998650633	162.385559971854	187.838853554186	188.780646290343	192.394978611039	154.29909499244	162.408674968186
DARS2	na	39.3423480641731	39.3599624136929	42.1266567775522	56.9393858366479	53.9432842829993	39.6863369855036	38.615907623584	38.907670334672	44.820973532465	44.3137763914583
IRF6	na	32.0614589743748	32.9572990804957	32.4802629067504	26.3308319623886	24.2129532101763	33.6910886735137	32.2416887068312	34.9115510659382	32.4083976031715	31.4969844071604
UTP25	na	27.3352678108215	26.0621231832064	27.5553107617419	31.1899918040281	29.1746239499665	31.4474681395789	31.3522628114703	32.7681780036173	32.8474276199632	32.5869755143294
RCAN3	na	14.7320913746795	15.4320603415522	16.6878543756487	17.2770127702739	17.4650810040616	31.1900034881437	29.9810645561223	32.4412227907209	33.3662812761716	34.503856426937
SYF2	na	19.8414872271695	29.263454849805	22.9559752874777	22.9252669451711	24.4908067716045	35.5669025625413	35.7623328759679	32.5138795046979	30.8917484542546	33.3011076190263
RSRP1	na	18.8621863554423	23.0249623713052	20.7987648437963	17.8584507000427	18.3383350542647	33.102598041662	33.0199363652719	31.9326257928821	31.2509548316297	30.0311342975192
SLC35A3	na	18.9473429529838	21.0138694012625	20.7173606761102	25.5002063484331	22.823685403035	25.3418778341168	23.421548577836	23.1048350446792	24.705416399462	22.9649850510441
RCOR3	na	17.201632703383	16.5812563244337	16.932066878707	21.3886095593535	20.6405502775273	31.0061001656901	28.9434010115347	27.2825960983554	31.290866651338	27.8887379834284
STMN1	na	145.830673289819	161.790377304252	152.388601908363	184.565011420907	190.448769676108	310.097782321391	297.550021410514	287.35730377895	285.249775455501	288.584542098064
MTFR1L	na	20.778209800126	19.6184171363349	19.0485752385453	24.3373304888954	25.9197679446641	27.1809110586536	27.7574998177202	30.3341780853885	28.6167747308793	30.6325087014746
MAN1C1	na	1.06445746926875	0.861896987161157	1.75018960525096	0.955219456048797	1.86558819816112	1.76547189555531	1.4082576676547	2.10704470533238	2.63418010075039	2.06722451359644
NEK2	na	4.85392605986551	5.25346735031563	5.37267506728202	16.0310743493407	12.1858633369248	22.5465473328209	22.4950632701684	21.1431037673007	20.4747635103781	22.1380952456056
RPS6KA1	na	55.7349930909118	49.8258544006498	54.2965798466228	51.1665378196573	46.877865149538	29.2774089346255	32.5381640052848	32.6228645756633	34.3241649491718	33.0004204170487
DHDDS	na	61.0572804372556	55.7770478834292	57.6341507217525	57.9776678540922	60.2942228299308	32.4773267453195	34.2799563836998	36.5099987734317	35.641254999547	37.0221117434999
NENF	na	33.3388079374973	29.7559674138971	28.7356711931902	30.7746789970504	30.7226652207811	33.102598041662	35.7623328759679	35.2748346358231	28.0580092549625	32.5493896140822
NSL1	na	12.6457547349128	12.518027670674	12.7397522428733	20.8487029102824	19.7672962273243	18.7949195547659	19.5303102856322	18.5274620641295	20.1554689527113	19.2439809265705
PROX1	na	0.638674481561251	1.68275126064797	0.895445844547003	1.41206354372431	1.11141424571301	1.87581388902751	1.55649531688151	1.52579099351655	1.59647278833357	1.61619371062995
ARID1A	na	69.5303618926348	68.3771609814518	62.8847195375054	61.9231395203807	61.2865569778888	78.6002800167018	75.0823693333793	73.8192214006102	77.1894593159282	73.893879886011
CENPF	na	64.0803396499788	88.2418343998328	74.2406009297151	161.224431668758	148.810428827788	185.852697671687	181.442882653616	177.064411961897	229.572786962368	221.418538356303
RPA2	na	40.5345404297541	41.9456533751763	38.5448733993642	45.0614395570846	44.4168764626021	43.2172807766143	43.6189282849889	43.884655242095	37.6767578046723	39.6907106610517
PPP1R8	na	62.6326774917733	58.7321232679817	61.4601466029988	60.3864821345631	58.3889412658514	55.1342160716126	54.2179202047058	52.8577594182519	51.6858065222994	50.4402781317532
STX12	na	13.9231036980353	13.6672236535555	13.6351980874203	17.9415132614383	15.9964264650837	16.7352023432847	15.9726067041888	14.6039995093727	16.6831406380858	14.2826420939391
MTARC2	na	13.0289594238495	12.3948995296509	14.0015168420077	12.1686652444477	13.6545178759027	10.9238573537485	10.0060413228097	11.0438205245007	9.49901309058475	10.8247392711959
OSBPL9	na	42.8337685633746	47.0349498707946	43.6733359635879	54.7382279596658	52.3158562803481	61.607613021982	59.1838814538039	56.7085652590317	60.4264950384257	59.1977928893527
TXNDC12	na	44.3665873191216	38.4980654265317	42.5336776159826	49.8375368373285	50.3708813503504	46.0861726068916	46.8060377433653	46.3913118743008	48.5327727653406	49.1247716231009
ESYT2	na	147.278335448024	155.223543116357	159.185849910151	153.416550897576	149.683682877991	137.339001208406	138.972796150134	142.806771321751	148.791263872689	139.143002715164
CD3EAP	na	43.0466600572283	48.2251885673505	41.8824442744939	46.6396282236	48.1480528589243	22.6568893262931	22.0132909101813	20.0169247006576	26.1023300892539	25.8215134698319
MESD	na	45.9419843736393	50.4825378194392	45.2200151496236	43.5663134519647	44.9328902195403	39.3920916695778	39.3200364574114	36.4010137024662	40.350849725131	42.2089659776147
RCN2	na	47.6876946232401	51.2213066655774	55.5176423619142	60.8433262222386	60.1751427321758	78.1221313783223	68.89344747816	73.0926542608404	67.8101816844685	74.0066375867527
CTSD	na	143.999806442677	117.464246535963	133.502835005189	146.148576775466	162.782493631038	214.909422619368	230.768960433837	252.663722854943	247.77257674937	250.697954648878
STAG1	na	86.6042596997056	107.778166108819	97.9292137263677	111.137707147243	107.053007881714	96.7331476106344	95.0944519789987	90.8572208282116	98.7019301387231	98.7381599494156
STK11	na	33.892325821517	32.5058292300779	34.7188775181179	39.662373066374	37.6293108905691	50.1688263653633	50.1043254386618	55.618714549377	54.2800748033414	54.1612822562268
KMT2A	na	125.265354983547	135.481997838999	130.531582884647	116.204523392371	113.642106624155	138.148175827203	134.229191374877	127.403547958632	142.245725440521	123.469682312078
IFT46	na	14.2637300882013	11.6971733971871	11.8036043144832	16.2802620335273	14.1308382669226	20.2293654699045	19.9750232333127	20.9614619823583	18.000230688461	18.9808796248401
KPTN	na	7.32346738856901	6.27953519217415	5.04705839653765	6.8111300344349	7.4623527926445	4.59758306134194	5.29949595985846	5.0859699783885	6.98456844895938	7.4795941491944
RPS25	na	398.745767988074	498.75105657059	422.691140710028	448.579362816655	481.202675027815	407.640104550822	419.88314143494	403.789687927058	466.48934875107	432.613711845365
KIF14	na	6.00354012667576	7.8391583117991	7.93690634939389	17.6507942965539	15.3613326103905	18.0593062649511	17.0843890733899	17.6192531394173	21.7120299213366	23.0401568515385
TNNT2	na	3.02305921272325	2.9140326708782	3.33757087512974	0.456844087675512	0.793867318366436	0.257464651435149	0.333534710760323	0.581253711815828	0.518853656208411	0.338273102224873
DDX59	na	9.15433423571126	10.5890201279799	8.62884177472566	13.7468539109631	13.1385041189645	10.6663927023133	11.4513584027711	10.6805369546158	14.0888723570438	13.1174791862756
CAMSAP2	na	74.9803841352908	86.9695102759282	74.4848134327734	68.4435505899312	62.0804242962553	66.2787574123054	65.1133874228763	59.6148338181109	63.4597933362595	57.5440132784755
ATF6	na	79.6639970000734	91.8125504895005	86.8989490049023	79.864652781819	84.1102423809239	108.981108886049	111.697068692401	107.350294900986	100.897080222682	96.6333495355719
MREG	na	14.135995191889	14.2418216449963	14.0829210096938	16.0726056300385	16.5124402220219	14.8593884542572	14.7867055103743	12.9692234448907	13.1309886840436	13.5309240889949
FASTKD2	na	42.0673591855011	50.7698368151596	45.9933547426415	51.9971634336128	44.2977963648471	28.9463829542089	29.4251733715218	27.6458796682403	28.6566865505876	29.7304470955416
NRP2	na	1.873445145913	2.09317839739138	2.56423128211187	2.86565836814639	2.69914888244588	2.57464651435149	2.74239651069599	2.47032827521727	2.83373919929209	3.7210041244736
CREB1	na	25.5044009636793	27.211319166088	28.0437357678584	28.5735211200684	26.5945551652756	46.1597339358731	46.0277900849245	43.5940283861871	42.705647087923	42.4344813790979
B4GALT6	na	85.1991758402709	101.580716343994	98.4583408163273	64.9133917306204	58.7858749250346	38.1415490768928	39.616511755865	37.9631330529713	42.3863525302563	39.2396798580852
SPCS2	na	50.5404406408803	58.0754398491923	55.3141319426989	56.9809171173456	53.1891103305512	52.6699115507333	52.7726031247444	47.9171028678173	51.0073055872576	53.1840488497994
USP35	na	4.30040817584576	4.35052764948013	5.45407923496811	4.98375368373285	4.56473708060701	5.62744166708254	5.8924465567657	7.51996989661728	6.5056266124593	6.35201714177816
CASP8AP2	na	18.3086684714225	26.2673367515781	23.6886127966525	26.2062381202953	25.6022210173176	20.1190234764323	20.7162114794467	18.0551934232792	21.9914126592949	19.2063950263233
HMGN3	na	27.1649546157385	31.192462392499	30.0788399600107	39.6208417856762	35.9621895219995	66.6465640572128	58.4056337953632	58.9609233923181	68.2492117012602	65.0987792281644
UBE3D	na	5.66291373650976	5.99223619645376	6.51233341488729	6.06356698187497	6.11277835142156	6.54695827935092	6.78187245212656	5.99417890310073	5.82712567741754	5.75064273782283
ANKRD13C	na	22.821968141122	24.5025000635815	24.6654628088856	19.8934834542336	21.712271157322	26.5924204268018	23.9033209378231	23.7950738274605	20.7142344286281	21.7998221433807
PHF3	na	65.1447971192476	82.5368971990994	71.6356675637602	75.8361185541349	73.2342601193037	113.063762644521	114.254168141564	101.828384638735	122.050344668102	104.939833490205
PLAGL1	na	4.17267327953351	3.77592965803936	3.37827295897278	3.69628398210187	4.3662702510154	2.57464651435149	2.9276935722295	2.97892527305612	3.39250467520884	3.08204382027106
FBXO30	na	8.30276826029626	11.1636181194207	10.1755209607614	10.7981329814212	9.05008742937737	13.8663105130073	12.6002001842789	12.3516413760863	12.5722232081269	11.012668772432
TNFAIP3	na	4.68361286478251	4.76095478622354	4.19231463583369	6.14662954327052	5.91431152182995	4.56080239685121	4.96596124909814	3.85080584077986	4.39030016791732	5.29961193485634
AKAP7	na	1.4476621582055	0.98502512818418	1.38387085066355	2.6995332453553	1.54804127081455	2.68498850782369	2.52004003685577	2.76095513112518	2.67409192045873	3.49548872299035
MYB	na	34.403265406766	37.4309548709988	37.0795983810145	28.9473026463483	34.414148251185	27.8429630194868	28.5357474761609	28.5177602359641	29.7343056827128	27.4752930807091
ALDH8A1	na	1.14961406681025	1.06711055553286	0.407020838430456	0.290718964884416	0.396933659183218	1.06663927023133	0.88942589536086	1.0171939956777	0.518853656208411	0.751718004944161
SGK1	na	1.31992726189325	2.09317839739138	2.15721044368142	1.16287585953767	1.38926780714126	1.25054259268501	1.59355472918821	1.3441492085741	2.11532644454198	1.42826420939391
RNF146	na	4.68361286478251	5.74597991440772	5.41337715112506	7.64175564839038	6.98603240162463	12.1376192819427	13.1190319565727	11.4071040943856	11.7739868139601	11.3133559744096
CCN2	na	0.21289149385375	0.0820854273486817	0.122106251529137	0.290718964884416	0.516013756938183	4.00909242949017	3.78006005528366	4.50471626657267	3.67188741316722	3.68341822422639
PMFBP1	na	0.723831079102751	0.49251256409209	0.36631875458741	1.20440714023544	0.952640782039723	2.02293654699045	1.4453170799614	1.56211935050504	2.63418010075039	1.54102191013553
FBXL5	na	22.311028555873	21.3011683969829	23.240889874379	27.6183016640196	23.7763261850748	28.2843309933756	29.4622327838285	28.881043805849	26.4216246469206	26.7611609760121
MED28	na	46.4103456601176	40.9606282469922	44.3652713889197	51.4157255038439	46.3618513925998	52.9641568666592	49.8449095525149	51.1139982828044	54.5993693610082	53.9357668547436
RXYLT1	na	10.389104900063	11.3277889741181	12.536241823658	15.0343236125941	14.2896117305958	10.9606380182392	10.4878136827968	9.88131310086908	12.1731050110435	11.0878405729264
ZNF430	na	29.2087129567345	37.7592965803936	30.6079670499703	28.822708804255	27.8250495087436	22.1787406879135	21.1609244271271	19.8716112727036	21.0335289862948	19.6198399290426
VAMP8	na	3.87462518813826	4.55574121785183	4.19231463583369	6.31275466606161	5.43799113081008	10.0043407414801	11.1548831043175	10.1356115997885	9.89813128766814	10.5616379694655
DCLRE1B	na	25.5895575612208	24.7487563456275	25.886525324177	25.6248001905264	28.8570770226199	16.8823250012476	17.7514584949105	16.783700928682	15.4458742271273	15.5229768020969
MYL12B	na	216.85127563943	222.164209119207	234.28119460057	228.048262311476	221.290514994644	256.398012164917	256.377014337768	250.847305005518	242.025274711369	245.022483711549
FOXO3	na	18.8196080566715	17.1148116022001	17.6647043878818	18.8136701560915	19.8069895932426	40.054143630411	39.0976799835712	40.5787747561425	38.0758760017557	37.8865874491857
ARMC2	na	0.596096182790501	0.451469850417749	0.325616670744365	0.830625613955476	0.912947416121401	2.24362053393487	1.4823764922681	1.63477606448202	1.95567916570863	1.42826420939391
RPN2	na	293.917996414488	258.610138862022	293.380620340673	281.540551850208	284.99836729355	221.566722892191	225.691820947818	230.103813165091	233.444233474077	229.198819707475
TGIF2	na	17.1164761058415	15.7193593372725	17.1355772979222	15.9895430686429	17.3460009063066	24.7166065377743	24.16273682397	25.320864820977	23.9470918250036	22.6267119488193
PKD2	na	28.8255082677978	30.2484799779892	29.9160316246385	34.4294316984545	31.6753060028208	41.8196155259663	36.3182240605685	34.5482674960533	34.6035476871302	35.8945347360837
ABCG2	na	37.2560114244063	40.3039448282027	34.9630900211761	37.5442777507875	41.0429403595447	17.1397896526828	17.3438049595368	17.4376113544748	16.2840224410024	17.1391705127269
STBD1	na	2.93790261518175	3.89905779906238	3.33757087512974	3.03178349093749	3.53270956673064	4.19299575194385	4.11359476604398	4.10510433969929	4.90915382412573	5.18685423411471
CCNI	na	214.211421115644	217.567425187681	218.488786069469	193.992612139301	196.998175052631	249.115440595752	252.671073107098	259.965722609629	234.641588065327	243.594219502155
MFSD1	na	10.0059002111263	8.66001258528592	12.1699230690706	15.4496364195718	13.0591173871279	11.4387866566188	12.3037248858252	11.952029449213	13.8094896190854	13.6436817897365
RAB3GAP2	na	33.5942777301218	34.9683920505384	32.3581566552212	35.9245578035743	34.8507752762865	37.3323744580966	36.5776399467154	33.2767750014562	34.9627540645052	34.7293718284203
EEF2KMT	na	24.8231481833473	22.039937243121	26.2121419949214	30.8162102777481	33.5012008350636	19.4201908511084	19.8638449963926	19.8352829157151	18.3993488855444	20.5594874352228
PPL	na	12.2199717472053	14.7753769227627	14.8155585188686	12.7501031742165	12.3049434346798	35.1990959176339	34.7246693313803	34.4029540680993	41.2688215784228	41.4196620724233
UBN1	na	63.2287736745638	62.7543092080671	57.4713423863804	50.3359122057018	51.7204557915733	64.0351368783706	63.1121791583144	65.7179977921771	64.0185588121762	62.8060393130847
KLF12	na	3.235950706577	3.8169723717137	3.13406045591451	2.61647068395975	2.02436166183441	15.6317824085626	14.4902302119207	14.6403278663612	14.2884314555855	12.0650739793538
UCHL3	na	18.8196080566715	20.9317839739138	22.5896565328903	20.8902341909802	19.608522763651	19.0156035417103	18.307349679511	17.5829247824288	19.5168798373779	17.8157167171766
HS1BP3	na	38.9591433752363	39.975603118808	39.6438296631264	35.3431198738055	41.9558877756661	30.1233642179124	35.9105705251947	35.3111629928116	34.1645176703384	36.5334950402862
LDAH	na	11.1555142779365	11.6561306835128	10.8267543022501	15.0758548932919	14.2499183646775	14.3076784868961	14.4161113873073	14.2770442964763	14.2086078161688	15.1095318993776
CCND2	na	144.255276235301	154.11538984715	155.441258196591	117.616586936095	112.768852573952	76.2463174892948	79.974211757864	81.9931017230202	67.5707107662184	75.1718004944161
ELL2	na	2.25664983484975	2.54464824780913	2.52352919826883	2.74106452605307	2.34190858918099	1.72869123106457	1.74179237841502	1.52579099351655	2.19515008395866	2.40549761582132
CYP20A1	na	7.62151547996426	7.8391583117991	9.1986709485283	9.05381919211468	9.36763435672394	9.04804346472094	9.93192249819628	9.15474596109929	11.0954858789183	11.3133559744096
NDUFB3	na	6.89768440086151	7.10038946566096	7.97760843323693	11.4626334725856	9.36763435672394	7.98140419448961	8.67190247976839	8.28286539337555	8.10209940079288	7.85545315166649
GTF3C3	na	60.5463408520066	60.5380026696527	60.8089132615101	63.1690779413139	60.0163692685025	61.7179550154542	60.0362479368581	59.7964756030533	59.1892286274672	55.4392028646319
SATB2	na	7.57893718119351	8.08541459384514	7.00075842100384	6.0220357011772	7.1051124993796	7.90784286550814	6.81893186443326	7.33832811167483	8.0222757613762	7.06614924647512
UBE2B	na	20.4801617087308	22.7376633755848	20.1068294184645	22.0531100505179	20.9977905707922	26.4452977688388	27.4610245192666	24.8849245371151	26.4216246469206	27.1370199784842
GDA	na	0.425782987707501	0.287298995720386	0.284914586901319	0.622969210466607	0.793867318366436	1.54478790861089	1.74179237841502	1.52579099351655	2.15523826425032	1.24033470815787
KLF9	na	15.4133441550115	18.2640075850817	14.8969626865547	7.18491156071486	9.92334147958045	13.903091177498	15.0461213965212	15.2579099351655	15.9248160636274	16.8384833107492
TJP2	na	22.311028555873	27.088191025065	25.7644190726479	26.995332453553	27.2693423858871	34.4267019633285	34.2799563836998	34.0396704982144	35.760990458672	36.2328078383086
ITGB1BP1	na	50.1998142507143	53.2734423492944	50.8369027199639	53.4092269773371	50.569348179942	29.0935056121718	27.0904303961995	27.7911930961943	29.0957165673793	26.2725442727984
CPSF3	na	29.634495944442	33.3677262172391	34.4746650150596	38.2918408033474	37.2323772313858	42.3345448288366	42.5812647404012	38.0721181239367	41.7876752346312	39.2772657583324
PIGZ	na	2.08633663976675	1.1081532692072	1.8722958567801	2.15962659628424	1.94497492999777	1.76547189555531	1.63061414149491	2.17970141930936	2.67409192045873	2.55584121681015
SENP5	na	35.936084162513	41.8635679478277	38.3413629801489	32.6435866284502	36.5575900107744	29.1302862766625	29.6845892576687	28.4087751649986	28.696598370296	29.7304470955416
CCDC92	na	16.4352233255095	14.5291206407167	14.6934522673395	15.241980016083	12.5034102642714	34.6841666147636	34.6876099190736	38.5080584077986	33.7254876535467	30.9331959034522
C1ORF198	na	50.5830189396511	39.8935176914593	49.0053089470269	48.5085358549998	42.6306749962776	45.9022692844379	46.213087146458	47.6264760119094	46.1779754025486	47.3582343114822
HEATR1	na	86.2636333095396	88.5291333955532	93.9811115935922	83.3117490797342	86.3330708723499	65.0649954841112	63.0010009213943	61.7582068804317	62.3821742041343	58.7843479866334
PTBP3	na	72.8088908979826	77.0371735667377	73.6300696720695	73.9672109227351	70.3763377731845	89.3770147124874	79.1959640994233	78.1422958822404	80.7815230896787	81.9372625389136
RAD23B	na	237.374015646932	241.946797110239	235.33944878049	222.400008136579	222.282849142602	197.51216831525	188.298873930355	186.328142993961	177.966804079485	173.53410144136
FKBP15	na	63.3139302721053	73.1791584813497	65.7338654065186	57.8530740119989	63.3109186397233	51.4929302870297	50.697276035569	48.4983565796332	50.9274819478409	48.9368421218649
CTNNAL1	na	34.5310003030783	44.6134297640085	39.7659359146555	28.5735211200684	32.3103998575139	26.2981751108759	27.6092621684934	25.6841483908619	25.8229473512955	28.8659713898558
ABITRAM	na	24.695413287035	24.4204146362328	23.1187836228499	30.6500851549571	27.9044362405802	27.9900856774497	30.0551833807357	27.4642378832979	22.9892081520034	23.3408440535162
WDR34	na	99.8461106174089	77.8990705538989	86.5326302503149	101.710106428848	100.741762700701	79.0784286550814	80.1224494070908	80.2493405875728	79.1850503013452	83.5534562495435
SET	na	533.889288286435	603.451019153833	580.167503098772	608.474793503084	609.094700016648	591.359523682046	557.670036391259	548.776160668119	496.183742614074	539.959042951391
PTPA	na	156.049464994799	141.802575744848	145.754162241946	150.094048441754	147.381467654729	165.549770872801	174.031000192275	180.624590946769	167.589730955317	169.700339616144
GLE1	na	50.0720793544021	48.1431031400018	46.8888005871885	58.1437929768833	61.1277835142156	52.0814209188815	51.1419889832495	53.2573713451253	54.5594575412998	52.2819872438664
RAB14	na	85.7101154255199	86.1896987161158	90.7656469699916	84.0177808515964	80.299679252765	74.5176262582302	73.5999928411112	77.9969824542864	75.752633806428	80.208311127542
CNTRL	na	11.9645019545808	17.5252387389435	16.1994293695321	19.7273583314425	19.5291360318143	29.6452155795328	32.5752234175915	29.8982378015267	36.3995795740054	32.9252486165543
TRIM32	na	14.6895130759088	15.3089322005291	14.9376647703977	14.328291840732	16.8696805152868	14.7122657962942	15.7131908180419	17.2559695695324	14.2485196358771	15.2598755003665
FBXW2	na	49.1353567814456	51.2623493792517	57.5934486379095	53.1600392931504	53.6654307215711	48.0723284893913	45.2866018387905	50.1331326441152	47.3753299937987	49.1623575233481
PHF19	na	107.254734603519	97.4354022628851	97.0744699656637	111.137707147243	118.564083998027	79.5933579579517	81.2342317762919	84.2091314993181	91.8770089685971	87.9510065784669
NEK6	na	37.2134331256355	37.7182538667192	40.1322546692429	27.9505519096018	30.6829718548627	30.1969255468939	29.276935722295	29.3533124466993	28.2176565337959	28.7907995893614
BSPRY	na	34.914204992015	33.4908543582621	32.3174545713782	31.397648207517	29.849411170578	26.1142717884222	25.4968756670113	24.5579693242187	25.5036527936288	26.3477160732929
PPP6C	na	40.0236008445051	35.6661181830022	36.5097692072119	39.0809351366051	34.0569079579201	39.7231176499944	35.3917387529009	36.4373420594547	36.7587859513805	39.6155388605573
NDUFA8	na	26.6965933292603	25.651696046463	28.4507566062889	32.8512430319391	28.737996924865	22.1787406879135	24.792746833184	23.4681186145641	22.11114811842	23.1905004525274
HDHD3	na	5.74807033405126	4.0221859400854	3.98880421661847	6.14662954327052	5.39829776489176	5.55388033810107	7.15246657519359	6.46644754395109	6.46571479275097	6.27684534128375
RBM18	na	25.206352872284	28.3194724352952	29.3462024508359	28.822708804255	28.3410632656818	27.5119370390702	29.4992921961352	26.4470438876202	28.4970392717543	27.8887379834284
HSDL2	na	19.5008608370035	20.6034422645191	19.8626169154062	29.6533344182105	27.3090357518054	22.5097666683301	20.9385679532869	18.9270739910029	20.4747635103781	21.7246503428863
MAPKAP1	na	33.722012626434	32.5058292300779	37.6494275548172	43.7324385747558	40.3284597730149	49.7274583914744	48.9925430694607	49.6971923602533	51.526159243466	49.5382165258202
NR4A3	na	1.49024045697625	1.60066583329929	1.62808335372182	1.16287585953767	0.714480586529792	0.772393954305446	0.555891184600538	0.653910425792807	0.997795492708482	0.714132104696953
INVS	na	16.0945969353435	18.0998367303843	18.9264689870162	19.3951080858604	18.0207881269181	20.1925848054138	19.3820726364054	18.5274620641295	16.8028760972108	18.6801924228624
GALNT12	na	23.5883775189955	23.845816644792	23.0780815390068	31.8129610144947	33.6599742987369	15.4846597505997	16.4543790641759	14.3133726534648	17.8006715899193	17.9284744179182
DENND1A	na	61.3979068274216	57.0493720073338	56.9422152964208	46.9718784691821	47.4732656383129	50.7940976617058	55.3297025739069	54.2745653408029	48.2933018470905	51.0792384359558
ALG2	na	45.7290928797856	41.0427136743408	44.0396547181753	40.7006550838183	37.3514573291408	29.4980929215699	27.9427968792537	28.5540885929526	27.8983619761292	27.7383943824396
KDSR	na	60.3334493581528	55.5718343150575	58.3667882309274	59.4727939592121	57.1187535564651	77.9750087203593	75.6012011056731	73.1289826178289	72.0408345735524	79.2686636213618
VPS4B	na	44.2388524228093	49.9900252553471	51.2032214745513	48.3839420129065	48.108359493006	68.2281326303144	67.1145956874383	63.3203262309368	69.286919013677	65.6249818316253
ONECUT2	na	14.135995191889	14.6522487817397	14.245729345066	20.8902341909802	19.4497492999777	19.2730681931454	16.8620325995496	17.2922979265209	22.9492963322951	21.1232759389309
C19ORF25	na	22.3536068546438	17.4841960252692	21.6942106883433	21.845453647029	20.7993237412006	15.153633770183	14.6014084488408	15.4032233631194	15.525697866544	17.8157167171766
ZBTB45	na	21.1614144890628	16.1708291876903	18.2752356455275	17.983044542136	17.7826279314082	21.5166887270803	21.2350432517405	22.8868649027482	22.9093845125868	21.8374080436279
YLPM1	na	115.046563278567	134.332801856118	118.890786905536	117.242805409815	107.807181834162	133.808057417296	131.301497802647	124.606264470518	136.658070681354	130.761346960037
DCAF4	na	28.1868337862365	25.9800377558577	27.8809274324862	29.9440533830949	30.1272647320062	36.155393194393	35.0582040421406	35.7834316336619	34.6035476871302	37.9617592496801
FCF1	na	28.1442554874658	26.6777638883215	30.9335837207146	35.9245578035743	35.644642594653	39.4656529985592	36.4294022974886	37.6725061970634	35.880725917797	36.3831514392974
PGF	na	3.02305921272325	2.38047739311177	1.66878543756487	2.65800196465752	2.65945551652756	2.61142717884222	2.29768356301556	1.88907456340144	2.99338647812545	3.38273102224873
IFI27L2	na	4.68361286478251	3.69384423069067	3.58178337818801	6.06356698187497	5.51737786264673	7.61359754958226	7.52306069826061	9.77232802990361	7.8227166628345	8.8326865580939
BBOF1	na	2.214071536079	1.64170854697363	2.07580627599532	3.44709629791522	3.05638917571078	4.26655708092532	5.07713948601825	4.68635805151511	6.02668477595923	5.07409653337309
NEK9	na	39.4700829604853	38.3749372855087	41.1905088491621	51.5403193459373	50.5296548140236	81.4691718469792	81.0489347147584	79.6317585187685	73.5574837224693	70.4359770632679
ACYP1	na	7.87698527258876	8.61896987161158	6.8786521694747	8.68003766583472	7.70051298815443	4.74470571930488	4.33595123988419	4.35940283861871	4.62977108616736	4.51030802966497
IFT43	na	12.7309113324543	13.2978392304864	11.6814980629541	12.9162282970076	14.8850122193707	17.4340349686086	18.3444090918177	19.4719993458302	17.641024311086	17.3271000139629
NPC2	na	153.452188769783	136.508065680858	142.375889282973	124.469248251228	122.890660883124	217.815095114136	238.699674667471	239.585514339087	180.441336901402	178.457854373744
DNAL1	na	5.19455245003151	6.36162061952283	8.26252302013825	10.0505699288613	9.16916752713233	10.8135153602762	11.1919425166242	12.2789846621094	10.6564558621266	11.6892149768817
IRF2BPL	na	122.710657057302	112.662249036066	113.273899335196	64.4150163622471	75.3777018788931	54.6928480977237	58.4797526199766	63.0296993750289	60.466406858134	68.8949551531324
LTBP2	na	18.6067165628178	17.8125377346639	18.0717252263122	12.3763216479366	12.6224903620263	46.6011019097619	49.7337313155948	48.8979685065065	39.5925251506726	42.0210364763786
AREL1	na	68.7639525147613	60.1275755329093	61.622954938371	62.1723272045673	65.4543603993126	73.8923549618877	71.1540716288688	73.0926542608404	69.6461253910521	71.6011399709314
MLH3	na	19.075077849296	21.2190829696342	22.5082523652042	23.5897674363355	25.3243674558893	24.0913352414318	23.4586079901427	25.9384468897813	25.9825946301289	24.5811787616741
TTLL5	na	49.4334048728408	52.8219724988767	49.9414568754169	57.5623550471145	53.0700302327962	60.0628251133711	60.4809608845385	57.1808338998821	57.6725794785503	56.3036785703177
FLVCR2	na	15.2856092586993	12.2717713886279	13.3095814166759	9.96750736746571	11.8683164095782	9.63653409657271	9.67250661204936	8.71880567723742	10.2174258453349	9.73474816402689
ABCD4	na	24.9934613784303	23.1070477986539	24.2991440542982	28.3243334358817	29.1746239499665	45.4609013105491	43.9524629957492	43.4123866012447	43.9030016791732	40.5927722669847
DLST	na	291.618768280867	291.772651510889	297.613637060349	285.735211200684	291.190532376809	222.52302016895	220.874097347947	223.927992477048	234.920970803285	223.222661568169
PPP4R4	na	3.3211073041185	2.74986181618084	2.97125212054233	4.1115967890796	4.3662702510154	5.03895103523077	3.78006005528366	4.43205955259569	4.2705647087923	4.09686312694568
TGFB3	na	1.021879170498	1.43649497860193	1.70948752140791	1.95197019279537	2.34190858918099	2.42752385638855	2.29768356301556	1.88907456340144	2.59426828104205	2.96928611952944
SLIRP	na	46.6232371539713	47.5274624348867	47.0923110064037	49.8790681180263	48.5846798840259	33.1393787061527	28.9434010115347	30.1525363004461	27.2198610410874	32.3238742125989
RBM25	na	196.285957333158	236.898543328295	198.829679573278	211.56034387446	208.271090973434	218.955295713349	190.967151616438	183.494531148859	188.742995400737	196.348742891415
ALDH6A1	na	18.2660901726518	18.1408794440586	17.1762793817652	28.2828021551839	26.1182347742557	53.2951828470758	55.440880810827	53.2210429881368	54.9585757383832	57.9198722809476
EIF2B2	na	111.640299376907	98.3383419637206	109.773520124694	90.3720667983557	100.741762700701	76.6141241342021	79.1589046871166	80.1403555166073	73.0785418859692	73.0669900805725
NRDE2	na	17.882885483715	19.9057161320553	18.0310231424692	22.3853602961001	23.4190858918099	31.8888361134677	32.760520479125	31.5693422229972	36.1201968360471	36.4207373395446
COQ6	na	21.0762578915213	18.1408794440586	18.6822564839579	25.2094873835487	29.0952372181299	20.1190234764323	18.7520626271915	20.0895814146346	21.4326471833782	20.59707333547
ZNF410	na	50.1998142507143	47.5274624348867	57.0643215479499	45.0199082763868	47.7908125656594	53.4790861695295	54.9220490385331	58.0163861106173	51.3665119646327	50.9288948349669
RHOQ	na	66.1666762897456	73.7127137591161	72.7753259113655	65.536360941087	68.6298296727784	62.2328843183245	63.5198326936881	59.2878786052145	61.3444668917175	58.709176186139
GPR75	na	1.021879170498	0.820854273486817	0.936147928390048	0.830625613955476	0.635093854693149	0.772393954305446	0.704128833827348	1.45313427953957	0.957883673000143	1.12757700741624
SUPT7L	na	40.4919621309833	35.3377764736075	35.3701108596066	37.7934654349741	38.6216450385271	50.9780009841595	51.6237613432366	53.8022966999526	47.8941836500072	43.4117147855253
KLHL29	na	20.3950051111893	21.670552820052	20.5952544245811	10.2997576130479	13.0194240212095	11.7330319725446	10.0060413228097	11.806716021259	11.4546922562934	10.5240520692183
DNMT3A	na	42.3228289781256	44.0798744862421	41.3533171845343	40.0776858733517	39.5742858205668	51.2354656355946	46.0648494972312	48.8253117925296	46.0582399434235	45.5916969998634
TMEM214	na	124.200897514278	102.442613331155	112.704070161393	113.837240392598	118.365617168436	79.7036999514239	84.0136876992946	85.5896090648807	87.9656506371798	89.7551297903329
ATAD2B	na	8.17503336398401	11.081532692072	10.0534147092323	10.6735391393279	12.1461699710065	13.0203552297204	10.4878136827968	13.6231338706835	12.5722232081269	10.8247392711959
ATL2	na	46.7509720502836	55.2024498919884	55.5990465296003	44.8122518728979	43.8214759738273	43.9896747309197	43.6559876972956	42.6494911044864	43.2644125638398	40.292085065007
YPEL5	na	1.532818755747	1.43649497860193	1.83159377293705	2.28422043837756	1.70681473448784	18.2432095874048	20.1232608825395	20.4528649845195	17.880495229336	18.1164039191543
FAM98A	na	54.5853790241016	63.5341207678796	59.2622340754744	56.4825417489723	55.4119388219772	36.9645678131892	36.7629370082489	36.6916405583741	34.4439004082968	36.4583232397918
YIPF4	na	14.135995191889	11.4098744014668	15.9145147826308	16.529449717714	15.9964264650837	30.7854161787456	29.7216486699754	32.150595934813	29.6943938630044	31.797671609138
AFTPH	na	24.8231481833473	30.3305654053379	30.0788399600107	32.5189927863569	32.3897865893506	40.605853597772	42.3218488542543	38.1447748379137	40.9894388404645	40.8558735687152
LGALSL	na	37.128276528094	41.0427136743408	38.422767147835	38.374903364743	38.8994985999554	27.1073497296721	24.8668656577974	27.5732229542633	28.6167747308793	27.1370199784842
BCL11A	na	1.40508385943475	1.51858040595061	1.09895626376223	2.24268915767978	2.61976215060924	14.3444591513869	14.0084578519336	13.5504771567065	11.4546922562934	12.1778316800954
CRIPT	na	1.9586017434545	2.05213568371704	1.54667918603573	2.20115787698201	2.93730907795581	11.6594706435632	10.0801601474231	10.8258503825698	9.37927763145973	9.62199046328526
EPCAM	na	254.022130466295	289.433216831452	283.612120218342	287.022680902315	279.79853635825	247.975239996539	234.734317550654	227.015902821069	225.821075909784	224.049551373607
SLC17A5	na	24.4825217931813	20.9317839739138	25.3573982342174	20.8487029102824	19.7276028614059	34.3899212988377	33.5387681375658	32.2595810057785	32.8075158002549	31.3466408061715
SLF2	na	32.870446651019	39.7703895504363	40.7427859268886	42.8602816801025	42.432208166686	39.6863369855036	36.2070458236484	35.4564764207655	39.991643347756	36.9845258432527
IDE	na	65.9963630946626	72.5635177762346	78.3515113978627	77.5804323434414	72.7579397282838	54.104357465872	48.8072460079272	51.2593117107583	55.4375175748833	53.5974937525187
ELOVL3	na	7.19573249225676	4.96616835459524	7.04146050484689	7.93247461327479	6.90664566978799	5.48031900911959	5.78126831984559	5.95785054611224	5.54774293945916	4.69823753090101
IFIT2	na	0.21289149385375	0.164170854697363	0.122106251529137	0.290718964884416	0.357240293264896	1.32410392166648	1.37119825534799	1.30782085158561	1.67629642775025	1.65377961087715
GPAM	na	22.7368115435805	20.8907412602395	23.0373794551638	22.3022977347045	21.0771773026289	26.2246137818944	27.3869056946532	29.0990139477799	21.0734408060031	22.7770555498081
CUTC	na	3.02305921272325	3.03716081190122	2.97125212054233	3.77934654349741	4.16780342142379	3.64128578458282	3.74300064297695	3.41486555691799	3.75171105258389	4.62306573040659
PYROXD2	na	0.29804809139525	0.615640705115112	0.529127089959593	0.622969210466607	0.43662702510154	1.21376192819427	0.926485307667563	1.3441492085741	1.03770731241682	1.3906783091467
MXI1	na	12.432863241059	11.3688316877924	11.7629022306402	16.4048558756206	15.5201060740638	58.9961858431398	57.5162079000023	57.2534906138591	52.8831611135496	53.2592206502938
SMNDC1	na	25.6321358599915	26.2673367515781	24.8282711442578	23.2159859100555	22.5458318416068	23.9442125834688	22.3838850332483	20.8524769113928	19.7563507556279	22.9649850510441
C10ORF88	na	3.746890291826	3.32445980762161	3.86669796508933	3.69628398210187	3.61209629856728	5.48031900911959	5.26243654755176	3.99611926873382	4.03109379054227	4.35996442867614
HELLS	na	42.8337685633746	54.6278519005477	50.022861043103	49.0484425040708	49.1006936409641	34.7577279437451	30.9446092760966	29.4259691606763	30.9715720936713	31.5721562076548
TCTN3	na	98.0152437702666	85.3278017289546	89.5852865385433	91.3688175351023	94.8274511788707	66.4258800702684	69.894051610441	71.2762364114159	68.6084180786352	67.7297922454689
DENND10	na	23.162594531288	29.1813694224563	27.8809274324862	24.960299699362	26.9121020926222	37.1116904711522	36.3923428851819	35.6017898487195	37.6767578046723	36.0824642373197
AVPI1	na	13.114116021391	12.5590703843483	10.3383292961336	9.38606943769687	10.4393552365186	10.151463399443	9.70956602435606	10.9711638105238	9.05998307379302	9.88509176501572
WDR11	na	24.695413287035	25.8979523285091	26.9040774202531	26.4138945237841	24.2923399420129	38.4725750573094	39.3941552820248	36.9096107003051	36.8785214105055	34.691785928173
ARMH3	na	14.2211517894305	14.9395477774601	16.2401314533752	16.2802620335273	15.7185729036554	20.5236107858304	20.4567955932998	18.8180889200374	19.3572325585446	21.6118926421446
KCNIP2	na	1.06445746926875	0.697726132463794	0.569829173802638	0.955219456048797	0.873254050203079	2.02293654699045	1.89003002764183	1.48946263652806	1.39691368979188	1.54102191013553
GOT1	na	239.077147597762	238.376081020572	247.631478101089	179.539726456476	209.064958291801	157.310902026876	162.764938851037	153.160353063471	150.307913021606	152.185310100945
C10ORF95	na	1.57539705451775	1.1081532692072	1.26176459913441	2.36728299977311	2.26252185734434	0.882735947777653	1.00060413228097	1.19883578062015	0.917971853291804	1.16516290766345
GNA13	na	65.6983150032673	74.4514826052543	74.4034092650873	65.536360941087	65.2955869356393	62.2696649828153	59.7768320507112	60.741012884754	56.2756657887584	57.7695286799588
HOXB8	na	57.6510165355956	49.5795981186037	50.1449672946322	79.490871255539	67.6771888907386	150.874285740997	142.641677968498	156.756860405331	186.428109857653	191.913606662244
KANSL1	na	46.2826107638053	42.027738802525	44.0803568020184	45.2690959605734	39.9315261138317	71.7222957569343	73.2664581303509	69.7504454178994	65.2159134034264	65.399466430142
HOXB5	na	31.5505193891258	27.0061055977163	31.3813066429881	32.9343055933346	33.2233472736353	43.5115260925401	43.6189282849889	46.1006850183929	57.6326676588419	57.61918507897
HOXB3	na	51.6474764089198	43.2179774990809	46.441077664915	70.4785833441221	68.0344291840035	82.057662478831	81.1971723639852	81.6661465101239	102.37381755189	100.467111360787
DUSP1	na	9.28206913202351	7.30560303403267	7.81480009786475	6.93572387652822	6.39063191284981	5.55388033810107	5.15125831063165	6.13949233105468	5.94686113654255	5.71305683757563
PANK3	na	55.8201496884533	63.5341207678796	59.4250424108465	56.4410104682746	50.2914946185137	63.5202075755003	57.9979802599894	57.7257592547094	62.8611160406344	62.4301803106126
MSX2	na	49.8166095617776	43.956746345219	48.7610964439686	53.783008503617	56.126419408507	49.0286257661505	52.6614248878243	54.8921474096073	66.5330034538016	60.2126121960273
RCL1	na	36.617336942845	36.5690578838377	40.6613817592025	29.6533344182105	32.4691733211872	27.1441303941628	27.4980839315733	27.0646259564245	24.346210022087	27.2121917789786
CAAP1	na	13.795368801723	20.6034422645191	18.3566398132136	17.7753881386472	20.7596303752823	20.5236107858304	22.0874097347947	18.7817605630489	19.3173207388362	21.2736195399198
MOB3B	na	2.9804809139525	1.92900754269402	1.22106251529137	2.40881428047088	3.13577590754742	6.06880964097136	5.59597125831208	5.88519383213526	7.14421572779273	4.99892473287867
CD274	na	1.31992726189325	0.902939700835498	1.26176459913441	0.872156894653249	0.873254050203079	1.02985860574059	0.667069421520645	0.799223853746764	1.35700187008354	0.601374403955329
NUP43	na	50.4978623421096	49.4564699775807	50.4298818815335	51.4157255038439	50.9265884732069	44.3574813758271	44.9530671280302	43.3397298872677	39.2732305930059	40.3672568655015
MTHFD1L	na	191.133983181897	198.400477901764	208.88309428251	163.716308510624	184.216911226931	146.681289989053	147.941173928356	149.200562151725	137.975160731729	138.579214211456
LRP11	na	51.9881027990858	57.0083292936594	58.2446819793982	53.1600392931504	51.2838287664717	37.7737424319854	35.873511112888	36.7642972723511	40.4306733645477	41.5324197731649
PCMT1	na	32.35950706577	33.2445980762161	35.736429614194	30.9823354005392	30.7226652207811	27.5487177035609	29.4992921961352	29.4622975176648	27.9382737958375	27.5880507814507
PLEKHG1	na	15.9668620390313	20.5623995508448	17.7461085555679	13.0823534197987	15.1231724148806	28.3211116578664	27.4239651069599	27.4642378832979	27.2198610410874	26.911504577001
CYSTM1	na	46.1974541662638	43.2590202127552	40.8648921784178	30.3593661900726	32.6676401507788	26.6292010912925	28.7581039500012	30.0072228724921	30.7321011754213	28.9787290905974
WDR55	na	50.6681755371926	51.1392212382287	47.2144172579329	43.5247821712669	47.6320391019861	26.702762420274	27.6833809931068	25.9021185327928	31.0913075527963	28.00149568417
ARAP3	na	9.53753892464801	8.70105529896026	8.66954385856871	8.84616278862581	9.8439547477438	9.71009542555418	10.1542789720365	10.4988951696734	11.6542513548351	10.9374969719375
PCDHB10	na	0.170313195083	0.205213568371704	0.122106251529137	0.415312806977738	0.833560684284758	1.06663927023133	1.4453170799614	1.85274620641295	0.997795492708482	1.35309240889949
PCDHB14	na	0.894144274185751	0.98502512818418	1.46527501834964	1.61971994721318	2.38160195509931	4.63436372583268	4.26183241527079	3.08791034402159	5.54774293945916	5.26202603460913
MRPS14	na	10.559418095146	9.15252514937801	8.91375636162698	11.75335243747	10.8362888957018	11.4387866566188	10.1913383843432	11.1528055954662	10.8959267803766	9.99784946575735
CENPL	na	9.06917763816976	9.76816585449312	9.11726678084221	13.3315411039854	11.7095429459049	11.3284446631465	13.2672696057995	11.879372735236	11.3748686168767	11.7643867773761
TNFSF18	na	0.468361286478251	0.533555277766431	0.488425006116547	0.830625613955476	0.555707122856505	11.6962513080539	10.3025166212633	8.53716389229498	6.38589115333429	6.35201714177816
GORAB	na	6.55705801069551	8.20854273486817	7.73339593017866	7.35103668350596	7.93867318366436	12.1376192819427	12.1925466489051	10.1356115997885	11.5345158957101	10.5240520692183
ACAT2	na	39.512661259256	41.5352262384329	41.3533171845343	34.0971814528723	35.4858691309797	41.4150282165682	40.4318188266124	39.9975210443267	36.1601086557554	37.6610720477025
TCP1	na	249.636565692908	278.310641425705	265.255480405128	257.161690080615	237.167861361973	185.484891026779	177.403406712185	163.332293020248	166.911230020275	166.092093192412
SNX19	na	12.1348151496638	12.4359422433253	13.5130918358911	13.5391975074743	14.8453188534523	18.8317002192566	17.0473296610832	18.2368352082216	17.9204070490443	19.3943245275594
MSANTD2	na	9.36722572956501	10.7531909826773	9.89060637386008	13.040822139101	11.3126092867217	12.3950839333779	13.0078537196526	12.3153130190979	12.4923995687102	11.7268008771289
PDZD11	na	18.393825068964	14.323907072345	15.9552168664739	18.2737635070205	20.6405502775273	18.2432095874048	19.0855973379518	17.9825367093022	18.1598779672944	20.3715579339868
SLC10A7	na	4.51329966969951	5.04825378194392	5.04705839653765	7.35103668350596	6.27155181509484	8.05496552347108	7.81953599671423	5.95785054611224	7.06439208837605	7.4795941491944
NUDCD1	na	29.0809780604223	32.2595729480319	35.5329191949788	29.1549590498372	30.2860381956795	18.4271129098585	19.5303102856322	18.0915217802676	16.0445515227524	16.612967909266
ENY2	na	16.6055365205925	19.5773744226606	17.2169814656083	18.6890763139982	17.1872274426333	21.7373727140247	18.4185279164312	19.1813724899223	20.235292592128	21.0856900386837
MASTL	na	23.1200162325173	27.0471483113906	24.0549315512399	27.4937078219262	23.9747930146664	17.0662283237013	16.8249731872429	17.1106561415784	17.5612006716693	17.9660603181655
KIAA1217	na	9.36722572956501	12.3948995296509	8.91375636162698	7.22644284141264	7.1051124993796	13.5352845325907	13.3043290181062	13.6231338706835	15.4458742271273	14.3953997946807
EPC1	na	29.5067610481298	28.3605151489695	30.2416482953829	30.6916164356548	30.2463448297612	38.9139430311982	37.9117787897567	37.0185957712705	38.2754351002974	35.9697065365781
CCDC77	na	3.53399879797225	4.96616835459524	5.33197298343897	5.48212905210614	5.39829776489176	12.2479612754149	11.5625366396912	12.9692234448907	11.6941631745434	10.2609507674878
TAF12	na	21.5871974767703	21.7526382474006	16.97276896255	23.3821110328466	23.6969394532381	19.8983394894879	20.7903303040601	19.2540292038993	22.1510599381283	17.1015846124797
MTRF1	na	3.40626390166	3.52967337599331	3.6631875458741	4.40231575396402	5.39829776489176	6.39983562138798	6.26304067983273	6.53910425792807	6.46571479275097	5.56271323658679
PROSER1	na	122.497765563448	110.651156066023	107.657011764856	101.627043867452	84.6262561378621	96.4756829591993	93.2044219513568	90.9662058991771	83.7749095678042	78.5921174169121
UFM1	na	46.1548758674931	50.9750503835313	52.9127089959592	49.6298804338397	46.2824646607632	38.4725750573094	37.0964717190092	32.9134914315713	37.8364050835056	38.4503759528939
WBP4	na	2.725011121328	3.98114322641106	2.60493336595492	4.07006550838183	3.37393610305735	5.73778366055474	6.07774361829921	5.99417890310073	5.82712567741754	5.75064273782283
ELF1	na	24.5676783907228	25.2412689097196	21.409296101442	24.2957992081977	24.6892736011962	43.4747454280494	41.8771359065738	41.5596403948317	40.0315551674643	36.6462527410279
SMAD9	na	12.1348151496638	13.0926256621147	10.5011376315058	13.9960415951498	13.5751311440661	17.6179382910623	16.194963178029	17.3649546404979	23.4681499885035	21.4615490411558
HSPH1	na	90.5214631866146	116.150879698385	95.4463866119419	78.7848394836769	73.4724203148136	58.8490631851769	59.8509508753246	52.3854907774015	53.1625438515079	55.2888592636431
KBTBD7	na	3.78946859059675	3.65280151701633	4.02950630046151	4.52690959605734	5.08075083754519	4.89182837726783	5.59597125831208	5.01331326441152	4.98897746354241	5.03651063312588
ALG5	na	25.0786179759718	21.7526382474006	22.5082523652042	24.1712053661043	25.4037541877259	18.353551580877	20.6420926548333	18.709103849072	21.4326471833782	22.1756811458528
EXOSC8	na	37.8521076071968	42.6844222213145	38.8704900701085	47.6363789603465	45.766450903825	43.3644034345772	38.4306105620505	37.1639091992245	32.7676039805466	39.014164456602
ETF1	na	206.334435843055	227.86914631994	212.586983912227	192.829736279764	195.450133781816	136.566607254101	135.748627279451	132.162562724124	132.66688871052	132.114439368936
FAM53C	na	49.5611397691531	45.2290704691236	42.3301671967674	38.2087782419519	36.2400430834278	42.9230354606884	45.7313147864709	44.6112223818648	43.5837071215065	42.3217236783563
SIL1	na	22.4387634521853	23.0660050849795	23.8514211320247	21.6377972435401	23.0221522326266	23.3925026161078	24.6074497716505	21.978655978036	24.465945481212	25.0697954648878
PAIP2	na	23.1200162325173	26.8829774566932	24.5840586411995	23.6728299977311	21.2756441322205	61.9018583379079	54.4773360908527	58.3433413235137	47.4950654529238	48.0347805159319
KDM3B	na	55.9904628835363	65.627299165271	62.6405070344471	53.6999459422215	57.4759938497299	75.6210461929522	76.4535675887273	73.0199975468634	77.4688420538866	75.3597299956522
EGR1	na	1782.3275865436	1682.29979079756	1459.16970577318	660.056644129719	719.481950635501	475.353307878266	494.928451356012	473.612790058934	364.035707559763	336.544150813501
SERP1	na	100.357050202658	106.17750027552	108.471053441716	96.020320973253	94.4702108856059	93.6435717934127	87.3119753945911	88.8591611938447	73.637307361886	80.4338265290253
PLS1	na	14.2211517894305	17.6483668799666	19.4555960769758	25.5417376291309	22.1488981824236	23.4660639450893	22.6433009193952	20.5981784124734	24.9049754980037	23.0777427517858
NR2C1	na	17.9680420812565	18.7565201491738	18.5601502324288	18.0245758228338	20.9184038389556	22.6936699907838	21.7168156117277	20.8888052683813	25.1843582359621	22.8146414500553
UTP20	na	99.2074361358476	114.837512860806	104.685759644313	97.0586029906973	94.0335838605043	53.3319635115665	52.8837813616645	51.4046251387123	52.3243956376328	52.920947548069
TMPO	na	129.778654653246	146.64561595842	137.450937137965	190.254796876502	173.460009063066	161.724581765764	160.467255288022	149.09157708076	163.558637164774	164.438313581535
ARL1	na	47.5173814281571	53.7249121997122	53.6860485889771	57.4377612050211	53.1097235987146	49.2493097530949	45.5830771372441	49.2249237194029	48.3731254865072	46.1930714038187
MTERF2	na	3.6617336942845	4.55574121785183	4.35512297120588	6.39581722745716	3.77086976224057	5.81134498953621	6.30010009213943	7.33832811167483	5.5876547591675	5.07409653337309
SOCS2	na	12.262550045976	10.5069347006313	10.9081584699362	10.5074140165368	9.01039406345905	7.79750087203593	6.78187245212656	5.84886547514677	5.98677295625089	6.0513299398005
NFYB	na	18.8621863554423	23.5174749353973	19.9440210830923	23.6728299977311	22.7046053052801	25.1211938471724	24.6815685962639	21.2884171952547	22.11114811842	22.8898132505497
WASHC3	na	3.19337240780625	3.16028895292424	4.02950630046151	5.52366033280391	5.71584469223834	9.78365675453565	9.00543719052871	9.59068624496116	10.1376022059182	8.64475705685786
APAF1	na	4.21525157830426	3.61175880334199	4.07020838430456	4.98375368373285	4.64412381244365	12.652548584813	12.9707943073459	14.4950144384072	14.0090487176271	11.9899021788594
DUSP4	na	534.570541066767	524.361709903378	512.92766059006	342.799190879425	385.779823360169	244.407515540938	231.695445741504	262.472379241835	239.989771906244	242.72974379647
CLU	na	153.367032172242	156.249610958216	146.120480996534	113.463458866318	104.750792658451	157.053437375441	160.059601752648	164.458472086891	121.172284634518	121.477629598976
TNFRSF10B	na	135.058363700819	142.048832026894	135.537939197342	95.3973517627864	102.448577435189	137.044755892481	141.233420300843	135.904383493938	126.720027573977	136.060958894893
SORBS3	na	180.148782099043	154.443731556545	164.680631228962	149.05576642431	157.542969329819	122.51639341864	132.116804873394	136.485637205754	127.198969410477	136.699919199096
PTK2B	na	11.410984070561	10.712148269003	10.7860522184071	10.5904765779323	11.3919960185584	16.404176362868	14.7125866857609	16.3840890018087	18.3993488855444	17.5526154154462
PPP3CC	na	16.8184280144463	14.2418216449963	15.3446856088282	14.3698231214297	14.0514515350859	9.59975343208197	8.74602130438179	10.5715518836504	9.41918945116807	10.4488802687238
PDLIM2	na	75.8745284094766	58.0754398491923	63.0068257890346	56.5656043103679	59.8575958048293	49.6906777269837	47.5101665771926	55.3280876934691	43.5437953017982	49.0495998226065
EPHX2	na	16.690693118134	14.0366080766246	16.7285564594917	24.7526432958732	26.7136352630306	16.7352023432847	17.6773396702971	15.7301785760158	20.7940580680448	23.5663594549995
RNF170	na	2.93790261518175	2.70881910250649	3.45967712665887	5.73131673629278	4.68381717836197	8.34921083939697	8.07895188286115	8.50083553530649	8.90033579495966	9.13337376007156
UBIAD1	na	49.8591878605483	41.4120980974099	45.0979088980945	43.7739698554536	42.9085285577058	30.2704868758753	31.6857975222307	30.7701183692504	36.9982568696305	35.3683321326228
TARDBP	na	89.7976321075119	88.8985178186223	91.2540719761082	96.0618522539507	85.8170571154117	90.5539959761909	91.1661542744882	93.2548923894519	79.3846093998869	86.7858436708034
ZNF706	na	49.8591878605483	46.5424373067025	50.9590089714931	34.0141188914767	36.3988165471011	28.7992602962459	28.8322227746146	27.100954313413	27.6588910578791	28.7907995893614
LYPLA1	na	72.6385777028996	93.6594726048458	88.2828198555659	93.2377251665021	89.5879268776523	76.0624141668411	71.635843988856	68.9875499211411	71.5618927370523	70.097703961043
COPS5	na	25.717292457533	31.1514196788247	27.2296940909975	28.3243334358817	27.4281158495604	27.8797436839775	28.2392721777073	26.9193125284705	26.820742844004	27.5128789809563
RDH10	na	14.6895130759088	14.0776507902989	13.8794105904785	11.2965083497945	9.92334147958045	11.1813220051836	12.1554872365984	13.1871935868216	11.29504497746	11.4636995753985
AKAP1	na	46.7935503490543	46.3372237383308	46.2782693295428	42.5280314345204	43.8214759738273	49.1389677596227	48.1401765864066	50.9686848548504	51.166952866091	50.5530358324948
COIL	na	16.2649101304265	20.6855276918678	17.5833002201957	21.9285162084246	21.3153374981388	17.9489642714789	18.937359688725	17.4376113544748	20.5545871497947	19.3943245275594
TRIM25	na	188.962489944589	207.553003051142	198.381956651004	134.852068425671	143.531211160652	122.222148102714	122.592535910572	118.430443782475	113.868421627892	116.629048467087
SCPEP1	na	7.32346738856901	8.7420980126346	9.89060637386008	10.0505699288613	10.1615016750904	13.0203552297204	14.3049331503872	12.3516413760863	14.6875496526689	14.9591882983888
SPOP	na	12.773489631225	12.8053266663943	11.7222001467971	14.868198489803	14.7659321216157	30.454390198329	32.1305104699111	29.3896408036878	27.2996846805041	27.3249494797203
SLC35B1	na	85.0714409439586	76.9961308530634	77.9444905594323	79.9477153432145	88.7146728274492	71.759076421425	71.0799528042554	75.5266541790692	65.1760015837181	72.5032015768644
FAM117A	na	26.6114367317188	21.5063819653546	22.3861461136751	13.6222600688698	14.8850122193707	21.7373727140247	25.7192321408515	26.1200886747238	23.0291199717118	21.9501657443695
NCAPH	na	45.5162013859318	52.0832036527385	47.336523509462	54.2398525912926	56.4836597017719	34.1324566474026	31.648738109924	29.7529243735727	34.6434595068385	34.3910987261954
TMEM131L	na	44.5794788129753	45.0238569007519	42.4929755321396	31.7714297337969	35.2080155695514	29.5348735860606	26.534539211599	26.6286856725626	24.5058573009203	23.7918748564827
MND1	na	12.6883330336835	16.0066583329929	14.4085376804381	17.4846691737628	15.7185729036554	10.5192700443504	10.7842889812504	9.62701460194965	10.5367204030016	11.388527774904
TENT4B	na	26.228232042782	32.5879146574266	29.3869045346789	25.707862751922	26.1182347742557	30.6750741852734	29.3139951346017	28.9900288768144	31.1312193725046	32.8500768160598
ADCY7	na	28.6551950727148	26.9650628840419	28.6949691093471	25.2510186642465	21.712271157322	24.8269485312465	26.7568956854392	25.6478200338734	26.5014482863373	25.9342711705736
CEP89	na	22.2258719583315	23.5174749353973	26.0493336595492	24.7526432958732	24.9274337967061	19.5673135090713	19.3820726364054	18.0551934232792	18.9980261811695	18.5674347221208
ECHDC2	na	22.6942332448098	21.8347236747493	22.5489544490473	26.621550927273	28.8570770226199	35.4197799045783	33.4275899006457	33.930685427249	39.0337596747558	38.4879618531411
PLBD1	na	1.91602344468375	1.51858040595061	1.83159377293705	2.90718964884416	3.05638917571078	3.45738246212914	3.26122828298982	2.72462677413669	3.5521519540422	3.68341822422639
PYROXD1	na	14.4340432832843	15.1447613458318	14.6527501834964	16.8201686825984	17.1872274426333	21.9212760364784	19.4191320487121	20.1622381286115	20.8738817074615	21.9125798441223
PSPC1	na	29.5067610481298	32.752085512124	29.6311170377372	33.0173681547302	33.6996676646552	42.555228815781	37.9488382020634	40.8694016120504	45.2200917295484	44.2010186907167
ZNF211	na	2.4695413287035	3.73488694436502	4.39582505504892	4.44384703466179	3.73117639632225	9.89399874800786	9.78368484896946	9.33638774604174	9.33936581175139	8.41924165537461
LHX4	na	3.87462518813826	2.99611809822688	3.17476253975755	2.78259580675084	2.61976215060924	2.39074319189781	2.52004003685577	2.54298498919425	2.59426828104205	2.10481041384365
RNF2	na	17.371945898466	19.0027764312198	20.3510419215228	16.8616999632962	16.0758131969203	20.0822428119416	19.8638449963926	20.7798201974159	20.6344107892114	20.8977605374477
TRMT1L	na	3.83204688936751	3.65280151701633	4.84354797732242	6.93572387652822	7.50204615856282	14.8961691187479	15.3425966949748	13.586805513695	13.530106881127	12.3281752810842
SEC22A	na	8.00472016890101	7.55185931607871	7.08216258868993	8.68003766583472	9.12947416121401	8.60667549083212	9.22779366436893	8.21020867939857	10.2972494847515	8.45682755562181
B4GALT4	na	7.28088908979826	6.32057790584849	9.56498970311571	9.84291352537239	9.05008742937737	10.2618053929152	9.41309072590244	8.50083553530649	10.0178667467932	9.50923276254364
NAA50	na	117.473526308499	140.40712347992	138.712701737099	151.67223710827	140.435128619022	104.457087153689	99.7268785173365	98.4135190818174	98.0234292036813	102.196062772159
KIF18A	na	8.81370784554526	8.86522615365762	8.3032251039813	20.3087962612114	19.489442665896	25.7832458080056	26.3863015623722	22.2329544769554	25.6633000724622	24.017390257966
DESI2	na	55.9053062859948	54.2174247638042	61.582252854528	56.8563232752523	55.5310189197322	65.0282148196204	60.8886144199122	63.4293113019022	57.4331085603002	55.9654054680928
MAPK8IP1	na	9.28206913202351	7.26456032035833	8.26252302013825	7.7663494904837	7.22419259713457	11.1445413406929	10.710170156637	11.1164772384777	11.414780436585	10.4112943684766
CRY2	na	27.5055810059045	28.3194724352952	28.6542670255041	23.7558925591266	27.9044362405802	19.0156035417103	19.0114785133384	18.3458202791871	18.0800543278777	18.8305360238512
PEX16	na	14.9449828685333	10.5479774143056	12.2920293205998	11.1303832270034	14.805625487534	9.89399874800786	9.52426896282255	9.59068624496116	9.65866036941811	11.1254264731736
CAT	na	39.5552395580268	35.8713317513739	37.9343421417185	39.3301228207918	40.6063133344432	50.205607029854	49.4743154294479	48.8979685065065	48.6924200441739	48.7113267203816
PILRB	na	81.2393940545911	63.7803770499257	67.1991404248682	61.2586390292163	70.2572576754296	59.8421411264267	61.1850897183659	59.033580106295	66.81238619176	60.4757134977578
ZMYM2	na	26.4411235366358	30.3716081190122	31.4627108106742	29.7779282603038	25.8800745787458	52.4124468992981	52.2908307647573	52.2038489924591	52.8831611135496	49.0871857228537
GJA3	na	15.7113922464068	15.6372739099239	16.2401314533752	12.9162282970076	11.7889296777416	11.6226899790724	10.3025166212633	11.1164772384777	9.8582194679598	10.8623251714431
TBC1D15	na	15.7113922464068	17.8535804483383	18.6415544001149	22.0531100505179	22.5458318416068	39.0610656891611	37.9858976143701	34.3666257111108	39.3131424127142	33.9024820229817
ADGRB2	na	51.6474764089198	42.4792086529428	46.6852901679733	43.9816262589424	49.5770140319839	17.1765703171735	17.8996961441373	18.8180889200374	19.5168798373779	19.8453553305259
ZCCHC17	na	14.0082602955768	16.6633417517824	15.4260897765143	14.9927923318963	14.2896117305958	16.9558863302291	17.0843890733899	17.2559695695324	18.119966147586	16.7257256100076
KHDRBS1	na	249.083047808888	261.852513242295	261.307378272353	251.305779502229	253.521528120321	263.680583734083	251.485171913283	251.174260218415	237.874445461702	253.328967666182
TMEM39B	na	28.3997252800903	24.3793719225585	27.1075878394684	24.5865181730821	22.3870583779335	24.900509860228	23.0138950424623	23.6497603995065	22.7098254140451	20.59707333547
POLR3GL	na	1.49024045697625	2.2163065384144	1.91299794062314	2.6995332453553	4.08841668958714	8.23886884592476	7.44894187364721	7.88325346650217	8.18192304020955	7.89303905191369
ZNF639	na	33.8497475227463	36.6511433111864	35.8178337818801	34.13871273357	35.8034160583263	31.9623974424492	31.5375598730038	34.0759988552029	30.8917484542546	33.1883499182847
PIK3CA	na	13.5398990090985	16.6633417517824	16.1994293695321	13.954510314452	11.7889296777416	22.7672313197653	22.6062415070885	20.9251336253698	23.2685908899618	22.5139542480776
PDS5A	na	191.985549157312	229.059385016496	225.448842406629	218.620661593081	206.96120989813	201.52126074474	196.414885225523	189.379724980994	208.778728894323	192.966011869166
LIAS	na	13.0289594238495	14.4059924996936	15.5888981118865	19.3535768051626	18.1398682246731	20.4132687923582	17.3808643718435	16.0571337889122	16.3239342607108	16.0115935053106
TMEM54	na	81.4097072496741	58.0754398491923	68.0538841855722	64.9549230113182	69.1458434297165	66.0212927608703	62.4451097367937	77.2704153145166	59.5085231851339	61.0770879017131
ZSCAN20	na	1.31992726189325	2.33943467943743	1.62808335372182	2.28422043837756	2.61976215060924	4.70792505481415	3.26122828298982	3.26955212896403	3.43241649491718	2.85652841878781
HPCA	na	1.40508385943475	1.06711055553286	0.976850012233094	1.41206354372431	1.42896117305958	2.97923382374958	3.07593122145631	3.34220884294101	3.23285739637548	3.30755922175431
LRIF1	na	22.481341750956	24.7487563456275	24.095633635083	16.5709809984117	19.7276028614059	20.6707334437934	20.5679738302199	19.6173127737842	19.6765271162113	18.5298488218736
CLCC1	na	45.0904183982243	51.3444348066004	46.5631839164441	50.4605060477951	51.442602230145	34.5370439568007	36.2070458236484	36.0740584895698	35.6013431798387	34.6166141276786
GPSM2	na	13.7527905029523	13.8313945082529	13.7573043389494	25.7909253133175	21.6725777914037	28.9096022897181	29.0175198361481	26.1200886747238	33.0070748987966	34.0152397237233
GTDC1	na	10.4742614976045	12.641155811697	12.0071147336984	11.5456960339811	12.4240235324347	16.9558863302291	13.8972796150134	13.4051637287525	14.1287841767521	14.4705715951751
CXCR4	na	0.808987676644251	0.656683418789453	0.691935425331775	0.373781526279964	0.238160195509931	0.993077941249859	1.29707943073459	0.726567139769785	0.359206377375054	0.601374403955329
ZRANB3	na	15.1152960636163	21.916809102098	15.5888981118865	20.8902341909802	23.2206190622182	19.7144361670342	19.7897261717791	19.3630142748648	18.6787316235028	17.8157167171766
ACVR2A	na	2.9804809139525	3.57071608966765	3.29686879128669	3.90394038559074	3.85025649407721	6.84120359527681	7.56012011056731	6.61176097190504	6.9047448095427	7.17890694721674
POLK	na	9.02659933939901	13.2978392304864	11.2744772245236	12.2101965251455	12.7812638256996	10.5192700443504	10.0431007351164	8.93677581916836	9.61874854970977	8.23131215413857
RPL21	na	397.93678031143	450.15648358017	424.115713644535	502.445433881667	519.546466504914	389.102649647491	407.023525364514	381.62939016408	428.134090011356	426.524796005317
MTIF3	na	7.62151547996426	9.56295228612141	9.23937303237135	9.13688175351023	10.5981287001919	13.903091177498	14.6014084488408	11.8430443782475	13.4901950614187	14.1698843931974
GTF3A	na	128.927088677831	125.426532988786	117.913936893303	135.350443794045	145.595266188404	97.7997868808658	95.3909272774523	98.9221160796562	91.0787725744303	88.1013501794557
RASL11A	na	2.6398545237865	2.42152010678611	2.80844378517014	3.53015885931077	2.54037541877259	0.993077941249859	1.33413884304129	1.63477606448202	1.27717823066686	1.08999110716903
UBL3	na	9.96332191235551	12.2717713886279	10.704648050721	13.040822139101	10.0424215773354	16.4777376918495	16.4173196518692	16.2024472168662	18.5589961643778	18.9057078243457
FYTTD1	na	75.7893718119351	85.9844851477441	81.241359350719	77.4973697820459	74.9807682197099	82.756495104155	77.9359440809954	81.157549512285	70.1250672275521	70.8494219659872
MTERF4	na	6.68479290700776	6.89517589728926	6.22741882798597	7.97400589397257	7.74020635407275	8.49633349735991	7.93071423363434	8.75513403422591	8.06218758108454	9.05820195957714
OCRL	na	49.0927784826748	46.2551383109821	50.4705839653765	54.5721028368747	56.8805933609551	50.205607029854	48.3995924725535	51.2956400677468	52.5239547361745	51.8309564408999
MRPS2	na	252.233841917923	215.145905080895	216.128065206572	179.124413649498	209.858825610167	117.955591021789	114.142989904644	132.380532866055	113.868421627892	122.154175803426
KIAA1191	na	117.473526308499	119.639510360704	119.704828582397	113.878771673296	117.412976386396	101.293950007486	104.952255652582	104.661996483838	112.351772478975	108.134635011218
COPA	na	228.645464398928	232.835314674536	236.601213379624	200.637617050945	212.240427565267	200.601744132472	211.720422508191	214.700589801971	210.215554403823	200.85905092108
RBBP6	na	62.1643162052951	61.892412220906	59.832063249277	54.9458843631547	52.3158562803481	68.3752552882774	69.5605168996806	65.8269828631425	66.9720334705933	63.7456868192649
ZC3H7A	na	27.1223763169678	36.4459297428147	34.4339629312166	38.6656223296274	35.8431094242446	32.955475383699	29.647529845362	30.1888646574346	33.1268103579216	32.3990460130934
SERAC1	na	5.40744394388526	7.59290202975305	7.08216258868993	8.3893187009503	7.18449923121624	8.93770147124873	11.2290019289309	10.7895220255813	8.940247614668	9.69716226377968
ANXA11	na	175.763217325656	164.745452688804	163.011845791398	120.731432988428	127.25693113414	102.838737916097	104.211067406447	115.378861795442	95.987926398556	98.7005740491684
SHLD2	na	40.9177451186908	47.4864197212123	45.8712484911124	48.3424107322087	47.1954120768846	36.7438838262448	38.2823729128237	36.1467152035468	37.5969341652556	38.9765785563548
PRXL2A	na	62.0365813089828	70.2240830967972	64.5128028912272	71.4753340808687	69.5030837229814	65.6902667804537	66.5587045028377	61.7945352374202	65.6549434202181	69.1204705546156
ZNF205	na	33.5942777301218	31.2335051061734	29.509010786208	23.0083295065667	31.9134661983307	27.1073497296721	29.9440051438156	30.9517601541928	29.9737766009628	28.7907995893614
NAA60	na	53.3080300609791	45.1059423281006	45.3014193173097	42.1542499082404	40.8047801640348	44.3207007113363	49.1778401309942	50.3874311430346	44.7411498930483	48.0347805159319
RPL5	na	939.532740675371	1077.4533193788	1000.37581669437	970.544498626275	1035.16328978391	887.995582799828	906.880878557317	864.687553040021	895.301939697467	861.731934967739
ODF2L	na	7.28088908979826	7.63394474342739	8.38462927166739	13.4976662267765	10.9553689934568	21.4431273980988	19.3450132240987	17.6919098533943	22.0313244790033	18.792950123604
TRMT13	na	5.45002224265601	5.29451006398997	6.22741882798597	8.22319357815921	6.31124518101316	8.93770147124873	9.33897190128903	7.7742683955367	8.22183485991789	9.62199046328526
LRRC39	na	0.29804809139525	0.615640705115112	0.284914586901319	0.581437929768833	0.555707122856505	1.21376192819427	1.37119825534799	1.23516413760863	1.27717823066686	0.97723340642741
RWDD3	na	2.68243282255725	3.40654523497029	3.37827295897278	4.15312806977738	4.3662702510154	6.80442293078607	6.18892185521932	5.84886547514677	6.06659659566757	6.0513299398005
ZNF644	na	29.5919176456713	39.4010051273672	35.9399400334092	35.799963961481	34.0172145920018	41.1207829006423	39.5423929312516	39.7068941884188	41.2289097587145	40.818287668468
CCDC18	na	4.34298647461651	6.19744976482547	4.76214380963633	8.5554438237414	7.50204615856282	6.98832625323975	6.93011010135337	6.06683561707771	7.8227166628345	6.35201714177816
RPAP2	na	19.5434391357743	26.9240201703676	23.240889874379	26.1231755588997	27.5868893132336	27.4383757100887	28.4986880638542	26.6650140295511	28.2176565337959	27.7383943824396
SLC66A2	na	114.10984070561	91.7715077758261	98.4176387324842	74.2579298876195	82.8003613056192	71.906199079388	78.2694787917557	82.71966886279	62.3023505647176	73.4804349832918
BBS9	na	4.64103456601176	3.28341709394727	4.68073964195024	6.10509826257275	5.16013756938183	14.6754851318035	14.2678737380805	15.076268150223	15.5656096862523	15.2974614006137
PMS2	na	59.2264135901133	57.2956282893798	60.6054028422949	68.5681444320245	66.5260812791073	63.2995235885559	66.7810609766779	67.0621470007512	62.1427032858843	65.02360742767
ZMIZ2	na	308.309461399001	260.785402686762	262.650547039173	195.944582332097	207.278756825476	193.245611234324	200.083767043887	214.01035101919	201.674424986238	196.235985190673
SEPTIN7	na	103.805892403089	127.560754099851	121.61782652302	127.542563022863	123.168514444553	120.750921523085	114.624762264631	114.833936440615	110.156622395016	109.074282517398
EEPD1	na	11.92192365581	11.1225754057464	11.1523709729945	10.1751637709546	12.0667832391698	8.34921083939697	9.78368484896946	9.51802953098418	7.06439208837605	7.66752365043045
KLHL7	na	15.6262356488653	17.8946231620126	17.7868106394109	19.6858270507448	16.7109070516135	30.5647321918012	26.905133334666	27.3552528123324	25.7431237118788	24.8818659636517
HERPUD2	na	17.0738978070708	18.5102638671277	17.9496189747831	21.3886095593535	19.7672962273243	41.2679055586053	35.9476299375014	37.0912524852475	37.5171105258389	36.8717681425111
CBX3	na	154.899850927989	184.076570829419	171.681389649966	191.791454262319	180.247574635099	174.487472344049	161.83845354337	156.030293265561	148.910999331814	163.348322474366
HNRNPA2B1	na	284.97655367263	340.900779779075	318.534508155675	505.18649840772	428.0929514291	335.917808793888	311.854954560902	294.877273675567	372.177718780264	389.878543264289
HOXA7	na	9.70785211973101	6.40266333319717	7.4077792594343	14.2867605600342	11.5110761163133	34.1324566474026	31.3152033991636	31.5693422229972	40.7499679222144	37.1348694442416
FKBP9	na	56.4162458712438	49.2922991228833	50.8369027199639	63.5428594675939	63.7872390307431	72.4211283822583	75.9347358164335	76.0715795338965	76.2714874626364	74.1193952874943
NT5C3A	na	50.4127057445681	56.2695604475213	52.668496492901	54.8212905210614	51.5616823279	48.1826704828635	49.7337313155948	42.6131627474979	39.2333187732975	44.5768776931888
ARL4A	na	29.6770742432128	30.1253518369662	32.4802629067504	43.2340632063825	36.8354435722026	113.100543309012	107.138760978677	108.985070965468	91.7173616897637	98.2119573459547
CCZ1	na	85.0714409439586	94.64449773303	93.0042615813591	96.020320973253	96.7724261088685	105.376603765957	97.9850861389215	96.0885042345541	98.7817537781397	94.0399224185146
POLM	na	34.8716266932443	28.7709422857129	30.0788399600107	30.0686472251882	28.3013698997634	27.3280337166165	26.9792521592794	29.3169840897108	29.4549229447544	26.6484032752705
MRM2	na	50.2423925494851	52.4115453621332	51.813752732197	56.1502915033902	56.007339310752	40.3483889463369	37.9117787897567	37.5271927691094	36.2798441148804	38.3752041523994
SMU1	na	49.9869227568606	54.4226383321759	54.3372819304658	58.6421683452566	53.2288036964695	47.2631538705952	46.6207406818318	50.7507147129195	42.4262643499647	45.8172124013466
GLIPR2	na	4.81134776109476	4.10427136743408	5.94250424108465	6.85266131513267	5.39829776489176	7.35613289814711	7.3377636367271	6.90238782781296	7.50342210516779	6.61511844350862
SLC25A51	na	8.55823805292076	9.15252514937801	8.09971468476607	9.75985096397684	9.76456801590716	7.39291356263784	7.59717952287402	7.70161168155972	7.50342210516779	7.81786725141928
CLTA	na	89.7124755099704	100.924032925204	87.4280760948619	82.065810658801	84.2690158445971	69.6993592099438	65.7063380197836	66.1176097190504	64.6172361078013	67.8049640459633
ACO1	na	52.0732593966273	49.5385554049294	53.1976235828606	48.5500671356975	46.7190916858647	41.7460541969848	44.5454135926564	42.3588642485785	41.1490861192978	41.8706928753898
DCAF10	na	32.7852900534775	35.0915201915614	31.7883274814186	31.1069292426326	28.3013698997634	36.0082705364301	33.5758275498725	35.3111629928116	33.0070748987966	30.5197510007329
KIAA1549	na	61.7811115163583	60.1686182465837	61.8671674414293	46.5150343815066	52.1570828166748	59.2536504945749	58.4797526199766	55.1101175515382	57.8322267573836	54.8754143609238
TRIM24	na	103.082061323986	113.113718886483	105.988226327291	98.8859793413994	93.9541971286677	76.6509047986928	78.3806570286758	67.57074399859	73.1583655253859	69.6090872578293
CYREN	na	24.0567388054738	23.845816644792	23.9328252997108	31.6883671724014	31.1195988799643	28.9463829542089	30.7593122145631	29.2806557327223	31.9294557666714	34.0528256239705
CALD1	na	31.5930976878965	39.0316207042981	35.5736212788218	35.1354634703166	34.414148251185	45.0195333366603	40.3947594143057	41.1237001109698	42.106969792298	43.1861993840421
PLAU	na	7.83440697381801	8.29062816221685	7.89620426555084	6.89419259583045	9.12947416121401	9.67331476106344	13.0449131319593	12.2063279481324	15.765168784794	14.0195407922086
CHST3	na	73.0217823918363	75.6006785881358	73.7521759235986	55.6103848543191	56.5233530676902	43.254061441105	45.2866018387905	46.3913118743008	46.2577990419652	47.508577912471
CISD1	na	20.2246919161063	19.5773744226606	23.1594857066929	22.0946413312157	19.489442665896	14.7858271252757	12.081368411985	11.952029449213	12.1731050110435	12.1402457798482
EGR2	na	17.4145241972368	16.0887437603416	14.6934522673395	5.89744185908388	6.31124518101316	9.4158501096283	9.41309072590244	9.1184176041108	8.42139395845959	6.84063384499187
ECD	na	63.9951830524373	73.2612439086984	70.1296904615675	59.7635129240965	60.7308498550323	56.0905133483717	57.4420890753889	56.9991921149396	54.4796339018831	48.6737408201344
P4HA1	na	114.535623693318	123.169183736697	124.873993230464	103.620545340946	95.8991720586654	88.3471561067468	88.5349360007123	98.2682056538634	79.1850503013452	78.1786725141928
SLC25A16	na	12.9012245275373	11.5740452561641	11.8850084821693	13.3315411039854	14.2499183646775	12.0640579529613	13.3784478427196	12.4242980900633	13.1309886840436	11.8771444781177
ZWINT	na	46.9638635441373	57.4597991440772	48.3947776893812	77.0820569750681	69.820630650328	40.9368795781887	38.9865017466511	35.1658495648576	41.5482043163812	40.104155563771
VPS26A	na	40.7474319236078	48.2662312810248	46.2782693295428	55.6103848543191	57.1187535564651	64.6236275102223	58.3685743830565	59.251550248226	59.6282586442589	59.8367531935552
RBM19	na	48.6244171961966	57.4187564304028	52.5056881575288	50.5435686091907	51.7204557915733	37.3323744580966	35.2805605159808	37.4182076981439	41.2688215784228	38.8262349553659
CIT	na	51.7326330064613	57.5829272851002	50.7147964684348	77.5804323434414	71.6862188484891	66.9408093731387	64.4833774136624	68.1156693534174	79.1850503013452	78.1035007136984
IFT81	na	5.62033543773901	6.97726132463794	6.30882299567206	9.42760071839465	7.30357932897121	11.2916639986558	8.96837777822201	8.464507178318	10.3371613044599	9.39647506180202
ACADS	na	13.4121641127863	11.081532692072	11.7629022306402	15.2835112967808	14.4483851942691	13.5720651970814	13.6008043165598	13.7684472986374	14.9669323906272	15.5229768020969
DDX54	na	278.632387155788	278.146470571008	268.593051280258	220.115787698201	249.869738455836	146.313483344146	149.831203955998	155.848651480619	163.758196263316	163.348322474366
MED13L	na	135.824773078693	143.649497860193	140.788508013095	139.046727776147	126.621837279447	210.385400887007	212.498670166632	201.331754430207	209.417318009656	194.770135081032
CDKN2C	na	7.49378058365201	5.74597991440772	5.82039798955552	9.63525712188352	9.60579455223387	11.2181026696743	10.710170156637	9.88131310086908	11.3748686168767	13.4557522885005
RNF11	na	45.7290928797856	44.6955151913572	47.1330130902468	47.3041287147643	46.5206248562731	67.8971066498978	63.1492385706211	65.4273709362691	59.1892286274672	61.7912200064101
ITPR2	na	0.851565975415001	0.861896987161157	0.976850012233094	1.66125122791095	1.38926780714126	2.20683986944413	2.26062415070885	2.10704470533238	2.4346210022087	2.36791171557411
CCDC91	na	6.38674481561251	10.2196357049109	8.50673552319653	9.21994431490578	9.72487464998884	19.5305328445806	18.1220526179775	18.3458202791871	20.6344107892114	17.4774436149517
WWP1	na	21.9278238669363	27.9911307259005	28.4914586901319	29.9855846637927	30.3654249275162	25.1211938471724	25.8674697900784	23.613432042518	26.9803901228374	26.3101301730456
ACOT9	na	27.5481593046753	27.580703589157	26.6191628333518	24.0881428047088	26.1976215060924	24.5694838798113	24.6445091839572	24.2673424683108	24.0668272841286	23.8294607567299
PRDX4	na	44.9201052031413	40.0576885461567	45.2200151496236	46.5150343815066	50.450268082187	27.7694016905053	28.0169157038671	31.3513720810662	29.6943938630044	32.511803713835
DDX39A	na	83.9644051759191	74.656696173626	83.8869948005169	73.6349606771529	72.043459141754	53.5894281630017	48.4737112971669	54.7831623386418	54.0006920653831	53.4847360517771
PKN1	na	309.37391886827	277.202488156498	299.445230833286	268.292073307619	292.81796037946	228.076900507051	235.994337569082	259.856737538664	233.204762555826	248.179699332315
TRIR	na	79.5362621037611	89.6372866647604	83.8869948005169	82.8964362727565	87.9208055090828	69.4051138940179	69.634635724294	69.9320872028418	63.8589115333429	69.8721885595598
ADGRE5	na	72.3831079102751	71.7426635027478	66.7107154187517	49.3391614689553	53.903590917081	36.4496385103189	38.3564917374371	43.1217597453367	41.4284688572562	39.0893362570964
WDR83	na	9.66527382096026	8.57792715793723	8.95445844547003	8.76310022723027	10.0821149432537	7.09866824671196	7.18952598750029	7.48364153962879	7.46351028545945	7.21649284746395
GIPC1	na	92.3097517349861	81.3056157888692	82.9101447882838	78.203401553908	79.5851986662352	79.2255513130443	80.5671623547713	85.4442956369267	75.9122810852613	79.0055623196314
SPRYD7	na	11.581297265644	10.9994472647233	13.1874751651468	13.9960415951498	12.0667832391698	8.75379814879506	8.8942589536086	8.53716389229498	9.05998307379302	9.02061605932994
EBPL	na	42.2802506793548	41.2068845290382	43.1035067897853	43.151000644987	39.5742858205668	34.904850601708	34.7246693313803	36.0014017755929	29.0957165673793	33.8273102224873
ATP7B	na	16.0520186365728	14.1597362176476	14.6120480996534	12.6255093321232	12.2255567028431	14.8226077897664	14.2308143257738	14.7493129373266	13.6897541599604	14.6209151961639
ZC3H13	na	25.1637745735133	36.3228016017916	32.113944152163	32.7266491898457	35.4858691309797	41.4518088810589	41.2471258973599	38.4717300508101	45.7389453857568	41.6451774739065
GUCY1B2	na	0.38320468893675	0.123128141023022	0.244212503058273	0.207656403488869	0.317546927346574	1.6551299020831	1.11178236920108	1.3441492085741	1.39691368979188	1.31550650865228
NLN	na	48.1986342084891	51.7959046570181	47.8656505994216	51.955632152915	49.6960941297389	58.0398885663807	57.923861435376	53.4026847730792	54.9585757383832	53.8981809544964
CENPK	na	9.40980402833576	11.5330025424898	10.3383292961336	14.9512610511986	12.3049434346798	8.64345615532285	6.48539715367294	7.99223853746764	8.54112941758461	8.11855445339694
OPTN	na	6.89768440086151	7.79811559812476	5.57618548649724	5.93897313978165	6.58909874244142	20.6339527793026	20.9015085409802	19.1087157759453	20.8738817074615	20.1836284327507
ATF1	na	19.0324995505253	19.6184171363349	18.763660651644	14.328291840732	16.5124402220219	17.4340349686086	17.0473296610832	17.8735516383367	19.6366152965029	16.3874525077827
TSFM	na	27.761050798529	28.3605151489695	30.4858607984411	31.8960235758903	33.5012008350636	26.6659817557833	26.0527668516119	25.466178248931	26.4216246469206	29.9183765967776
ARHGAP9	na	0.29804809139525	0.205213568371704	0.0407020838430456	0.207656403488869	0.396933659183218	0.845955283286917	1.07472295689437	1.12617906664317	0.638589115333429	0.338273102224873
PFDN5	na	70.2541929717376	79.7870353829186	76.5606197087687	77.5804323434414	82.2843475486811	75.9520721733689	79.9371523455573	81.9204450090433	84.0542923057625	73.1421618810669
SPATS2	na	33.6368560288925	37.5951257256962	33.3350066674543	34.5540255405478	33.183653907717	45.0930946656418	43.730106521909	43.7756701711296	41.6280279557979	37.7738297484441
ORMDL2	na	6.04611842544651	5.45868091868733	5.49478131881115	6.56194235024826	6.70817884019638	9.01126280023021	8.19013011978126	9.33638774604174	7.78280484312616	8.49441345586902
NR4A1	na	174.996807947783	155.182500402683	148.48120185943	70.8938961510998	84.2690158445971	35.3094379111061	41.728898257347	39.5252524034763	36.9184332302138	38.5255477533883
HOXC13	na	4.68361286478251	4.26844222213145	3.74459171356019	5.27447264861727	5.55707122856505	5.29641568666592	4.4100700644976	6.57543261491656	5.5876547591675	5.1116824336203
CDK2	na	59.0135220962596	56.8031157252877	53.604644421291	68.3189567478379	63.4299987374782	45.4976819750399	43.2853935742285	45.3741178786231	40.5504088236727	43.4117147855253
LRP1	na	48.1560559097183	50.934007669857	54.5814944335241	39.9115607505606	42.7100617281142	117.367100389937	120.220733522943	138.338383412167	137.935248912021	129.671355852868
ATG101	na	55.0537403105798	51.3444348066004	53.7267506728202	39.5377792242806	41.6780342142379	33.1761593706435	28.7210445376944	29.3533124466993	29.0957165673793	32.511803713835
IKZF4	na	9.32464743079426	7.71603017077608	7.69269384633561	10.0090386481635	8.17683337917429	13.3881618746277	16.1208443534156	15.366895006131	15.1664914891689	15.0343600988832
SMUG1	na	7.15315419348601	5.95119348277942	8.7509480262548	8.92922535002136	9.36763435672394	10.0043407414801	10.3766354458767	10.7895220255813	10.2972494847515	9.84750586476851
TUBA1B	na	1594.00377108057	1325.18713911712	1343.41297932356	2263.53786059007	2017.69317636013	966.375178829585	978.88731666924	971.129639016295	1137.52677350738	1066.61267721527
EEF1AKMT3	na	7.70667207750576	6.44370604687151	7.04146050484689	8.14013101676366	8.09744664733764	7.94462352999888	6.93011010135337	6.61176097190504	7.78280484312616	6.61511844350862
KBTBD4	na	18.4364033677348	14.693291495414	19.5370002446619	20.1011398577225	19.1718957385494	17.1397896526828	17.1585078980033	17.5465964254403	16.8826997366275	17.4398577147045
ATPAF1	na	47.4322248306156	46.2551383109821	50.2263714623182	69.5233638880733	70.2175643095112	51.2722463000853	50.2155036755819	53.1483862741598	56.7146958055501	56.2660926700705
STIL	na	41.1732149113153	47.2812061528406	47.4993318448342	54.6136341175725	57.4363004838116	47.4470571930488	45.3977800757106	42.5768343905094	49.5704800777574	45.5541110996162
HJURP	na	42.6208770695208	51.3854775202747	48.2726714378521	61.3832328713096	60.691156489114	44.50460403379	43.5448094603755	43.3760582442562	44.0626489580066	45.0279084961553
AMD1	na	91.8413904485079	90.5402263655959	105.052078398901	104.824952481181	96.4548791815219	66.9408093731387	65.1875062474897	65.935967934108	72.7592473283025	76.5624788035628
NDUFAF4	na	26.228232042782	26.5956784609729	27.0261836717823	23.4236423135444	23.7763261850748	11.6226899790724	11.9701901750649	12.0973428771669	9.77839582854313	11.5012854756457
USP45	na	15.8817054414898	21.0138694012625	18.3159377293705	19.270514243767	19.5291360318143	17.3236929751364	15.0831808088279	15.6938502190274	15.6853451453773	15.5605627023441
MORF4L2	na	74.8952275377493	84.4248620281191	82.4217197821673	84.4330936585741	80.299679252765	69.3683332295272	66.2251697920774	71.0945946264735	65.4952961413848	66.1887703353334
FAM199X	na	27.8887856948413	34.6400503411437	30.8114774691855	33.6818686458945	31.4371458073109	31.7417134555048	30.5740151530296	30.9154317972044	31.1312193725046	31.9856011103741
RAB9A	na	10.1762134062093	10.712148269003	8.3032251039813	8.34778742025253	8.97070069754072	8.3859915038877	8.8201401289952	7.33832811167483	9.02007125408468	8.90785835858831
METTL8	na	31.2524712977305	37.5540830120219	37.2017046325437	38.4579659261385	34.9301620081232	29.7923382374958	26.4974797992923	28.5540885929526	31.8496321272548	28.9787290905974
TTC21B	na	11.7941887594978	14.9395477774601	13.8794105904785	17.2770127702739	17.3460009063066	16.5145183563403	16.4543790641759	15.4032233631194	17.5212888519609	18.0412321186599
NMI	na	4.13009498076276	3.94010051273672	4.43652713889197	6.14662954327052	7.22419259713457	13.2410392166648	10.710170156637	11.2617906664317	11.6542513548351	11.5764572761401
ACVR1C	na	1.14961406681025	1.805879401671	1.66878543756487	0.913688175351023	0.793867318366436	0.625271296342504	0.29647529845362	0.690238782781296	0.718412754750107	0.375859002472081
BAZ2B	na	7.96214187013026	9.07043972202932	8.54743760703957	12.2101965251455	12.0667832391698	29.3141895991162	31.4634410483904	26.8103274575051	38.0359641820473	33.3011076190263
SLC36A1	na	23.7161124153078	19.2079899995915	19.8219148315632	20.0596085770247	17.7032411995715	16.9926669947198	18.0479337933641	15.5485367910734	19.6765271162113	19.0184655250873
LPGAT1	na	39.1294565703193	47.7737187169327	46.2375672456998	49.8375368373285	48.5449865181075	45.9022692844379	46.5836812695251	47.1542073710591	47.056035436132	47.4334061119766
BATF3	na	8.51565975415001	8.33167087589119	9.40218136774353	9.38606943769687	10.5584353342736	4.9653897062493	3.63182240605685	4.10510433969929	4.70959472558404	5.44995553584517
RAP2C	na	17.371945898466	19.6184171363349	22.8338690359486	24.0050802433132	21.712271157322	20.8914174307378	19.4932508733255	19.7989545587266	19.5967034767946	24.0549761582132
EXOSC9	na	55.9053062859948	59.1015076910508	56.9422152964208	58.4760432224655	58.349247899933	40.0909242949017	40.2835811773856	37.5635211260979	35.0026658842136	36.0824642373197
PLA2G12A	na	43.8130694351018	46.2961810246565	45.2200151496236	47.7609728024398	45.9252243674983	36.0082705364301	34.6134910944602	34.1486555691799	36.3596677542971	37.6610720477025
B9D2	na	1.06445746926875	0.861896987161157	1.01755209607614	1.24593842093321	0.992334147958045	1.83903322453678	1.18590119381448	1.81641784942446	2.15523826425032	2.3303258153269
COQ8B	na	16.1371752341143	13.3388819441608	15.181877273456	10.0090386481635	12.3049434346798	16.6984216787939	16.6396761257094	18.8907456340144	16.6033169986691	17.1015846124797
PFKFB2	na	22.5664983484975	23.9279020721407	27.4739065940558	27.2860514184374	24.6892736011962	26.5556397623111	25.3486380177845	24.7032827521727	31.6500730287131	29.805618896036
AGO2	na	134.079062829092	143.977839569588	144.573801810498	96.8924778679062	98.1616939160098	77.5336407464705	80.9006970655316	79.7770719467224	76.8302529385531	72.6535451778532
MXD4	na	10.4316831988338	9.35773871774971	11.3151793083667	10.5904765779323	9.6454879181522	37.553058445041	39.0606205712645	41.4506553238662	39.991643347756	41.3069043716817
PMS2P5	na	1.91602344468375	1.92900754269402	1.58738126987878	2.94872092954194	2.34190858918099	2.72176917231443	3.37240651990993	2.54298498919425	2.35479736279202	3.94651952595685
CKS2	na	45.6013579834733	41.1247991016895	42.2487630290813	55.3196658894347	45.1313570491319	34.8312892727266	37.9488382020634	35.0205361369036	35.3618722615886	37.5483143469609
ACSL3	na	74.3417096537296	83.0294097631915	75.2988551096343	85.9282197636939	84.9438030652086	64.5500661812409	59.8509508753246	59.7964756030533	70.1250672275521	71.3756245694481
CHPF	na	428.763468621453	325.673933005895	354.230235686026	362.401955368774	365.099579716724	258.972658679269	279.576206441764	305.448825559218	294.509317627836	305.648540810296
DNPEP	na	58.1193778220738	48.1841458536761	50.1449672946322	50.7512250126796	54.9753117968757	39.1346270181426	40.0612247035454	41.2326851819353	38.235523280589	40.8558735687152
INHA	na	2.17149323730825	1.97005025636836	1.26176459913441	1.99350147349314	1.94497492999777	2.42752385638855	2.9647529845362	3.30588048595252	3.63197559345888	3.75859002472081
OBSL1	na	62.8029906868563	49.3333418365577	54.9478131881115	61.9231395203807	63.15214517605	71.906199079388	75.8606169918201	78.2512809532058	77.5087538735949	80.0955534268004
SLC12A4	na	87.6261388702036	81.9212564939843	85.6778864896109	59.0574811522343	66.1688409858424	50.7940976617058	52.7726031247444	55.8003563343195	49.7700391762991	48.4858113188984
ENKD1	na	1.4476621582055	1.31336683757891	1.46527501834964	0.955219456048797	1.30988107530462	0.845955283286917	1.07472295689437	0.799223853746764	1.35700187008354	1.16516290766345
FAM210B	na	24.0993171042445	29.263454849805	27.5553107617419	36.0076203649699	36.4782032789377	61.9018583379079	66.7069421520645	60.2687442439037	71.2026863596773	70.1728757615375
FAM209A	na	21.2039927878335	17.6483668799666	16.932066878707	19.1874516823715	19.4100559340594	19.8983394894879	18.307349679511	20.343879913554	20.0357334935863	18.8305360238512
SNX21	na	21.118836190292	20.4392714098217	21.2871898499128	22.3022977347045	19.5291360318143	27.0337884006906	27.8686780546403	32.005282506859	30.3329829783379	29.7680329957888
WFDC3	na	1.57539705451775	1.76483668799666	1.54667918603573	0.539906649071059	0.396933659183218	0.33102598041662	0.518831772293835	0.544925354827339	0.518853656208411	0.451030802966497
TTPAL	na	37.7243727108846	38.1286810034626	41.3533171845343	39.0394038559074	36.9545236699576	25.305097169626	27.3498462823465	27.5005662402864	27.4992437790458	28.5652841878781
ARHGAP40	na	2.554697926245	2.79090452985518	3.2154646236006	2.99025221023971	1.62742800265119	2.20683986944413	2.00120826456194	2.21602977629784	2.19515008395866	1.65377961087715
SDC4	na	62.1217379065243	60.5790453833271	56.6165986256764	35.1354634703166	40.6857000662798	23.1718186291634	21.1979838394338	25.9384468897813	27.1799492213791	28.4901123873837
NCOA3	na	19.7989089283988	20.8907412602395	20.3510419215228	21.2640157172602	18.5764952497746	30.2337062113846	30.0922427930424	27.4642378832979	29.055804747671	29.2794162925751
PIGT	na	113.428587925278	90.0477138015038	95.6905991150002	111.511488673523	113.364253062727	85.8828515858675	95.9838778743595	98.9221160796562	106.724205900099	103.060538477845
NCOA5	na	33.1684947424143	26.8419347430189	28.3693524386028	27.4521765412285	25.9197679446641	37.1116904711522	36.0958675867283	37.9268046959828	36.9583450499222	38.9765785563548
VAPB	na	45.3884664896196	49.4154272639064	49.0053089470269	50.3359122057018	48.1877462248426	53.1112795246221	50.7343354478757	53.1120579171713	47.6148009120488	46.6816881070324
PARD6B	na	29.1661346579638	32.4237438027293	30.4858607984411	15.4911677002696	16.8696805152868	11.0341993472207	9.30191248898233	8.53716389229498	9.65866036941811	10.4864661689711
ATP5F1E	na	91.0749810706344	92.2640203399182	100.208530421578	89.043065816027	95.0656113743807	75.3635815415171	84.3842818223616	82.1747435079627	81.1008176473454	81.3358881349583
CHD6	na	23.9290039091615	24.2152010678611	25.2352919826883	27.6183016640196	26.1182347742557	68.2649132948052	63.9274862290618	67.4617589276245	74.1561610180944	68.8573692528852
PLCG1	na	87.6687171689744	90.2529273698755	90.4807323830903	73.9256796420373	78.1959308590939	75.4003622060078	71.3023092780956	74.0371915425411	78.3069902677617	73.4428490830446
TOX2	na	16.5629582218218	15.7604020509469	14.0422189258507	15.3250425774785	18.2986416883463	17.6914996200438	17.566161433377	19.0723874189569	21.9515008395866	21.5743067418974
SRSF6	na	82.5167430177136	90.4170982245729	85.0673552319653	122.351152935642	115.825241749663	115.197041184984	107.32405804021	102.518623421517	113.4293916111	106.21775409861
ARFGEF2	na	42.4505638744378	48.3072739946992	49.6565422885156	45.8505338903423	45.5679840742334	42.9230354606884	39.4312146943315	39.8522076163727	43.2644125638398	41.5700056734121
ZNFX1	na	35.0419398883273	35.6661181830022	34.840983769647	30.4424287514682	32.0325462960857	30.601512856292	32.0934510576044	31.8962974358936	31.051395733088	31.0083677039467
CSE1L	na	392.614492965086	417.076056358652	425.865903249786	497.046367390957	465.126861830895	267.50577284112	266.679530959031	259.929394252641	260.464535416622	246.864192823663
TMEM189-UBE2V1	na	173.208519399411	152.104296877107	149.091733117076	133.813786408227	138.450460323106	124.980697939519	120.072495873716	121.591010840474	118.418369074643	117.080079270053
RAB22A	na	28.271990383778	27.6217463028314	27.3110982586836	28.2412708744862	28.1822898020085	36.7438838262448	33.4275899006457	32.1869242918015	36.6789623119638	35.2555744318812
STAU1	na	174.060085374826	196.143128649675	185.031673150485	154.787083160603	160.321504944102	187.434266244788	186.927675675007	174.230800116794	177.168567685318	175.075123351495
SNAI1	na	24.354786896869	18.5923492944764	21.0429773468546	12.6255093321232	14.3689984624325	5.70100299606401	5.96656538137911	8.31919375036404	7.90254030225118	7.36683644845278
MOCS3	na	6.42932311438326	5.62285177338469	7.61128967864952	7.06031771862154	7.85928645182771	7.39291356263784	8.48660541823488	8.02856689445612	6.74509753070934	7.89303905191369
STX16	na	55.3092101032043	57.7881408534719	57.1050236317929	61.7570143975896	67.6374955248203	67.8235453209163	63.9274862290618	61.4675800245238	69.4864781122187	65.3618805298948
PMEPA1	na	12.6457547349128	17.0327261748514	14.9783668542408	7.26797412211041	6.98603240162463	10.850296024767	11.4884178150778	12.7512533029597	14.8871087512106	13.19265098677
RNF114	na	46.0697192699516	47.199120725492	48.6389901924395	44.7291893115024	45.2901305128052	45.2769979880954	45.3977800757106	45.3741178786231	39.1934069535892	42.998269882806
DDX27	na	75.7893718119351	87.2157665579743	82.5031239498534	67.2806747303935	72.2419259713457	62.6742522922133	57.8126831984559	62.448445663213	58.8300222500921	55.6647182661151
BCAS4	na	7.57893718119351	6.7310050425919	6.47163133104425	5.93897313978165	7.38296606080785	8.75379814879506	9.93192249819628	9.62701460194965	8.42139395845959	9.47164686229643
NEURL2	na	1.91602344468375	1.72379397432231	1.62808335372182	0.996750736746571	1.78620146632448	1.54478790861089	2.37180238762896	2.14337306232087	1.1175309518335	1.69136551112436
MTRR	na	50.9236453298171	46.0499247426104	49.0053089470269	45.9751277324356	44.9725835854586	32.403765416338	30.3516586791894	29.1353423047684	30.1334238797962	29.6552752950472
FASTKD3	na	5.96096182790501	6.23849247849981	6.96005633716079	6.93572387652822	6.98603240162463	7.28257156916564	7.15246657519359	7.22934304070936	6.14642023508425	6.61511844350862
PEPD	na	47.7728512207816	44.9417714734032	45.504929736525	45.9335964517378	49.5373206660656	36.2657351878652	39.8759276420119	38.3627449798447	39.2732305930059	42.2089659776147
IQSEC2	na	2.6398545237865	2.46256282046045	2.60493336595492	3.28097117512413	3.25485600530239	8.45955283286917	9.63544719974266	7.99223853746764	9.49901309058475	8.11855445339694
VAMP7	na	15.2856092586993	15.3499749142035	17.0134710463931	20.3503275419092	17.5841611018166	22.7304506552746	18.7150032148848	21.6880291221281	19.3971443782529	19.3943245275594
VAMP7	na	15.2856092586993	15.3499749142035	17.0134710463931	20.3503275419092	17.5841611018166	22.7304506552746	18.7150032148848	21.6880291221281	19.3971443782529	19.3943245275594
IL9R	na	1.1070357680395	0.779811559812476	1.38387085066355	0.66450049116438	0.516013756938183	0.514929302870297	0.259415886146918	0.435940283861871	0.399118197083393	0.488616703213705
IL9R	na	1.1070357680395	0.779811559812476	1.38387085066355	0.66450049116438	0.516013756938183	0.514929302870297	0.259415886146918	0.435940283861871	0.399118197083393	0.488616703213705
STAMBP	na	65.4854235094136	62.7132664943928	64.7570153942855	54.2813838719903	58.2301678021781	46.1965146003638	46.6207406818318	47.299520799013	47.7744481908821	43.9755032892334
NAGK	na	17.542259093549	18.7565201491738	18.2345335616844	16.4879184370162	18.497108517938	24.1648965704132	23.1991921039958	24.0857006833684	21.7120299213366	21.4239631409086
MCEE	na	1.74571024960075	2.0110929700427	1.62808335372182	2.45034556116865	3.0960825416291	2.02293654699045	2.18650532609545	2.25235813328633	2.27497372337534	2.40549761582132
SNRNP27	na	16.7758497156755	21.0138694012625	16.8913647948639	23.0913920679622	22.1885915483419	20.2293654699045	17.5291020210703	15.5485367910734	19.1177616402945	17.4398577147045
MPHOSPH10	na	41.3435281063983	52.986143353574	40.2950630046151	50.5850998898885	50.2121078866771	28.2843309933756	29.7216486699754	29.4622975176648	32.3684857834632	32.699733215071
ATP8A1	na	5.19455245003151	5.29451006398997	5.94250424108465	5.68978545559501	5.95400488774827	11.8065933015261	12.2296060612118	12.7149249459712	13.9691368979188	13.004721485534
USP22	na	198.031667582759	195.117060807816	202.73707962221	172.520940018552	173.976022820004	231.571063633671	243.257982381195	245.470708171222	224.064955842617	230.890185218599
ZNF576	na	8.85628614431601	7.88020102547344	8.18111885245216	10.6320078586301	10.0821149432537	7.42969422712858	8.33836776900807	7.01137289877843	7.94245212195952	7.21649284746395
ZNF45	na	7.23831079102751	7.05934675198662	6.59373758257338	9.92597608676793	9.24855425896898	14.1973364934239	15.3055372826681	14.5313427953957	17.0024351957525	16.3498666075355
LYPD3	na	2.68243282255725	1.92900754269402	2.27931669521055	2.61647068395975	2.65945551652756	3.34704046865693	3.18710945837642	3.66916405583741	3.5521519540422	3.42031692249593
NDP	na	2.85274601764025	1.72379397432231	2.40142294673969	2.20115787698201	1.98466829591609	2.2804011984256	2.52004003685577	2.86994020209065	2.87365101900043	3.53307462323756
USP9X	na	112.236395559697	126.41155811697	120.925891097688	100.17344904303	93.5572634694845	121.302631490446	119.479545276809	117.049966216912	124.445053850602	117.380766472031
TRERF1	na	25.8024490550745	23.476432221723	24.7061648927287	22.5099541381934	21.3550308640571	31.1900034881437	28.646925713081	28.1544766660792	28.0979210746709	29.2418303923279
BTN2A2	na	5.23713074880226	5.08929649561826	5.04705839653765	7.72481820978592	5.51737786264673	10.5928313733318	12.2296060612118	12.2063279481324	14.5678141935438	13.6812676899837
SIRT5	na	6.89768440086151	7.26456032035833	5.9832063249277	9.30300687630133	8.018059915501	8.86414014226726	9.82074426127617	8.1012236084331	10.1376022059182	8.19372625389136
MRS2	na	47.2619116355326	46.4603518793538	44.4873776404488	50.3359122057018	47.5129590042312	29.1302862766625	26.4974797992923	29.4259691606763	28.0979210746709	28.903557290103
WRNIP1	na	104.018783896942	105.151432433661	111.401603478416	90.330535517658	88.0001922409194	68.3752552882774	68.7452098289332	71.5668632673238	62.1826151055926	68.4063384499187
RRP36	na	47.0490201416788	46.4603518793538	47.9470547671077	45.352158521969	52.8318700372863	31.8152747844862	32.3158075314446	30.8791034402159	29.6544820432961	30.895610003205
BTN2A3P	na	2.00118004222525	1.97005025636836	1.95370002446619	3.23943989442635	3.61209629856728	4.56080239685121	4.78066418756462	4.79534312248058	5.98677295625089	5.22444013436192
SNRPC	na	90.1808367964486	74.2873117505569	77.5374697210018	75.5869308699483	78.6722512501138	60.2835091003155	65.6692786074769	68.0066842824519	62.5418214829677	61.0019161012187
SERPINB6	na	49.3482482752993	53.2323996356201	48.3133735216951	59.3482001171187	58.5477147295246	68.9637459201291	65.7433974320903	65.1004157233727	70.5640972443439	69.6090872578293
XPO5	na	257.896755654433	245.558555913581	246.817436424228	197.439708437217	208.429864437108	126.120898538732	130.300893670366	135.831726779961	112.71097885635	112.908044342613
ABCC10	na	26.6114367317188	22.8607915166078	25.0724836473161	26.4969570851797	26.3167016038473	21.4431273980988	18.8261814518049	21.3247455522432	19.4769680176696	21.7622362431335
PEX6	na	19.075077849296	15.7604020509469	16.3622377049043	14.5359482442208	15.0834790489623	14.1237751644424	16.0467255288022	15.4395517201079	13.649842340252	15.7860781038274
NQO2	na	11.751610460727	13.6672236535555	10.0534147092323	12.0440714023544	13.4957444122294	12.4686452623593	10.3766354458767	10.4262384556964	11.175309518335	10.6743956702071
AL365205.1	na	41.8118893928766	34.1064950633772	35.695727530351	42.1957811889382	40.0506062115867	41.1207829006423	42.8406806265481	46.7182670871972	40.7100561025061	40.3672568655015
OARD1	na	4.0023600844505	6.19744976482547	4.6400375581072	5.39906649071059	6.90664566978799	12.3215226043964	13.0449131319593	12.3153130190979	10.8959267803766	13.7188535902309
AARS2	na	33.2962296387265	32.6700000847753	35.7771316980371	41.6143432591693	43.0673020213791	37.0013484776799	32.5752234175915	35.9650734186044	34.9627540645052	36.5334950402862
ZNF391	na	2.76758942009875	3.16028895292424	3.54108129434497	5.31600392931504	3.96933659183218	6.7308616018046	6.26304067983273	5.70355204719281	6.66527389129266	6.01374403955329
RPS10	na	740.904976909822	667.108268062736	690.917873235699	666.909305444851	673.239179340656	543.213633863673	585.42753620898	611.006636189401	590.894490781963	599.044078140002
H2BC11	na	0.638674481561251	0.820854273486817	0.895445844547003	1.20440714023544	1.46865453897791	1.43444591513869	1.70473296610832	1.74376113544748	1.55656096862523	1.35309240889949
MED20	na	6.17385332175876	5.66389448705903	6.4309292472012	10.5489452972345	9.44702108856059	17.3236929751364	18.2702902672043	19.3266859178763	16.9625233760442	17.6653731161878
TBCC	na	19.2028127456083	15.5551884825752	15.181877273456	15.241980016083	16.8299871493684	14.1605558289332	14.9349431596011	16.0208054319238	15.3660505877106	15.5981486025913
MAD2L1BP	na	23.3754860251418	21.3422111106572	24.095633635083	20.3503275419092	19.6879094954876	15.300756428146	16.0837849411089	15.8028352899928	17.2019942942942	14.4329856949279
KLHDC3	na	29.5919176456713	23.8047739311177	27.5146086778988	27.7844267868107	27.9441296064985	49.3228710820763	52.068474290917	52.567132562344	41.7477634149229	43.2237852842893
GNMT	na	0.894144274185751	0.369384423069067	0.447722922273501	0.415312806977738	0.833560684284758	0.845955283286917	1.07472295689437	0.799223853746764	1.43682550950021	1.69136551112436
MEA1	na	45.7290928797856	45.0648996144262	40.172956753086	56.357947906879	55.5310189197322	43.6954294149938	46.4354436202983	45.4104462356116	44.820973532465	42.81034038157
KLHL31	na	1.83086684714225	2.25734925208875	1.95370002446619	1.86890763139982	1.8258948322428	3.8251891070365	4.484188889111	4.83167147946907	3.63197559345888	3.87134772546243
CDKN1A	na	234.43611303175	207.06049048705	221.826356944598	154.953208283394	169.450979105316	151.425995708358	154.352452257416	160.244382676226	148.112762937647	160.153520953354
SOX4	na	70.6799759594451	68.2540328404288	71.8391779829754	83.0625613955476	79.5851986662352	271.698768593063	267.346600380552	272.607990841623	218.477301083449	237.956334465074
GLO1	na	155.112742421842	162.323932582018	166.878543756487	168.82465603645	163.774827778996	125.605969235862	122.036644725971	122.753518264105	112.23203701985	118.545929379694
RREB1	na	38.8739867776948	41.1247991016895	39.6031275792833	34.6370881019433	33.6996676646552	38.9507236956889	41.8400764942671	38.6533718357526	43.1047652850064	39.916226062535
SSR1	na	197.180101607344	203.612902538405	211.772942235366	207.614872208171	188.702261575702	151.830583017756	139.454568510122	146.948204018439	146.59611378873	159.025943945937
RIOK1	na	38.2778905949043	51.7959046570181	43.8361442989601	41.1574991714938	44.6153432921937	26.7763237492555	23.2733109286092	22.0149843350245	26.4615364666289	24.0549761582132
NRN1	na	0.425782987707501	0.410427136743408	0.73263750917482	0.539906649071059	0.396933659183218	0.735613289814711	0.778247658440753	1.05352235266619	0.838148213875125	1.57860781038274
SLC35B3	na	3.3211073041185	4.55574121785183	4.39582505504892	6.72806747303935	5.08075083754519	8.53311416185064	8.04189247055445	7.84692510951368	9.21963035262638	9.24613146081318
RPP40	na	20.1821136173355	20.0288442730783	21.0022752630115	22.6760792609845	22.9824588667083	19.8615588249972	18.0479337933641	17.1106561415784	18.3594370658361	18.4922629216264
ATXN1	na	59.4393050839671	62.6311810670441	59.791361165434	47.0549410305777	43.5039290464807	109.643160846883	106.99052332945	104.988951696734	101.65540479714	99.715393355843
NUP153	na	117.771574399895	122.143115894838	119.501318163182	113.172739901434	113.364253062727	78.2324733717945	80.0853899947841	78.3965943811598	83.4157031904291	81.4862317359471
DEK	na	166.31083499855	212.601256833086	177.664595974894	202.215805717461	193.862399145084	262.099015160981	246.704507725719	224.908858115737	241.386685596036	243.218360499683
EEF1E1	na	28.6977733714855	32.2185302343576	29.1426920316206	25.4586750677353	23.1809256962999	21.4799080625896	21.5685779625009	19.5083277028187	20.4348516906697	22.2508529463472
RUNX2	na	55.5221015970581	53.5607413450148	51.5695402291387	49.0899737847686	47.2747988087213	85.3679222829972	80.7524594163048	77.1251018865627	76.3513111020531	69.3835718563461
LRRFIP1	na	63.6971349610421	79.0893092504548	67.6468633471417	52.7862577668705	56.1661127744253	34.4267019633285	33.6128869621792	30.2978497284	39.7122606097976	37.397970745972
RAB17	na	12.603176436142	10.6711055553286	13.4723897520481	10.1336324902568	11.6301562140683	13.0571358942111	11.340180165851	13.2961786577871	14.0090487176271	13.4933381887477
EREG	na	272.756581925425	312.376093775408	296.514680796587	214.384470961908	206.881823166293	125.164601261973	121.443694129064	106.187787477354	131.629181398103	127.303444137294
MYRF	na	13.6676339054108	11.9023869655588	11.7629022306402	13.7883851916609	11.59046284815	17.7282802845345	20.8644491286735	20.3075515565655	21.2330880848365	19.2815668268177
AHNAK	na	521.66931653923	775.378946735647	654.44880611233	386.863879699763	398.561087185869	469.358059566276	473.989883402725	486.799983645756	559.084770474417	507.785512339781
EMC3	na	12.943802826308	11.5740452561641	13.0653689136176	11.0057893849101	10.6775154320286	10.5192700443504	11.2660613412376	10.6078802406389	11.5345158957101	10.8247392711959
CNOT1	na	390.826204416715	398.894134200919	384.878904819839	340.681095563838	336.599742987369	329.481192508009	319.933906443763	333.312675369389	332.106251793091	303.618902196947
LRRC29	na	1.57539705451775	0.98502512818418	1.22106251529137	0.913688175351023	1.70681473448784	2.39074319189781	2.74239651069599	3.12423870101008	2.07541462483364	2.40549761582132
BBS2	na	11.3258274730195	10.3017211322595	11.8443063983263	17.3600753316694	15.8376530014104	25.2315358406446	24.7186280085706	27.5732229542633	29.055804747671	25.9718570708208
MT1G	na	30.7841100112523	25.774824187486	28.9798836962485	24.960299699362	19.8863763250792	20.5971721148119	20.2344391194596	24.7759394661497	14.8471969315022	15.5229768020969
MT2A	na	120.32627232614	103.879108309757	118.076745228675	132.194066461014	112.689465842116	332.460426331758	325.455758877462	405.170165492621	282.296300797084	271.031926682617
C16ORF70	na	48.8798869888211	43.0127639307092	48.1505651863229	35.0108696282233	39.0185786977103	32.8451333902268	31.3522628114703	33.858028713272	30.5724538965879	29.2042444920807
GOT2	na	257.002611380247	239.976746853871	245.881288495838	246.695807344776	245.582854936657	175.00240164692	178.181654370626	184.402740073571	179.643100507235	188.267774338265
DOK4	na	37.7669510096553	35.0915201915614	37.7308317225033	34.8447445054322	33.2630406395537	31.0796614946715	30.1663616176558	33.2767750014562	30.9715720936713	31.609742107902
CLYBL	na	4.17267327953351	5.37659549133865	5.12846256422374	7.55869308699483	6.62879210835974	5.29641568666592	5.48479302139197	4.75901476549209	5.7872138577092	6.46477484251979
TMTC4	na	15.2004526611578	14.0776507902989	15.141175189613	18.5229511912071	20.2436166183441	27.0705690651814	27.3869056946532	27.5005662402864	26.8606546637123	27.9263238836756
RAP2A	na	12.1348151496638	12.8463693800687	16.077323118003	12.6255093321232	13.1385041189645	15.7789050665255	14.0455172642403	13.9864174405684	14.0489605373354	13.6436817897365
ABCC4	na	40.4068055334418	48.9229146998143	49.8600527077308	40.4514673996317	36.8354435722026	33.102598041662	31.7599163468441	33.3131033584446	33.525928555005	31.6849139083964
EFNB2	na	31.8059891817503	35.6250754693278	31.9511358167908	32.5605240670546	29.849411170578	41.5253702100404	40.8024129496795	43.4123866012447	52.8432492938412	52.3195731441136
TM9SF2	na	58.4174259134691	58.9373368363534	59.1808299077883	64.5396102043404	58.6667948272796	64.255820865315	60.5921391214586	63.2839978739483	54.9585757383832	56.0405772685872
HROB	na	15.2004526611578	13.2157538031377	14.4085376804381	13.7053226302653	16.5521335879402	9.67331476106344	8.33836776900807	10.3535817417194	8.26174667962623	9.39647506180202
IRF1	na	13.965681996806	14.8985050637857	13.9608147581646	12.1686652444477	14.7659321216157	10.6296120378226	12.1184278242917	11.1891339524547	11.6542513548351	10.9374969719375
UPF3B	na	14.3488866857428	18.181922157733	13.5944960035772	17.5262004544605	18.6955753475296	16.6616410143032	18.5297061533513	15.366895006131	14.7673732920855	15.1471177996248
RNF113A	na	12.432863241059	14.2418216449963	12.6990501590302	9.96750736746571	11.8683164095782	8.82735947777653	10.0431007351164	8.64614896326044	10.2174258453349	10.2233648672406
SEPTIN6	na	23.2051728300588	24.8308417729762	22.9152732036347	22.5099541381934	22.6252185734434	39.0610656891611	37.8376599651433	33.930685427249	41.0293506601728	37.6234861474553
NDUFA1	na	22.2258719583315	19.4542462816376	20.8801690114824	23.6728299977311	19.8069895932426	13.351381210137	15.2314184580547	14.2043875824993	12.0533695519185	15.2598755003665
DMAC2L	na	11.581297265644	11.2867462604437	12.495539739815	12.5424467707277	12.9797306552912	15.4110984216182	13.7861013780933	13.4778204427295	17.2019942942942	15.9364217048162
BMP4	na	794.085272074489	707.576383745636	733.777167522426	709.603462002163	700.508521726543	1044.20306489198	1041.85125817833	1051.66960645978	996.358667198982	992.831555030001
PTGER2	na	83.2831523955871	85.1636308742572	80.5087218415442	41.115967890796	47.1557187109663	49.0286257661505	54.6996925646929	56.9628637579512	37.9162287229223	40.292085065007
FAM193A	na	39.1294565703193	41.4120980974099	40.4578713399873	36.8382459789253	40.6460067003615	41.9299575194385	44.7307106541899	40.1065061152921	40.5104970039644	41.6827633741537
GRK4	na	3.746890291826	5.21242463664129	4.15161255199065	4.94222240303508	5.08075083754519	5.29641568666592	4.4100700644976	5.15862669236547	5.18853656208411	5.29961193485634
SOX9	na	141.956048101681	129.407676215197	138.834807988628	143.947418898484	145.079252431466	184.160787105113	201.825559422302	200.278232077541	209.377406189948	218.22373683529
SLC25A35	na	1.7882885483715	1.88796482901968	1.62808335372182	2.86565836814639	2.81822898020085	2.61142717884222	3.33534710760323	3.16056705799856	4.11091742995895	3.53307462323756
MRPS7	na	42.1525157830426	43.5052764948013	41.2312109330052	56.6486668717634	52.7127899395313	34.0221146539304	34.2058375590864	34.6935809240072	32.2487503243381	34.691785928173
GGA3	na	44.1962741240386	42.9717212170349	41.4754234360634	37.461215189392	43.3054622168891	38.5829170507816	34.0946593221663	36.3283569884893	32.6478685214215	34.8045436289147
ARMC7	na	12.6457547349128	11.2867462604437	11.1523709729945	12.3763216479366	12.6621837279447	15.99958905347	17.3438049595368	19.1813724899223	18.5989079840861	17.9284744179182
NUP85	na	55.7349930909118	50.0721106826958	51.8951568998831	50.4189747670974	51.680762425655	31.153222823653	32.2787481191379	32.1142675778245	31.4904257498797	32.6621473148238
SLC25A19	na	32.5723985596238	28.0321734395748	28.6542670255041	28.3243334358817	25.9197679446641	11.2548833341651	12.9337348950392	13.1871935868216	12.4125759292935	12.8543778845452
MIF4GD	na	11.751610460727	9.68608042714444	9.40218136774353	11.3380396304922	10.3996618706003	14.8961691187479	14.4161113873073	17.3649546404979	16.4835815395441	17.6277872159406
NT5C	na	23.2477511288295	20.7676131192165	23.3222940420651	24.9187684186643	29.4127841454764	22.5097666683301	23.9774397624365	23.3228051866101	23.7475327264619	24.1301479587076
MSTO1	na	85.7526937242906	67.8846484173597	72.7753259113655	87.0080330618361	91.2153548803035	58.4444758757788	59.4062379276441	58.5249831084562	64.6172361078013	62.6181098118486
TTF1	na	11.6664538631855	16.5402136107594	12.4141355721289	16.6540435598073	16.8299871493684	16.4409570273588	16.3802602395625	14.6403278663612	15.7252569650857	13.3805804880061
GTF3C4	na	64.3783877413741	70.0188695284255	70.0482862938814	63.4182656255006	62.3185844917652	56.4951006577698	53.3284943093449	53.6933116289871	49.8897746354241	51.6430269396639
DDX31	na	47.5173814281571	44.7776006187059	43.8361442989601	37.9180592770675	41.9558877756661	29.4980929215699	29.9440051438156	30.6974616552734	30.6123657162962	30.4069932999913
PPP1R12C	na	40.1513357408173	33.5729397856108	34.3118566796874	33.7649312072901	34.9301620081232	34.206017976384	33.7981840237127	34.9115510659382	32.8474276199632	33.4514512200152
MBOAT7	na	106.871529914583	94.7265831603787	94.9579616058253	71.1846151159843	67.2405618656371	67.9706679788793	70.3758239704281	71.6031916243123	57.3133731011752	59.1602069891055
OPRL1	na	5.06681755371926	4.14531408110842	3.86669796508933	6.93572387652822	5.91431152182995	7.98140419448961	7.78247658440753	9.08208924712231	9.49901309058475	9.35888916155481
SLC2A4RG	na	112.364130456009	94.3571987373096	102.284336697574	103.16370125327	113.562719892319	71.1338051250825	68.8563880658533	74.8000870392994	59.3887877260089	71.4132104696953
FNDC11	na	1.40508385943475	0.615640705115112	0.773339593017866	0.415312806977738	0.238160195509931	1.47122657962942	2.44592121224237	2.76095513112518	1.83594370658361	1.57860781038274
PPDPF	na	236.437293073975	174.63674668432	180.310231424692	197.730427402101	224.029357243008	230.136617718532	256.525251986995	267.267722364315	249.289225898287	263.026129929962
PLGLB2	na	1.14961406681025	1.23128141023022	1.70948752140791	0.913688175351023	0.833560684284758	1.91259455351825	1.55649531688151	1.52579099351655	1.23726641095852	1.46585010964111
CHCHD5	na	7.62151547996426	5.45868091868733	5.94250424108465	7.43409924490151	8.61346040427583	8.23886884592476	8.56072424284828	9.37271610303023	8.86042397525132	8.15614035364415
PAX8	na	8.98402104062826	7.8391583117991	7.44848134327734	8.05706845536811	8.53407367243918	7.2457909046749	8.30130835670136	7.84692510951368	6.34597933362595	6.65270434375583
INSIG2	na	5.91838352913426	5.78702262808206	6.39022716335816	5.98050442047942	4.68381717836197	13.903091177498	11.710774288918	12.7875816599482	12.0134577322101	11.9523162786122
POLR1B	na	135.782194779922	124.892977711019	129.147712033984	116.079929550278	109.156756275385	78.857744668137	76.4165081764206	75.7446243210001	71.9210991144274	74.5704260904608
CCDC93	na	48.8373086900503	58.4448242722614	57.3899382186943	52.9523828896616	52.8715634032046	57.5249592635104	54.9591084508398	57.8347443256749	52.8432492938412	52.5450885455969
PSD4	na	47.2193333367618	48.3483167083735	44.4873776404488	42.0296560661471	42.4719015326043	38.8771623667075	40.0982841158521	42.177222463636	45.8586808448818	47.696507413707
SLC25A23	na	75.0229624340616	68.8286308318696	68.9086279462762	72.2228971334286	71.3289785552243	97.2480769135047	105.471087424875	98.159220582898	110.79521151035	105.992238697127
PSPN	na	4.55587796847026	3.73488694436502	4.5586333904211	3.53015885931077	3.21516263938406	3.45738246212914	3.40946593221663	4.61370133753814	3.1530337569588	3.23238742125989
GTF2F1	na	110.575841907638	118.161972668427	109.081584699362	99.1766983062838	106.497300758857	94.3424044187366	97.3180167174008	93.4002058174059	93.4734817569306	95.6937020293917
ALKBH7	na	14.4340432832843	12.0665578202562	14.4899418481242	13.5391975074743	13.6148245099844	19.4201908511084	21.0868056025137	25.1028946790461	20.5146753300864	21.5367208416502
CLPP	na	106.658638420729	85.5740580110006	87.3059698433328	93.9022256576665	99.0349479662129	70.1039465193419	72.4140916472967	75.3450123941267	73.9566019195527	66.7149729387943
TNFSF9	na	10.0059002111263	7.01830403831228	7.8555021817078	7.47563052559928	6.90664566978799	7.54003622060078	7.56012011056731	8.7914623912144	8.66086487670963	8.34406985488019
THOC2	na	78.6421178295754	90.7043972202932	75.6244717803787	81.5259040097299	78.6722512501138	67.3453966825368	67.7446056966522	63.7925948717871	80.7815230896787	71.0373514672232
MED1	na	130.715377226203	151.693869740364	146.446097667278	126.545812286117	126.06613015659	124.539329965631	126.557893027389	119.084354208268	128.396324001727	116.85456386857
RPL23	na	475.982801958215	549.028380821657	481.220737276328	508.758188547729	537.249707704485	465.312186472295	496.18847137444	477.100312329829	445.695290683025	465.689304062908
AC046185.1	na	21.5446191779995	26.6367211746472	25.3166961503743	27.9920831902995	28.0235163383352	29.3877509280977	28.3504504146274	25.248208107	27.5790674184625	28.903557290103
ATG4C	na	4.17267327953351	5.17138192296694	4.51793130657806	6.72806747303935	6.94633903570631	6.7308616018046	7.07834775058018	5.81253711815828	6.18633205479259	6.72787614425024
SH2D3A	na	31.0395798038768	26.4725503199498	26.822673252567	23.2990484714511	24.8877404307878	24.6798258732835	22.8656573932355	25.9021185327928	24.7852400388787	26.4228878737873
TRIP10	na	36.8728067354695	39.1137061316468	33.8234316735709	32.6020553477524	39.2964322591386	28.8728216252274	27.905737466947	30.4068347993655	30.1334238797962	30.3694073997441
GPR108	na	27.9739422923828	21.3832538243316	24.9096753119439	20.8071716295847	26.7533286289489	38.1783297413835	42.1365517927208	37.200237556213	42.5060879893813	41.9834505761314
FOSB	na	11.410984070561	10.1785929912365	8.3032251039813	5.48212905210614	6.31124518101316	7.06188758222122	7.74541717210083	7.4473131826403	6.66527389129266	7.29166464795836
OPA3	na	31.8059891817503	31.7260176702655	31.5441149783603	26.7461447693663	27.9441296064985	23.8706512544874	23.2733109286092	25.0665663220576	26.4216246469206	27.9639097839228
SNRPD2	na	52.0306810978566	52.2063317937615	49.7786485400447	50.7512250126796	52.1967761825932	46.4171985873082	50.5490383863422	48.7889834355411	48.7323318638823	45.1030802966497
RTN2	na	8.43050315660851	6.36162061952283	7.93690634939389	5.27447264861727	5.16013756938183	8.3859915038877	8.19013011978126	9.08208924712231	10.3770731241682	9.3213032613076
EML2	na	14.7320913746795	14.9395477774601	14.6934522673395	14.6605420863141	14.2896117305958	18.5742355678214	16.3802602395625	18.9634023479914	17.5612006716693	20.1084566322563
VASP	na	163.628402175992	164.211897411038	158.331106149447	81.8996855360099	88.5558993637759	72.5314703757305	79.9371523455573	84.6087434261915	73.3579246239276	74.4952542899664
SYMPK	na	100.059002111263	103.304510318316	102.650655452161	84.7653439041563	90.4611809278554	80.7335585571645	80.8636376532249	83.2645942176174	79.7438157772619	83.5534562495435
GPCPD1	na	20.3524268124185	23.476432221723	22.9559752874777	28.6150524007661	26.6342485311939	22.6568893262931	21.2721026640472	20.7434918404274	20.7142344286281	21.311205440167
SDCBP2	na	4.51329966969951	4.76095478622354	3.6631875458741	2.82412708744862	3.33424273713903	4.41367973888826	4.00241652912387	3.41486555691799	2.51444464162538	3.2699733215071
PANK2	na	21.3743059829165	21.7526382474006	22.6710607005764	24.7111120151754	25.3243674558893	23.5764059385615	22.050350322488	23.9767156124029	21.4326471833782	22.1756811458528
FAM182A	na	1.49024045697625	1.27232412390457	0.73263750917482	1.32900098232876	1.50834790489623	2.72176917231443	2.37180238762896	2.43399991822878	3.27276921608382	2.7813566182934
GZF1	na	26.9946414206555	29.3044975634794	27.1075878394684	25.8739878747131	28.1822898020085	22.7304506552746	24.6815685962639	27.9728348811367	27.2597728607957	24.9570377641462
NAPB	na	7.15315419348601	6.48474876054585	8.38462927166739	7.55869308699483	7.66081962223611	10.2250247284245	10.0801601474231	8.64614896326044	7.78280484312616	9.47164686229643
CENPB	na	116.92000842448	105.274560574684	106.598757584936	119.693150970984	126.859997474956	83.7495730454048	89.4243618960732	93.4728625313829	97.2251928095145	92.3485569073902
PSMF1	na	163.713558773534	136.05659583044	141.032720516153	127.127250215886	136.148245099844	109.53281885341	116.6630299415	125.550801752219	107.722001392808	108.360150412701
DTD1	na	33.9774824190585	37.0615704479298	34.9630900211761	39.1639976980007	38.7804185022004	47.7780831734655	45.5830771372441	46.7182670871972	39.9118197083393	45.3285956981329
RBCK1	na	221.492310205442	193.680565829214	190.689262804669	110.639331778869	134.838364024539	121.707218799844	137.268063184026	142.806771321751	124.325318391477	127.341030037541
TMX4	na	9.23949083325276	8.90626886733196	8.18111885245216	13.4561349460787	11.9080097754965	13.1306972231926	13.9343390273201	14.1317308685223	15.4458742271273	17.0264128119853
STK35	na	88.1370784554526	79.6639072418956	77.8223843079031	78.6602456415835	76.4494227586878	70.7292178156844	72.2287945857632	73.0199975468634	71.7215400158857	72.8790605793364
SNRPB	na	197.350414802427	165.237965252896	174.286323015921	176.757130649725	175.087437065717	113.137323973503	116.218316993819	131.617637369297	106.085616784766	112.26908403841
NRSN2	na	24.9934613784303	19.0438191448941	21.6128065206572	21.845453647029	21.2756441322205	10.9974186827299	11.6737148766113	13.9864174405684	13.3704596022937	12.7416201838035
AP5S1	na	9.32464743079426	8.70105529896026	11.3558813922097	13.1654159811943	12.4240235324347	13.8295298485166	14.3419925626939	15.9481487179468	17.3616415731276	15.5981486025913
RRBP1	na	55.6498364933703	78.514711259014	62.8440174536624	58.8913560294432	62.9536783464584	56.7525653092049	54.8849896262264	53.3663564160907	57.2734612814669	58.4084889841613
ZNF133	na	6.34416651684176	7.63394474342739	7.16356675637602	7.7663494904837	7.54173952448114	10.2618053929152	8.37542718131477	10.1356115997885	10.0178667467932	10.0354353660046
FLRT3	na	0.468361286478251	0.410427136743408	0.854743760703957	0.622969210466607	0.277853561428253	1.17698126370354	1.14884178150778	1.56211935050504	1.23726641095852	1.16516290766345
OVOL2	na	35.76577096743	31.9312312386372	35.2480046080775	29.9440533830949	34.29506815343	32.5141074098102	32.6493422422049	35.492804777754	30.3728947980462	32.8876627163071
MKKS	na	27.25011121328	28.6478141446899	29.1426920316206	26.2893006816908	27.3487291177237	20.5603914503212	21.1979838394338	20.0532530576461	20.1554689527113	19.8453553305259
BFSP1	na	2.00118004222525	1.88796482901968	1.3431687668205	2.03503275419092	1.94497492999777	2.64820784333296	2.48298062454907	1.88907456340144	2.67409192045873	2.63101301730456
DSTN	na	101.464085970697	119.844723929075	124.507674475876	118.820994076331	122.295260394349	108.171934267253	103.321641511087	106.478414333262	97.9036937445563	107.83394780924
SNRPB2	na	37.8521076071968	47.9378895716301	40.0101484177138	47.2210661533688	45.3298238787235	42.555228815781	41.6918388450403	36.2193719175238	42.6258234485064	41.7955210748954
MGME1	na	12.8586462287665	15.1447613458318	16.077323118003	17.7753881386472	17.147534076715	19.0891648706917	19.3450132240987	19.4356709888417	18.6787316235028	17.8157167171766
TBC1D20	na	78.2163348418678	69.7726132463794	73.0602404982668	54.3644464333859	54.3005245762642	58.4812565402695	59.6656538137911	60.3050726008922	55.1182230172166	54.6874848596877
ITPA	na	23.3754860251418	21.3832538243316	25.0724836473161	19.0213265595804	20.8787104730373	15.6317824085626	20.0862014702328	19.3266859178763	15.9647278833357	17.8157167171766
MCM8	na	46.7935503490543	56.597902156916	51.9358589837262	53.616883380826	51.1647486687168	31.7417134555048	30.0551833807357	26.5560289585856	29.0158929279627	27.813566182934
FAM110A	na	8.00472016890101	5.45868091868733	4.35512297120588	6.60347363094603	6.58909874244142	11.0341993472207	9.78368484896946	11.952029449213	10.6165440424183	12.2530034805898
MRPS26	na	55.2666318044336	53.4786559176661	52.9127089959592	52.5370700826838	56.4042729699353	42.6655708092532	42.6553835650146	43.3034015302792	43.9828253185899	41.3820761721761
NCLN	na	199.138703350798	173.364422560416	178.193723064854	148.765047459426	157.900209623084	86.1403162373026	89.6096589576067	94.1631013141642	82.1385249597623	91.0706362989851
CITED1	na	8.13245506521326	7.96228645282212	8.54743760703957	7.39256796420373	6.39063191284981	6.03202897648063	5.04008007371154	4.46838790958418	4.39030016791732	3.53307462323756
HNRNPR	na	154.899850927989	185.800364803741	180.228827257006	206.119746103051	198.188976030181	176.731092877984	164.98850358944	158.972890181629	167.390171856775	167.031740698593
ZNF436	na	6.68479290700776	7.05934675198662	7.16356675637602	10.3828201744434	8.89131396570408	11.5123479856002	12.6372595965856	11.6250742363166	12.1331931913351	13.9819548919614
MAX	na	59.9502446692161	53.7659549133865	56.3316840387751	56.1918227840879	53.5066572578978	62.306445647306	61.296267955286	60.958983026685	63.8189997136345	56.00299136834
CHURC1-FNTB	na	39.2571914666316	42.9306785033605	40.0101484177138	38.6240910489296	36.4385099130194	39.7966789789758	38.3194323251304	38.5080584077986	37.1579041484639	35.217988531634
ARMCX5	na	11.6664538631855	13.6261809398812	13.5944960035772	15.241980016083	16.7109070516135	15.3375370926367	15.4167155195882	13.1145368728446	15.0068442103356	13.4933381887477
MMP24	na	1.23477066435175	0.902939700835498	0.773339593017866	1.07981329814212	0.873254050203079	1.10341993472207	1.03766354458767	1.08985070965468	1.3170900503752	1.16516290766345
NECAB3	na	47.6025380256986	36.7742714522094	40.6613817592025	34.88627578613	32.5088666871055	20.302926798886	21.3462214886606	23.2501484726331	22.9093845125868	22.5515401483248
ID1	na	63.4842434671883	52.1242463664129	58.977319488573	105.489452972345	105.028646219879	130.718481600074	138.12042966708	151.089636715127	150.028530283647	168.835863910459
RALY	na	207.867254598802	186.046621085787	184.665354395898	170.236719580175	175.246210529391	137.449343201879	143.456985039245	142.84309967874	131.070415922186	128.43102114471
DYNLRB1	na	59.4818833827378	48.8408292724656	50.877604803807	56.9809171173456	55.5310189197322	67.8235453209163	72.0805569365364	75.3813407511152	71.282509999094	74.795941491944
EIF2S2	na	162.265896615328	199.549673884645	183.973418970566	157.81886665154	172.269208085517	155.802894782756	152.610659879001	150.726353145242	146.59611378873	146.998455866831
ERGIC3	na	128.714197183977	111.677223907881	118.40236189942	109.434924638634	119.477031414149	113.725814605354	116.070079344592	119.774592991049	117.819691779018	115.839744561895
ROMO1	na	12.1773934484345	8.45479901691421	9.15796886468526	10.092101209559	10.8362888957018	7.20901024018416	8.41248659362147	9.08208924712231	7.90254030225118	7.78028135117207
CEP250	na	47.0490201416788	61.1126006610935	54.5814944335241	48.7577235391864	51.442602230145	45.9758306134194	45.8795524356977	41.8502672507396	52.0450128996744	49.3502870245842
PLAGL2	na	48.5392605986551	47.568505148561	45.0979088980945	39.8700294698628	41.0429403595447	30.0865835534217	29.7216486699754	31.9689541498705	28.4970392717543	29.6928611952944
MMP24OS	na	47.1341767392203	36.363844315466	38.9518942377946	35.0108696282233	45.4489039764784	48.1826704828635	52.7355437124377	49.8788341451957	49.5704800777574	49.2375293238426
GRPR	na	3.27852900534775	3.07820352557556	3.41897504281583	1.70278250860872	1.78620146632448	0.698832625323975	0.29647529845362	0.50859699783885	0.55876547591675	0.488616703213705
KDM5C	na	166.694039687486	160.271796898301	168.588031277895	128.248594794725	132.893389094541	188.868712159927	202.86322296689	203.511455849517	186.627668956195	185.148144617747
AMOT	na	3.36368560288925	3.16028895292424	3.6631875458741	6.0220357011772	5.31891103305512	17.5811576265716	17.4549831964569	18.8180889200374	17.3616415731276	16.5377961087715
TMEM115	na	79.4511055062196	71.0859800839583	75.1360467742621	61.0094513450297	66.1688409858424	60.0260444488804	62.2968720875669	64.3375202266145	60.466406858134	58.8219338868806
PSMB2	na	125.605981373713	108.065465104539	110.668965969241	125.839780514255	117.730523313742	81.0278038730904	76.3423893518072	86.7521164885123	86.7283842262213	87.1241167730283
AGO3	na	39.9810225457343	46.9939071571203	45.2607172334667	36.7967146982276	36.517896644856	34.4634826278192	30.5740151530296	31.9326257928821	33.2465458170466	28.8659713898558
UROD	na	36.2341322539083	29.5097111318511	32.3174545713782	40.4099361189339	38.2644047452622	20.854636766247	22.4950632701684	24.8849245371151	23.7874445461702	24.7315223626629
ST3GAL3	na	14.306308386972	11.204660833095	13.390985584362	14.868198489803	16.7902937834501	8.82735947777653	9.70956602435606	10.3172533847309	10.4169849438766	10.2233648672406
TMEM53	na	6.00354012667576	4.63782664520051	5.94250424108465	5.31600392931504	5.47768449672841	6.32627429240651	5.855387144459	5.48558190526188	6.74509753070934	6.50236074276699
HECTD3	na	37.46890291826	31.6849749565911	34.8816858534901	34.8032132247344	33.1439605417987	29.755557573005	30.4628369161095	29.4986258746533	30.6921893557129	31.4218126066659
KLC1	na	98.4410267579741	118.736570659868	104.482249225098	90.0398165527736	93.7557302990761	109.53281885341	106.842285680223	105.025280053722	103.132142126349	102.797437176114
XRCC3	na	65.9112064971211	55.9001760244522	62.7219112021332	59.306668836421	64.4223328854363	30.7486355142549	31.2781439868569	28.735730377895	29.4948347644627	28.6780418886198
TUBGCP3	na	58.8857871999473	59.8813192508633	62.6405070344471	60.220357011772	62.1995043940102	41.7828348614756	42.0253735558007	41.4869836808547	43.5437953017982	44.8775648951664
MCF2L	na	25.6321358599915	28.2784297216208	28.8170753608763	20.9732967523758	22.9824588667083	21.5166887270803	20.9015085409802	20.7798201974159	20.9137935271698	20.4843156347284
PCID2	na	57.3529684442003	55.1614071783141	50.6333923007487	50.3774434863996	49.6167073979022	37.1484711356429	37.3188281928494	34.8388943519612	34.4838122280051	32.8876627163071
LRFN3	na	41.2157932100861	38.7443217085778	38.5855754832072	37.087433663112	41.201713823218	36.302515852356	37.6153034913031	43.7756701711296	36.8386095907972	40.5551863667375
IGFLR1	na	6.55705801069551	4.84304021357222	5.20986673190983	5.27447264861727	7.18449923121624	4.00909242949017	3.0018123968429	3.59650734186044	3.75171105258389	4.32237852842893
CAPNS1	na	311.247364014183	250.27846798613	256.870851133461	291.757246901861	291.309612474564	288.433970936348	306.666636837963	316.710616225649	313.507343809005	304.78406510461
PDCD2L	na	32.2743504682285	27.088191025065	29.8346274569524	24.1712053661043	23.6969394532381	18.6110162323122	19.7156073471657	20.125909771623	15.2862269482939	17.2143423132213
RBM42	na	62.2494728028366	51.8779900843668	57.145725715636	53.0354454510571	57.0790601905467	48.6240384567524	47.3619289279658	51.1866549967814	45.1003562704234	50.9288948349669
UBA2	na	98.8242314469109	115.986708843687	112.052836819904	110.140956410496	109.712463398241	85.2207996250342	81.7901229608925	83.1192807896634	82.0587013203456	82.8769100450938
COX6B1	na	121.986825978199	109.501960083141	109.570009705479	120.772964269126	122.295260394349	76.356659482767	80.3818652932378	80.3946540155267	77.1894593159282	72.6911310781004
THRA	na	34.7013134981613	29.3044975634794	29.3869045346789	26.1231755588997	27.8647428746619	80.6967778926738	87.1637377453643	87.6603254132246	79.4245212195952	74.3824965892248
NR1D1	na	31.0821581026475	26.7188066019959	26.1714399110783	21.471672120749	20.4420834479357	20.1190234764323	23.4956674024494	24.8122678231382	25.5834764330455	23.0777427517858
FRMD8	na	82.6444779140259	71.7426635027478	78.8399364039793	71.973709449242	75.0204615856282	47.1160312126322	48.8072460079272	56.3452816891468	52.6436901952995	52.5075026453497
PRDX5	na	119.389549753183	120.008894783773	123.897143218231	104.824952481181	116.023708579255	112.070684703271	111.511771630868	115.124563296522	99.0212246963898	103.210882078833
BCL2L12	na	28.5274601764025	22.8607915166078	25.3981003180604	21.1394218751669	22.1092048165052	13.8295298485166	14.5272896242274	13.8047756556259	12.4524877490019	13.3054086875117
IRF3	na	66.7627724725361	61.4409423704882	64.4721008073842	45.9335964517378	46.9572518813747	44.8356300142066	47.3248695156591	45.7010730915195	42.106969792298	43.8251596882446
PRMT1	na	304.8180408998	284.056621340113	277.751020144943	271.240794237161	289.285250812729	164.703815589514	161.060205884929	166.965128719097	171.301530188192	165.528304688704
RRAS	na	4.72619116355326	5.00721106826958	5.49478131881115	4.94222240303508	4.84259064203526	5.66422233157327	4.66948595064452	4.79534312248058	6.14642023508425	7.17890694721674
PRRG2	na	2.76758942009875	2.50360553413479	1.99440210830923	2.61647068395975	3.05638917571078	6.06880964097136	6.67069421520645	6.03050726008922	5.7872138577092	5.03651063312588
SCAF1	na	84.6882362550219	74.1641836095339	74.8918342712039	72.2228971334286	81.6889470599062	58.1134498953621	56.8491384784817	65.3910425792807	60.346671399009	66.113598534839
PRR12	na	62.8881472843978	57.7060554261232	58.7738090693578	52.0802259950083	56.2851928721803	63.1524009305929	68.5969721797064	69.8594304888648	62.581733302676	62.1670790088821
ASL	na	37.0431199305525	34.557964913795	36.0213442010953	34.8032132247344	37.3514573291408	24.3487998928669	27.0533709838928	26.4833722446087	31.4505139301714	28.4525264871365
SBDS	na	62.9307255831686	77.5296861308298	65.0419299811868	70.1463330985399	70.2572576754296	42.555228815781	37.5411846666897	36.5826554874087	42.2666170711313	43.1110275835477
STAT5A	na	5.96096182790501	5.86910805543074	5.90180215724161	5.73131673629278	6.15247171733988	10.9606380182392	9.96898191050298	10.4988951696734	10.4568967635849	11.9899021788594
WNK4	na	2.85274601764025	2.66777638883215	2.68633753364101	1.32900098232876	1.66712136856952	2.42752385638855	3.03887180914961	3.0515819870331	2.99338647812545	2.3303258153269
BECN1	na	36.9153850342403	38.8264071359264	40.6613817592025	42.5280314345204	43.424542314644	43.2172807766143	40.0612247035454	41.7049538227857	39.2732305930059	43.8251596882446
TRAP1	na	664.051147628618	665.589687656785	664.787135408463	600.210068644227	659.862515026181	342.869354382637	341.761900292411	354.92804777754	348.270538774969	349.398528698046
GLIS2	na	62.8029906868563	52.2884172211102	56.9422152964208	24.5034556116865	27.8647428746619	35.9347092074486	34.7246693313803	38.5080584077986	27.1001255819624	29.4673457938111
NSRP1	na	34.9993615895565	50.1952388237188	39.7252338308125	42.2788437503337	43.2657688509708	38.1415490768928	36.2811646482618	33.0224765025367	42.4262643499647	35.7817770353421
DNAJC8	na	90.9898244730929	89.9656283741551	88.8933511132115	96.1033835346485	96.7327327429502	81.4691718469792	81.7160041362791	77.0524451725857	84.3336750437209	81.6365753369359
AHDC1	na	14.5191998808258	13.9955653629502	15.9959189503169	12.9162282970076	10.7172087979469	16.6248603498125	19.4932508733255	18.3458202791871	15.525697866544	15.4478050016025
IFI6	na	2.043758340996	1.76483668799666	1.26176459913441	1.28746970163099	1.54804127081455	4.04587309398091	3.85417887989706	5.23128340634245	5.14862474237577	5.44995553584517
ZNF384	na	96.0140637280414	93.0027891860563	88.8119469455254	72.5551473790108	77.7593038339924	77.1658341015631	77.1576964225546	84.6087434261915	76.1916638232197	70.097703961043
EMG1	na	24.1418954030153	29.1813694224563	27.8809274324862	30.483960032166	32.8661069803704	20.6339527793026	21.9762314978746	23.831402184449	24.2663863826703	23.0777427517858
UXT	na	38.5759386862996	34.9683920505384	36.8353858779562	42.6941565573114	41.5589541164829	38.1415490768928	38.2823729128237	39.3436106185339	43.3841480229648	42.6599967805812
ELK1	na	120.283694027369	98.9129399551614	105.133482566587	95.3142892013908	94.6686777151975	87.2069555075339	94.056788434411	93.8361461012677	87.8459151780548	84.4931037557237
TIMM17B	na	24.9083047808888	19.0027764312198	21.5721044368142	25.9155191554108	24.8480470648694	23.3189412871263	25.1262815439443	26.1200886747238	21.7918535607533	25.295310866371
PCNX4	na	50.4127057445681	48.4714448493965	52.0579652352553	62.4630461694518	56.8408999950368	69.8832625323975	66.2992886166908	68.1519977104058	71.0430390808439	68.0304794474466
ATG14	na	19.4582825382328	19.7825879910323	23.8514211320247	26.2893006816908	23.9747930146664	48.5872577922616	46.2872059710714	47.0452223000936	44.0626489580066	43.2989570847837
KTN1	na	214.126264518102	309.051633967786	252.597132329941	265.301821097379	282.497685240696	248.416607970428	242.109140599688	237.514797990743	255.315910674246	253.065866364452
DLGAP5	na	18.1809335751103	20.6444849781934	19.5370002446619	43.7739698554536	36.9148303040393	39.2817496761055	39.0235611589577	35.6744465626964	45.8985926645902	43.6372301870086
L3HYPDH	na	7.45120228488126	6.9362186109636	6.96005633716079	4.94222240303508	4.68381717836197	10.0779020704615	8.96837777822201	9.22740267507627	8.06218758108454	9.02061605932994
HSPA2	na	3.6617336942845	3.20133166659858	2.56423128211187	3.11484605233303	3.53270956673064	3.19991781069399	3.26122828298982	3.41486555691799	4.86924200441739	3.79617592496801
ZBTB1	na	32.35950706577	40.344987541877	38.0564483932476	38.1257156805563	36.5972833766927	39.1346270181426	35.8364517005813	39.0166554056375	41.6280279557979	42.6599967805812
TRMT5	na	26.3559669390943	31.6439322429168	31.3406045591451	35.0108696282233	33.7790543964918	31.852055448977	29.0175198361481	29.6076109456187	28.0580092549625	30.2942355992497
SGPP1	na	50.5404406408803	47.9378895716301	51.8544548160401	40.576061241725	39.7330592842401	32.9922560481898	32.3158075314446	36.6553122013857	31.8895439469631	34.9173013296563
PLEKHG3	na	91.3730291620296	89.3089449553657	96.9523637141346	70.6031771862154	80.061519057255	67.8971066498978	65.8175162567037	69.8594304888648	65.4553843216764	64.0087881209953
RHOT1	na	42.0673591855011	46.9118217297716	48.7203943601256	48.4254732936042	48.2671329566793	46.9689085546693	44.9160077157235	44.2479388119799	42.9850298258814	42.1713800773675
WDR60	na	13.7102122041815	16.0887437603416	13.2281772489898	17.5677317351583	17.1872274426333	18.353551580877	19.0485379256451	17.9462083523137	20.4348516906697	20.0332848317619
AIF1L	na	157.454548854234	162.077676299972	154.62721651973	125.590592830068	128.685892307199	112.843078657577	108.732315707865	111.81868281057	105.287380390599	108.961524816656
FAM78A	na	21.7575106718533	19.2079899995915	18.9264689870162	11.5041647532833	12.3049434346798	14.1973364934239	13.2672696057995	13.7684472986374	12.5323113884185	13.3054086875117
NUP214	na	117.430948009729	115.699409847967	121.780634858392	106.569266270488	106.338527295184	86.8391488626266	86.0519553761632	91.8380864669008	87.287149702138	84.906548658443
SLC10A3	na	48.2412125072598	36.610100597512	37.5680233871311	33.8895250493834	31.4768391732292	18.9788228772195	19.5303102856322	21.3247455522432	19.7164389359196	20.4467297344812
MAP2K2	na	199.138703350798	168.890766769913	173.553685506746	148.640453617332	160.916905432877	144.695134106554	150.424154552906	160.171725962249	143.802286409146	141.097469528019
HNRNPH2	na	23.2477511288295	26.8829774566932	27.1075878394684	33.7649312072901	26.8327153607855	29.0935056121718	29.0916386607615	28.735730377895	32.4483094228798	33.5266230205096
TIMM8A	na	11.5387189668733	11.3277889741181	11.2744772245236	13.7053226302653	12.4240235324347	6.14237096995283	7.22658539980699	5.99417890310073	7.98236394166786	6.46477484251979
CANX	na	962.652756907888	1099.00074405782	1062.77211122576	1042.14442654924	1049.05596785533	1023.93691875759	1034.17995983084	1016.79438375083	1018.31016803857	1027.82402816015
INTS11	na	150.642021050914	135.11261341593	143.230633043677	119.4024320061	128.725585673118	96.4756829591993	93.7603131359574	102.010026423678	91.7173616897637	88.5523809824222
IPPK	na	13.4973207103278	14.0776507902989	12.4548376559719	14.494416963523	13.6148245099844	9.78365675453565	8.15307070747455	9.59068624496116	8.66086487670963	9.02061605932994
ZNF484	na	2.34180643239125	2.9140326708782	2.56423128211187	4.56844087675512	4.32657688509707	5.40675768013812	6.89305068904667	6.03050726008922	6.82492117012602	6.01374403955329
FGD3	na	19.2028127456083	15.6372739099239	17.7868106394109	16.9447625246917	19.1718957385494	9.67331476106344	9.52426896282255	9.08208924712231	11.6941631745434	9.99784946575735
HIVEP3	na	38.1927339973628	41.904610661502	37.8122358901893	27.1614575763441	25.4831409195626	19.2730681931454	18.8261814518049	19.5446560598072	28.0979210746709	26.2725442727984
PPCS	na	25.4618226649085	23.3122613670256	24.6247607250426	26.8292073307619	27.1502622881321	31.0796614946715	28.9804604238414	30.370506442377	29.5347465841711	27.4752930807091
BCL11B	na	2.00118004222525	1.68275126064797	2.03510419215228	3.03178349093749	2.38160195509931	4.37689907439753	5.48479302139197	5.92152218912375	5.54774293945916	6.80304794474466
COX7C	na	66.2944111860578	60.7842589516988	62.0706778606445	72.0983032913353	68.0741225499219	59.2536504945749	60.8515550076055	61.5039083815123	59.5085231851339	60.8891584004771
TRAF2	na	20.0543787210233	16.6633417517824	16.077323118003	13.7053226302653	14.6071586579424	11.2916639986558	11.7848931135314	12.3153130190979	10.5367204030016	9.58440456303806
HELB	na	0.808987676644251	0.943982414509839	0.854743760703957	1.53665738581763	1.38926780714126	3.08957581722178	3.11299063376301	2.72462677413669	3.19294557666714	2.70618481779898
RAP1B	na	66.1240979909748	72.5635177762346	74.7290259358317	66.3669865550425	63.5490788352332	62.7845942856856	58.55387144459	58.0890428245943	55.876547591675	53.7854232537547
RAB3IP	na	24.1418954030153	25.6927387601374	22.304741945989	18.5229511912071	22.5061384756885	24.6062645443021	22.8285979809288	21.978655978036	20.3151162315447	21.1984477394253
DYRK2	na	31.3802061940428	36.1175880334199	33.5385170866696	36.1322142070632	32.7867202485338	31.0061001656901	31.5375598730038	28.663073663918	29.6145702235878	32.2487024121045
YEATS4	na	18.4789816665055	23.0660050849795	19.2520856577606	23.8804864012199	27.7456627769069	23.1718186291634	21.8279938486478	25.1392230360346	23.6677090870452	24.0549761582132
LRRC61	na	133.057183658594	100.88299021153	103.057676290591	100.090386481635	104.631712560696	72.8992770206378	75.7864981672066	78.8688630220102	70.2048908669688	75.322144095405
IDUA	na	36.447023747762	30.1253518369662	26.9447795040962	32.8927743126368	39.2964322591386	34.2795793053655	35.3176199282875	35.9287450616159	40.470585184256	41.006217169704
FGFRL1	na	271.138606572136	255.039422772354	249.38166770634	174.016066123672	193.902092511002	101.51463399443	107.768770987891	106.878026260135	112.591243397225	109.600485120859
TMEM175	na	12.3051283447468	8.08541459384514	9.97201054154617	10.5074140165368	11.9477031414149	9.48941143860977	9.22779366436893	9.77232802990361	9.37927763145973	9.20854556056598
AUNIP	na	24.1418954030153	26.4725503199498	26.9447795040962	23.2575171907533	25.9991546765008	17.5075962975901	16.0096661164955	15.0399397932346	16.4436697198358	14.3202279941863
PIN1	na	35.1696747846395	35.9944598923969	30.1602441276968	40.202279715445	41.7574209460745	34.7577279437451	33.6870057867926	34.1849839261684	31.8097203075464	33.3386935192736
FBXL12	na	19.8414872271695	14.6112060680653	14.245729345066	14.7851359284075	15.3613326103905	15.9260277244885	15.7131908180419	17.9825367093022	14.1287841767521	16.3498666075355
EMC1	na	145.87325158859	145.168078266144	137.532341305651	128.290126075423	130.432400407605	83.4921083939697	83.0501429793203	85.9165642777771	81.1008176473454	78.8928046188897
UBR4	na	275.566749644294	306.424900292629	294.479576604435	237.766581994755	248.837710941959	218.734611726404	215.796957861929	225.054171543691	224.503985859409	216.194098221941
HP1BP3	na	128.032944403645	141.843618458522	137.328830886436	158.317242019914	150.755403757786	205.53035317423	185.037645647366	190.396918976672	189.38158451607	184.922629216264
ADGRE2	na	26.8243282255725	24.4614573499071	26.1307378272353	22.0531100505179	24.9274337967061	12.0272772884705	12.8596160704258	12.5696115180173	13.8893132585021	13.6812676899837
SIN3B	na	73.4475653795438	68.0077765583828	71.5542633960741	53.0769767317549	61.2071702460522	61.9754196668894	58.7021090938168	62.1578188073051	55.5971648537166	55.5895464656207
SLC35E1	na	118.112200790061	117.382161108615	115.06479102429	109.684112322821	103.1233646558	77.7911053979057	81.2712911885986	83.3735792885828	73.7969546407193	79.7196944243283
EPS15L1	na	63.8674481561251	61.1946860884422	64.7163133104425	51.9141008722172	55.2531653583039	41.7828348614756	40.0241652912387	41.2326851819353	39.991643347756	37.8865874491857
KLF2	na	10.1336351074385	7.8391583117991	8.7509480262548	6.0220357011772	8.3753002087659	16.9558863302291	16.6767355380161	20.9251336253698	13.8094896190854	14.2826420939391
UQCR11	na	40.5771187285248	35.2146483325844	35.8585358657232	43.0264068028936	42.4719015326043	30.7854161787456	28.3133910023207	29.2079990187454	28.3373919929209	27.9263238836756
GFER	na	48.2837908060306	40.221859400854	40.4578713399873	38.1672469612541	40.4078465048516	30.8957581722178	33.9093622606328	35.565461491731	31.8895439469631	35.9697065365781
SYNGR3	na	2.895324316411	1.97005025636836	2.23861461136751	1.66125122791095	1.11141424571301	1.91259455351825	1.92708943994853	1.74376113544748	2.31488554308368	2.25515401483248
PKMYT1	na	138.166579511084	110.363857070303	106.761565920309	104.492702235599	109.831543495996	48.4769157987894	45.9536712603111	50.0604759301382	49.9296864551325	52.6578462463385
WFIKKN1	na	0.681252780332001	0.820854273486817	0.488425006116547	0.581437929768833	0.317546927346574	1.25054259268501	1.59355472918821	1.30782085158561	1.1175309518335	1.31550650865228
WDR24	na	17.371945898466	13.0926256621147	15.1004731057699	14.6190108056164	15.3216392444722	12.5789872558316	14.7496460980676	14.5676711523842	14.4480787344188	14.094712592703
FBXL16	na	93.9703053870454	79.9922489512903	79.0027447393515	57.9776678540922	66.5260812791073	80.2186292542942	87.0896189207509	89.8036984755454	77.2293711356365	87.9510065784669
CHTF18	na	86.0081635169151	77.7759424128759	78.9213405716654	78.6187143608858	86.8093912633697	43.2908421055957	41.0618288358264	43.0491030313598	39.9118197083393	42.6599967805812
TUBBP1	na	8.21761166275476	7.30560303403267	7.97760843323693	9.55219456048797	8.81192723386744	6.54695827935092	7.56012011056731	7.04770125576692	7.18412754750107	9.09578785982435
MACF1	na	130.161859342183	163.924598415317	152.714218579107	105.074140165368	99.3921882594778	81.2852685245255	79.6777364594104	75.8899377489541	88.6441515722216	83.5158703492963
SMARCA4	na	358.466697350945	404.10655883756	372.953194253827	322.698051021702	351.445061840821	267.101185531721	272.31256162965	273.443543052359	278.903796121875	281.518392851588
KDM4B	na	50.5830189396511	49.6616835459524	48.7203943601256	40.0361545926539	39.3361256250569	49.5803357335115	54.9591084508398	54.9648041235842	48.8919791427156	51.2295820369446
TICAM1	na	69.1897355024688	57.1314574346824	56.1281736195599	44.5215329080135	44.1390229011738	30.7854161787456	30.1293022053491	32.8408347175943	31.0913075527963	32.2862883123517
METTL25	na	2.00118004222525	2.2163065384144	2.11650835983837	3.82087782419519	3.81056312815889	3.60450512009208	3.89123829220376	3.63283569884893	4.43021198762566	4.02169132645126
EMC6	na	32.35950706577	27.7448744438544	30.0381378761676	30.9408041198415	27.8647428746619	23.5396252740707	22.1615285594081	21.9423276210475	19.1576734600029	20.8977605374477
METTL16	na	47.6876946232401	47.6505905759097	50.0635631269461	54.0321961878037	52.792176671368	44.4678233692993	41.3953635465867	46.1006850183929	40.1912024462977	42.6224108803339
TUBA4A	na	62.9733038819393	52.9451006398997	52.7906027444301	79.9061840625168	76.2509559290962	19.4569715155991	21.049746190207	21.6880291221281	28.0580092549625	26.4604737740345
AAMP	na	97.4191475874761	92.2640203399182	96.3011303726458	88.5031591669559	93.5175701035661	74.260161606795	75.2676663949128	77.0524451725857	70.0452435881354	76.0362762001019
PNKD	na	45.1329966969951	37.3488694436502	40.6613817592025	36.1322142070632	38.0659379156706	23.7603092610152	25.6451133162381	24.2673424683108	28.0180974352542	27.1370199784842
TNFRSF19	na	23.7586907140785	21.793680961075	26.5784607495088	40.4099361189339	34.9301620081232	64.2190402008242	62.7786444475541	65.1367440803612	62.0229678267593	59.8743390938024
RNF6	na	36.7024935403865	45.1059423281006	39.9287442500277	39.1224664173029	36.636976742611	35.7875865494857	32.6122828298982	32.6955212896403	38.5548178382558	34.9173013296563
ECHS1	na	112.662178547405	112.908505318112	121.61782652302	131.031190601476	133.528482949235	90.9953639500797	90.7955601514212	86.9337582734548	82.2582604188873	89.604786189344
AKAP9	na	62.2494728028366	88.1597489724841	72.2461988214059	86.5096576934628	93.3191032739745	143.554933507341	140.677529116243	136.122353635869	154.418830451565	142.713663238649
SEM1	na	17.1590544046123	21.4242965380059	19.2113835739175	23.13292334866	19.1322023726311	22.4729860038394	22.2356473840215	21.6153724081511	21.1931762651282	22.7770555498081
HIP1	na	136.037664572546	140.201909911548	140.381487174664	124.80149849681	132.655228899031	135.352845325907	131.672091925714	133.543040289687	146.755761067564	133.354774077094
PTPN12	na	85.5823805292076	107.326696258401	94.5509407673949	93.6945692541777	87.2460182884713	171.949606494189	167.137949503228	155.122084340849	173.696239370693	162.183159566703
POR	na	95.1199194538556	85.0405027332342	87.2652677594897	76.0437749576238	82.403427646436	86.6920262046636	86.6078465607638	91.4384745400275	93.2340108386806	95.8064597301334
STYXL1	na	17.712572288632	16.7043844654567	16.3622377049043	19.3951080858604	20.6802436434457	29.4980929215699	26.7198362731325	28.6267453069295	24.0269154644203	25.3328967666182
GNAI1	na	40.8325885211493	44.8596860460545	40.7427859268886	47.6363789603465	45.0916636832136	67.6764226629534	64.4463180013557	63.2113411599713	62.2624387450093	66.2263562355806
PMS2P3	na	13.454742411557	13.3799246578351	14.8562606027116	12.5009154900299	13.2178908508012	11.8065933015261	10.710170156637	11.6250742363166	11.0156622395016	11.9523162786122
PEX1	na	30.6989534137108	32.3006156617062	33.5385170866696	39.9946233119561	38.9391919658737	41.5989315390219	40.2094623527722	38.1811031949022	38.9140242156308	39.8786401622878
RBM48	na	10.0059002111263	11.204660833095	9.48358553542962	11.8779462795633	11.7889296777416	17.5811576265716	16.4543790641759	15.2579099351655	13.4502832417103	13.5685099892421
CASD1	na	13.5398990090985	14.2007789313219	14.9376647703977	22.2607664540067	19.5688293977326	26.6659817557833	26.4233609746789	25.1028946790461	30.7321011754213	28.715627788867
ZNF780B	na	8.47308145537926	9.35773871774971	11.8036043144832	12.7501031742165	11.8286230436599	18.6110162323122	17.8626367318306	16.5294024297626	18.2796134264194	15.9364217048162
ZFP36	na	49.1353567814456	43.0538066443835	36.7132796264271	26.621550927273	26.9121020926222	22.5465473328209	24.0144991747432	22.9958499737137	25.0247109571287	23.7167030559883
SRD5A3	na	13.5398990090985	14.4059924996936	13.9201126743216	21.8869849277268	19.8069895932426	16.6984216787939	17.3067455472301	16.3477606448202	20.3949398709614	17.9284744179182
PAICS	na	400.491478237675	421.139285012411	410.15489888637	419.922779135191	399.275567772399	239.662809821633	234.697258138347	231.81124594355	226.3798413857	222.433357662977
PPAT	na	66.6350375762238	84.9994600195599	79.450467661625	70.312458221331	67.3993353293104	41.6724928680034	40.1724029404655	37.127580842236	37.5570223455473	43.5244724862669
TUBGCP6	na	54.2021743351648	49.2922991228833	48.5168839409103	40.6591238031205	45.6076774401517	38.9507236956889	43.5818688726822	43.811998528118	42.705647087923	42.096208276873
ADM2	na	21.7149323730825	22.1630653841441	18.4787460647427	13.954510314452	16.7109070516135	29.350970263607	30.9075498637899	32.8408347175943	27.7786265170041	27.0618481779898
DGCR6L	na	38.831408478924	31.6849749565911	34.1490483443152	42.0296560661471	46.877865149538	38.8403817022167	41.5065417835068	44.2116104549914	38.115787821464	37.9993451499274
DGCR8	na	62.0365813089828	64.6422740370868	62.7219112021332	67.9867065022557	68.3122827454318	55.7227067034643	51.5867019309299	58.0163861106173	54.5993693610082	53.4847360517771
ASPHD2	na	8.21761166275476	5.78702262808206	7.16356675637602	6.68653619234158	6.35093854693149	6.28949362791578	6.81893186443326	6.32113411599713	5.54774293945916	5.78822863807004
VPREB3	na	3.6617336942845	3.36550252129595	3.25616670744365	2.07656403488869	1.50834790489623	0.772393954305446	1.4082576676547	1.52579099351655	1.15744277154184	1.3906783091467
SDF2L1	na	87.2003558824961	75.4775504471128	85.1487593996514	64.9549230113182	76.3303426609328	53.9204541434183	54.6626331523862	54.8558190526188	51.286688325216	57.8822863807004
GAL3ST1	na	0.681252780332001	0.205213568371704	0.244212503058273	0.33225024558219	0.595400488774827	0.845955283286917	0.963544719974265	1.0171939956777	0.638589115333429	0.97723340642741
YWHAH	na	136.122821170088	126.657814399016	141.765358025328	115.041647532833	117.293896288641	91.3631705949871	83.3836776900807	91.7654297529239	85.8902360123462	79.9827957260588
GNAZ	na	39.2146131678608	39.4010051273672	42.3301671967674	38.9563412945118	41.5192607505646	31.0061001656901	30.5740151530296	32.2959093627669	32.8075158002549	33.5642089207568
ADORA2A	na	2.9804809139525	2.25734925208875	2.68633753364101	1.37053226302653	1.62742800265119	5.62744166708254	3.44652534452333	5.01331326441152	3.43241649491718	4.47272212941776
ATF4	na	903.894704604253	895.428884233094	877.90324641065	577.990833470918	695.348384157161	781.736243086093	837.542718131477	827.995912481647	727.871856020984	743.824965892248
CDC42EP1	na	265.433114536856	220.276244290187	223.942865304437	181.657821772063	200.967511644463	139.472279748869	141.71519266083	158.427964826802	135.420804270395	141.661258031727
TPST2	na	19.1176561480668	18.6333920081507	19.0078731547023	14.0375728758475	16.5918269538585	11.2916639986558	12.8966754827325	14.0227457975569	10.6564558621266	12.4033470815787
MPST	na	33.5091211325803	29.0992839951077	28.7763732770332	27.0783950149485	33.302734005472	38.1783297413835	39.2088582204913	39.7795509023957	37.7964932637973	36.4207373395446
TST	na	19.1602344468375	19.7825879910323	21.2464877660698	17.6923255772516	18.4177217861013	19.2730681931454	22.9027168055422	23.5771036855295	19.9159980344613	20.3715579339868
APOL2	na	5.87580523036351	8.12645730751949	7.8555021817078	7.51716180629705	8.57376703835751	8.31243017490623	9.78368484896946	9.69967131592663	9.8582194679598	9.05820195957714
APOBEC3A	na	0.170313195083	0.697726132463794	0.0814041676860912	0.33225024558219	0.357240293264896	2.13327854046266	1.96414885225523	2.47032827521727	1.55656096862523	1.3906783091467
APOBEC3F	na	2.85274601764025	2.62673367515781	2.15721044368142	3.36403373651968	3.453322834894	8.60667549083212	7.96777364594104	8.60982060627195	8.0222757613762	8.00579675265532
EMC4	na	15.0301394660748	15.8014447646212	15.3446856088282	17.2354814895761	15.917039733247	14.4548011448591	14.6755272734542	15.6211935050504	15.1664914891689	14.4705715951751
SPECC1	na	28.0165205911535	28.0321734395748	25.9679294918631	25.9985817168064	23.935099648748	22.3994246748579	20.9385679532869	23.6497603995065	24.8650636782954	22.8898132505497
DOCK4	na	3.235950706577	2.9140326708782	3.09335837207146	2.45034556116865	2.97700244387413	4.08265375847164	3.59476299375014	3.30588048595252	3.47232831462552	3.42031692249593
POT1	na	10.6871529914583	10.835276410026	12.9025605782454	17.9415132614383	15.5201060740638	24.2384578993947	25.4227568423979	23.7950738274605	23.4681499885035	25.1825531656294
ATP6V1F	na	144.638480924238	120.214108352144	117.140597300285	138.0499770394	124.279928690266	97.3216382424862	103.025166212633	90.3122954733843	95.7085436605976	92.2733851068958
LSM8	na	28.8680865665685	29.386582990828	28.3693524386028	34.4709629791522	29.5715576091497	32.9922560481898	32.2416887068312	30.5521482273195	31.7698084878381	32.9628345168015
CDHR3	na	13.9231036980353	14.1597362176476	15.0190689380838	13.5391975074743	12.3446368005981	20.4868301213397	20.0862014702328	21.6517007651396	17.0822588351692	16.6881397097604
PRKRIP1	na	24.695413287035	27.9911307259005	27.4332045102127	23.13292334866	26.0388480424191	30.4176095338383	30.4628369161095	31.8962974358936	29.3750993053377	33.2259358185319
VGF	na	53.4783432560621	47.4864197212123	47.1737151740898	33.3496184003123	38.6216450385271	13.4249425391185	13.9343390273201	14.6403278663612	14.0489605373354	16.9512410114908
PODXL	na	96.2269552218951	105.479774143056	106.069630494977	87.0910956232316	97.1296664021334	103.942157850819	97.6144920158544	100.375250359196	106.444823162141	100.279181859551
STRIP2	na	29.5493393469005	28.0321734395748	26.3342482464505	33.6403373651968	31.7546927346574	17.7650609490253	15.6390719934285	16.9653427136245	17.0822588351692	19.2815668268177
IFT22	na	13.795368801723	14.9805904911344	14.7341543511825	19.8934834542336	21.5138043277304	26.1878331174037	27.3869056946532	27.4642378832979	24.5457691206287	28.0766674846644
MKLN1	na	46.3251890625761	54.5868091868733	56.9422152964208	53.0354454510571	50.0136410570855	53.4790861695295	54.8479302139197	51.6952519946202	52.2445719982161	52.0564718423832
DNAJB9	na	29.2087129567345	32.3416583753806	33.1314962482391	28.822708804255	26.8724087267038	27.5119370390702	28.4616286515475	28.9537005198259	28.4172156323376	29.5049316940583
CALU	na	325.596250699926	331.419912920302	334.815341692893	324.23470840752	340.489692847364	236.278988688485	227.618910387767	226.906917750104	238.313475478494	244.3459375071
IRF5	na	29.2512912555053	26.5135930336242	25.1945898988452	27.535239102624	25.6419143832359	21.8477147074969	23.050954454769	23.6497603995065	22.59008995492	22.9273991507969
KLHDC10	na	40.5345404297541	38.2107664308113	40.6206796753595	38.0426531191608	33.064573809962	43.6586487505031	42.7665618019347	46.6819387302087	35.9605495572137	36.8717681425111
NDUFA5	na	21.970402165707	28.9761558540846	26.9447795040962	37.7934654349741	32.072239662004	33.2129400351342	29.0545792484548	27.8275214531828	28.0979210746709	31.7600857088908
MRPS12	na	66.2518328872871	52.5757162168306	63.1289320405637	60.3034195731675	63.6681589329881	29.4980929215699	30.5369557407229	34.3666257111108	28.4970392717543	30.0687201977665
MYO1B	na	74.0862398611051	85.615100724675	81.241359350719	77.2481820978592	71.0908183597143	68.4488166172588	62.1856938506468	59.7964756030533	66.7325625523433	62.9563829140735
HOXD3	na	2.00118004222525	2.58569096148347	2.84914586901319	2.94872092954194	2.97700244387413	9.74687609004492	9.67250661204936	9.26373103206476	11.5345158957101	10.7495674707015
MTX2	na	20.3950051111893	22.3682789525158	23.1594857066929	23.7558925591266	24.4511134056862	17.2133509816642	18.2332308548976	18.0551934232792	17.3616415731276	17.890888517671
CHN1	na	20.3524268124185	21.9578518157723	20.9208710953254	22.5099541381934	21.5534976936487	26.2981751108759	25.3486380177845	28.2271333800562	25.0646227768371	26.009442971068
GAD1	na	70.5096627643621	65.0937438875046	67.8096716825139	67.6129249759757	63.0727584442133	77.7543247334149	72.4511510596034	75.9262661059425	60.8256132355091	57.5440132784755
EIF2S2P4	na	18.904764654213	22.2861935251671	20.0254252507784	16.6125122791095	18.8940421771212	16.8455443367569	18.307349679511	17.4739397114633	17.0822588351692	18.417091121132
OSGEPL1	na	4.25782987707501	4.84304021357222	5.16916464806679	6.27122338536384	6.90664566978799	6.14237096995283	6.44833774136624	5.4129251912849	6.62536207158432	5.63788503708121
ORMDL1	na	29.0809780604223	30.4126508326866	30.0788399600107	29.5287405761172	28.8173836567016	30.7118548497642	29.2028168976816	28.0454915951137	29.6145702235878	31.4969844071604
HAT1	na	45.9419843736393	52.0011182253898	50.7962006361209	46.8057533463911	46.4809314903548	33.1393787061527	32.4640451806714	30.6611332982849	29.7742175024211	27.813566182934
HERC2	na	122.157139173282	130.721043052776	134.43898293358	123.015653426806	118.127456972926	113.946498592299	110.399989261667	111.491727597674	114.786393481184	115.50147145967
PSMG2	na	71.4038070385478	70.921809229261	71.7577738152894	68.4435505899312	64.3032527876813	94.5263077411903	93.1303031267434	94.3447430991066	79.7039039575536	82.5762228431161
TWSG1	na	23.7586907140785	29.4276257045024	29.1426920316206	36.9213085403209	33.302734005472	36.0818318654116	33.4275899006457	36.6189838443972	38.9938478550475	38.3376182521522
ARHGAP22	na	23.162594531288	25.1181407686966	26.6191628333518	16.3217933142251	15.6391861718188	6.28949362791578	7.56012011056731	6.53910425792807	8.18192304020955	7.32925054820557
EIF2AK4	na	76.6409377873501	79.5407791008725	79.1655530747236	83.0625613955476	79.9424389595001	73.5245483169803	72.7105669457503	73.2379676887943	76.0719283640947	70.3983911630207
MYO5C	na	44.4091656178923	50.3183669647419	45.0165047304084	53.9076023457104	53.4669638919794	41.2311248941145	39.7276899927851	43.3034015302792	47.9340954697155	48.1099523164263
TMOD2	na	20.3098485136478	20.8496985465651	24.2991440542982	24.2127366468021	23.3000057940549	24.1281159059225	26.6827768608258	22.5235813328633	23.4681499885035	23.0777427517858
TTBK2	na	5.19455245003151	5.21242463664129	5.29127089959592	9.05381919211468	8.81192723386744	18.5742355678214	17.4179237841502	18.4184769931641	19.2374970994195	16.0115935053106
ELL3	na	7.74925037627651	8.53688444426289	7.73339593017866	8.59697510443917	8.33560684284758	3.56772445560135	3.48358475683004	3.56017898487195	5.02888928325075	4.39755032892334
CCDC32	na	10.389104900063	11.4919598288154	10.1348188769183	10.9642581042123	10.359968504682	11.8801546305076	12.6002001842789	13.659462227672	12.2130168307518	12.4785188820731
INO80	na	53.8189696462281	59.8813192508633	53.1162194151745	57.6869488892078	61.1674768801339	51.7503949384649	52.5131872385975	46.7182670871972	59.4686113654255	54.1236963559796
ICE2	na	27.079798018197	30.4536935463609	29.7532232892663	43.9816262589424	39.3758189909752	54.6192867687423	50.6602166232623	49.3339087903684	54.3199866230498	50.2523486305172
DLL4	na	3.065637511494	2.62673367515781	3.13406045591451	2.11809531558646	2.69914888244588	3.49416312661988	2.14944591378875	3.01525363004461	2.63418010075039	2.51825531656294
MINDY2	na	10.4316831988338	13.8724372219272	13.4723897520481	12.0025401216566	11.0347557252935	17.2133509816642	17.7885179072172	17.4376113544748	16.8028760972108	17.1391705127269
IVD	na	96.8656297034564	86.4359549981618	100.941167930753	92.9470062016177	100.821149432537	111.077606762021	111.141177507801	107.132324759055	106.843941359224	112.832872542119
KNSTRN	na	17.7551505874028	19.8236307047066	19.4962981608188	24.4619243309888	24.6098868693595	29.3141895991162	27.6833809931068	24.3763275392763	27.2996846805041	25.7087557690903
DUT	na	63.9951830524373	52.8219724988767	64.5535049750703	65.4117670989937	69.1458434297165	36.5231998393004	38.1341352635969	36.9459390572936	35.401784081297	38.5255477533883
CHAC1	na	81.6651770422986	68.8286308318696	72.2054967375629	64.3319538008516	72.2419259713457	74.5544069227209	80.7154000039981	78.0333108112749	66.1737970764265	69.6842590583237
CLN6	na	150.897490843538	130.433744057055	138.671999653256	134.062974092414	139.839728130248	65.5431441224907	70.1534674965879	66.7715201448433	67.1316807494267	70.2104616617847
ARPP19	na	100.186737007575	105.479774143056	107.290693010268	117.865774620282	112.729159208034	87.6483234814228	84.1989847608281	89.0044746217987	87.1275024233047	92.123041505907
VPS13C	na	23.5457992202248	34.2296232044003	30.7707753853425	34.9693383475255	31.2783723436376	38.3990137283279	32.389926356058	35.8560883476389	37.0780805090472	34.3535128259482
CALML4	na	9.62269552218951	12.9694975210917	11.7222001467971	12.1271339637499	13.0591173871279	7.79750087203593	7.18952598750029	8.64614896326044	9.25954217233472	8.90785835858831
THAP10	na	1.74571024960075	2.83194724352952	2.52352919826883	3.11484605233303	3.81056312815889	5.18607369319371	4.74360477525792	4.35940283861871	4.31047652850064	5.03651063312588
LOXL1	na	80.8561893656544	65.1347866011789	69.8447758746662	63.335203064105	70.0190974799196	54.8767514201774	56.5897225923347	60.7773412417425	59.5085231851339	61.9791495076461
ANAPC13	na	22.8645464398928	21.916809102098	21.2464877660698	27.9505519096018	29.3333974136398	30.3440482048568	28.3133910023207	31.8599690789051	32.1689266849215	32.0607729108685
MBD4	na	32.9556032485605	40.098731259831	38.0971504770907	37.8765279963697	41.201713823218	36.8910064842077	32.1305104699111	32.4048944337324	34.5237240477135	33.9400679232289
COPB1	na	98.6539182518279	109.87134450621	110.994582639985	102.250013077919	109.633076666405	103.905377186328	105.915800372556	107.24130983002	99.1010483358065	101.932961470428
PSMA1	na	101.293772775614	113.64727416425	108.064032603286	126.29662460193	115.19014789497	91.8780998978574	93.9085507851842	92.3466834647397	93.1142753795556	92.4237287078846
SUMF2	na	172.229218527684	165.64839238964	159.511466580896	187.139950824169	202.078925890176	195.52601243275	207.199174206774	203.220828993609	210.973878978282	210.969658087579
PALLD	na	34.232952211683	37.3488694436502	33.2943045836113	28.3658647165795	29.5715576091497	23.0982573001819	21.3832809009674	22.5599096898518	24.0668272841286	23.491187654505
SPCS3	na	74.0010832635636	75.2312941650668	74.3627071812443	97.4739157976751	89.4688467798973	85.7357289279045	79.7889146963305	81.230206226262	95.0300427255559	99.715393355843
SERGEF	na	8.51565975415001	8.29062816221685	9.80920220617398	7.80788077118147	7.66081962223611	9.34228878064683	9.00543719052871	9.73599967291512	9.53892491029309	8.8702724583411
TPH1	na	0.553517884019751	0.615640705115112	0.244212503058273	1.20440714023544	1.30988107530462	0.882735947777653	0.370594123067025	0.726567139769785	1.07761913212516	0.751718004944161
E2F8	na	25.6321358599915	30.9872488241273	26.5377586656657	26.247769400993	26.6739418971122	16.5880796853217	16.3061414149491	14.3860293674417	18.3993488855444	18.417091121132
DCTD	na	97.8875088739544	96.2862062800036	102.650655452161	107.64907956863	96.4945725474403	88.5310594292004	88.3125795268721	89.4404149056605	79.1052266619285	82.4634651423745
PIMREG	na	28.612616773944	25.4464824780913	25.1131857311591	40.0361545926539	41.9161944097478	28.4682343158293	28.8322227746146	29.1353423047684	32.1290148652131	31.3466408061715
RPAIN	na	32.2743504682285	31.9722739523115	33.2536024997682	31.8544922951925	31.7546927346574	40.0173629659203	37.2817687805427	42.5041776765324	38.4350823791307	39.2396798580852
PLD2	na	31.5930976878965	26.6777638883215	30.7300733014994	28.1997395937884	30.7623585866994	36.854225819717	37.2817687805427	39.0529837626259	39.5526133309642	40.1793273642654
CD68	na	75.1081190316031	68.7465454045209	62.5591028667611	49.3391614689553	57.7141540452399	8.97448213573947	11.0066454550906	11.5524175223396	18.5989079840861	17.6653731161878
TXNDC17	na	14.5191998808258	15.6783166235982	15.9145147826308	16.1971994721318	14.3293050965142	10.9238573537485	11.8219525258381	9.15474596109929	10.0976903862098	10.4112943684766
FXR2	na	55.6924147921411	56.474774015893	53.8081548405063	45.6013462061556	46.2030779289266	34.5370439568007	36.6146993590221	38.1447748379137	34.1246058506301	32.699733215071
KIF1C	na	309.586810362124	311.596282215596	306.364585086604	280.086957025786	285.434994318652	260.701349910333	257.007024346982	267.122408936361	280.300709811667	280.95460434788
MPDU1	na	64.3358094426033	49.9079398279985	53.563942337448	62.1307959238696	56.8408999950368	32.2934234228658	35.2435011036741	34.0759988552029	38.9140242156308	36.6462527410279
PHF20L1	na	17.0313195083	16.622299038108	18.2345335616844	17.3185440509717	19.4497492999777	20.6707334437934	20.6050332425266	18.563790421118	20.7541462483364	17.6653731161878
CCNT1	na	67.8698082405756	70.5113820925176	73.9556863428138	70.312458221331	68.1535092817585	60.0260444488804	59.8138914630179	54.7468339816533	57.2734612814669	54.9505861614182
PUS7L	na	18.73445145913	21.2190829696342	18.5601502324288	27.4106452605307	22.3870583779335	20.1558041409231	16.4173196518692	18.6727754920835	19.0379380008778	16.6881397097604
KRI1	na	62.7178340893148	80.3616333743594	67.4840550117696	66.6577055199269	67.7565756225753	50.205607029854	47.3989883402725	47.5901476549209	47.6946245514655	52.6578462463385
ILF3	na	551.899908666462	589.127112081488	572.149192581692	575.374362786958	598.814118243802	447.252880207344	438.635204062131	423.733955913739	444.1387297144	416.151087537088
SLC44A2	na	89.4570057173459	77.9811559812476	83.5613781297726	101.793168990244	94.1923573241776	84.00703769684	88.0161042284185	92.6009819636591	92.6752453627638	90.9578785982435
AP1M2	na	101.506664269468	89.0626886733196	97.9292137263677	97.6815722011639	94.7083710811158	83.7495730454048	90.4249660283541	93.8724744582562	79.5841684984286	82.3507074416329
CDKN2D	na	2.08633663976675	2.2163065384144	2.48282711442578	3.98700294698628	2.69914888244588	2.24362053393487	3.15005004606971	3.12423870101008	3.67188741316722	3.57066052348477
MTUS1	na	160.307294871874	191.833643713869	173.920004261334	141.663198460106	138.887087348208	207.259044405295	202.640866493049	199.878620150668	194.410473799321	183.644708607859
KLK14	na	1.40508385943475	0.98502512818418	1.3431687668205	2.07656403488869	2.61976215060924	1.94937521800898	1.77885179072172	2.6882984171482	2.47453282191704	2.93170021928223
KLK10	na	33.381386236268	27.7448744438544	28.1658420193875	29.4872092954194	33.2233472736353	103.942157850819	116.218316993819	120.900772057692	118.178898156393	115.764572761401
NGDN	na	29.3790261518175	32.628957371101	32.1953483198491	27.0368637342507	30.7226652207811	24.1648965704132	23.4586079901427	22.2329544769554	21.5523826425032	19.7325976297842
RAB2B	na	13.795368801723	13.5030527988581	13.1467730813037	17.443137893065	14.6468520238607	18.9420422127288	17.2326267226167	17.4739397114633	18.9980261811695	18.8305360238512
BCL2L2	na	40.4493838322126	40.0166458324823	45.3014193173097	36.1322142070632	36.4385099130194	34.8680699372173	34.6134910944602	31.2787153670892	32.0092794060881	33.3011076190263
AJUBA	na	15.668813947636	12.9284548074174	12.9839647459315	13.040822139101	11.2332225548851	38.5093557218001	38.9865017466511	42.249879177613	30.4926302571712	29.8807906965304
DTD2	na	15.3707658562408	16.0066583329929	17.0541731302361	21.4301408400513	20.7993237412006	22.3626440103672	20.9015085409802	20.125909771623	22.2707953972533	23.5663594549995
PARP2	na	46.5380805564298	50.9750503835313	44.690888059664	42.4865001538226	47.1954120768846	39.4656529985592	41.35830413428	37.5271927691094	39.1534951338808	37.8114156486913
HEATR5A	na	24.865726482118	25.651696046463	26.3342482464505	29.4041467340238	26.5945551652756	41.1943442296238	44.7677700664966	42.8311328894288	45.1402680901317	40.3672568655015
FOXA1	na	11.5387189668733	11.6150879698385	12.0478168175415	8.72156894653249	10.3202751387637	15.7421244020348	16.1208443534156	16.3840890018087	19.8361743950446	17.1015846124797
SNX6	na	95.1199194538556	109.87134450621	107.901224267914	110.80545690166	102.845511094372	117.808468363826	116.107138756899	115.378861795442	105.447027669432	110.164273624567
EAPP	na	8.30276826029626	10.5479774143056	10.0534147092323	14.5774795249186	14.4483851942691	37.7737424319854	35.5770358144344	37.054924128259	35.4816077207136	35.4435039331172
EGLN3	na	4.0023600844505	3.65280151701633	3.82599588124628	4.2777219118707	3.29454937122071	3.9355311005087	2.9647529845362	3.56017898487195	3.75171105258389	3.98410542620405
MIS18BP1	na	30.0602789321495	38.8674498496008	34.1897504281583	42.1957811889382	41.7574209460745	52.3021049058259	48.3254736479401	47.4811625839555	51.526159243466	46.9072035085157
NRL	na	2.043758340996	1.31336683757891	1.3431687668205	1.78584507000427	1.70681473448784	2.31718186291634	2.59415886146918	2.47032827521727	2.67409192045873	2.48066941631573
NEDD8	na	29.2512912555053	31.1514196788247	29.8753295407955	32.685117909148	31.7149993687391	28.6889183027737	29.4622327838285	24.7759394661497	28.7365101900043	27.4377071804619
DAD1	na	49.8591878605483	37.8824247214166	47.1330130902468	46.2243154166222	44.0993295352555	43.0333774541606	41.4324229588934	47.5174909409439	42.3065288908397	41.1565607706928
TEP1	na	11.8793453570393	11.0404899783977	12.4141355721289	11.6287585953767	10.7172087979469	17.1397896526828	15.9726067041888	17.8372232813482	17.6011124913776	16.612967909266
REEP5	na	57.8639080294493	58.8142086953304	61.2566361837836	59.4727939592121	59.6591289752376	61.3133677060561	59.0727032168838	57.2534906138591	55.1581348369249	57.3936696774867
ITFG1	na	39.5978178567975	36.733228738535	41.7603380229648	41.489749417076	45.8061442697433	43.5850874215216	45.6942553741642	44.2479388119799	45.6192099266318	45.4037674986273
QRICH2	na	2.08633663976675	2.2163065384144	2.11650835983837	0.955219456048797	1.11141424571301	4.00909242949017	3.29828769529652	4.25041776765324	3.27276921608382	3.53307462323756
SEC14L1	na	30.9118449075645	28.6478141446899	31.9104337329477	31.3145856461214	28.2616765338451	46.7114439032341	49.7707907279015	47.0452223000936	45.8985926645902	42.8479262818172
RHBDF2	na	83.2405740968164	72.7687313446063	80.6308280930733	52.7031952054749	58.3095545340147	41.5989315390219	46.1389683218446	46.0643566614044	43.5837071215065	44.0130891894806
MAP7D3	na	37.5114812170308	47.3632915801893	38.7483838185794	37.3781526279964	38.1850180134256	33.3600626930971	35.9846893498081	31.4966855090202	35.0425777039219	33.9024820229817
ASH2L	na	44.6220571117461	44.4903016229855	44.4466755566058	51.955632152915	48.108359493006	43.1805001121235	40.3206405896923	39.4525956894993	42.5060879893813	41.5700056734121
TTI2	na	12.603176436142	15.2268467731804	12.4548376559719	12.1271339637499	13.5354377781477	13.7191878550444	11.9331307627582	14.2770442964763	13.4901950614187	14.3578138944335
CHRNA10	na	1.192192365581	0.943982414509839	0.854743760703957	0.872156894653249	0.714480586529792	1.21376192819427	0.926485307667563	1.12617906664317	1.3170900503752	1.27792060840507
CDKN1C	na	4.13009498076276	3.16028895292424	4.23301671967674	3.28097117512413	3.69148303040393	6.54695827935092	7.3007042244204	7.48364153962879	5.50783111975082	7.29166464795836
SGO1	na	4.85392605986551	4.14531408110842	3.78529379740324	7.39256796420373	7.1051124993796	6.17915163444357	6.26304067983273	4.68635805151511	6.82492117012602	6.01374403955329
CDH15	na	7.23831079102751	7.01830403831228	6.67514175025947	4.36078447326625	5.87461815591162	0.66205196083324	0.74118824613405	0.799223853746764	0.758324574458447	0.714132104696953
KLF16	na	133.014605359823	114.016658587319	110.994582639985	74.1333360455262	80.2599858868466	48.0723284893913	49.6966719032881	54.3835504117684	44.7411498930483	49.1623575233481
PGAP6	na	164.181920060012	131.04938476217	141.276933019211	106.15395346351	123.168514444553	84.0805990258214	91.5738078098619	102.591280135494	86.808207865638	93.8144070170313
DOHH	na	16.009440337802	15.1447613458318	13.431687668205	12.4178529286344	13.0194240212095	10.0043407414801	9.67250661204936	10.5715518836504	8.78060033583464	9.92267766526293
MAU2	na	38.9165650764656	32.752085512124	34.800281685804	33.972587610779	35.4461757650614	52.0446402543908	57.0344355400152	53.8386250569411	53.521750228883	52.8457757475745
ABHD17A	na	123.221596642551	101.416545489296	105.621907572703	88.8354094125381	91.9695288327516	76.5037821407299	82.9019053300935	91.6564446819584	78.7061084648451	78.1786725141928
CBFA2T3	na	20.267270214877	16.8685553201541	18.763660651644	15.3250425774785	13.813291339576	11.9169352949983	12.5631407719722	15.4395517201079	11.9735459125018	13.004721485534
ERMARD	na	5.15197415126076	4.59678393152617	5.45407923496811	9.67678840258129	8.61346040427583	11.1813220051836	9.37603131359574	9.99029817183455	9.61874854970977	11.4261136751513
PHF10	na	37.9372642047383	45.2290704691236	41.3126151006913	43.4001883291736	40.090299577505	41.3414668875867	34.7987881559937	34.0396704982144	36.9583450499222	41.6075915736593
GALNT8	na	4.0023600844505	4.88408292724656	3.98880421661847	3.86240910489296	3.49301620081232	5.55388033810107	6.00362479368581	5.30394012031943	6.42580297304263	5.37478373535075
CRACR2A	na	20.2246919161063	23.5585176490716	23.6479107128095	20.8902341909802	20.7596303752823	18.8317002192566	18.6779438025781	18.4548053501525	23.1089436111284	20.6346592357172
SAT1	na	92.9484262165474	108.599020382306	101.877315859143	52.869320328266	57.6347673134032	91.3999512594778	92.0926395821558	94.526384884049	76.4311347414697	76.7128224045517
GNL3L	na	86.1784767119981	87.2157665579743	86.4105239987858	85.5129069567162	82.6812812078643	62.5639102987411	64.5204368259691	61.5039083815123	66.692650732635	63.8960304202537
SH3BP4	na	45.6865145810148	44.3671734819624	42.9814005382561	27.7844267868107	26.515168433439	32.5508880743009	33.9834810852462	34.5482674960533	35.7210786389637	31.8352575093852
MOSPD2	na	24.2270520005568	25.1181407686966	24.6654628088856	25.0018309800598	23.8954062828297	33.8749919959674	31.2040251622435	27.028297599436	29.4549229447544	28.189425185406
DOCK6	na	43.6853345387896	40.9195855333178	42.4929755321396	39.7454356277695	41.2811005550547	39.2449690116148	39.2829770451047	43.5577000291986	43.3841480229648	43.7875737879974
ECSIT	na	44.5369005142046	38.9495352769495	40.8241900945747	37.5442777507875	40.3681531389333	20.8914174307378	22.8285979809288	26.7013423865396	26.5413601060456	26.3853019735401
LDLR	na	286.041011141899	282.209699224768	273.762215928325	162.636495212482	165.521335879402	91.3631705949871	98.7633337973622	103.681130845148	129.673502232394	127.679303139766
ELOF1	na	65.0596405217061	58.1985679902153	53.2790277505467	50.5850998898885	54.2211378444276	38.4357943928186	43.6559876972956	46.6819387302087	36.2399322951721	41.19414667094
PRKCSH	na	500.337588855084	471.539737404502	448.414857698833	395.170135839318	441.191762182147	353.425405091478	362.552230596471	369.459390572936	348.94903971001	358.795003759848
CDC16	na	70.7651325569866	74.5746107462773	72.9381342467377	68.2358941864423	74.2662876331801	70.5453144932307	63.7051297552216	67.5344156416015	61.3444668917175	64.9484356271755
THEM6	na	102.443386842425	86.2307414297901	96.0162157857445	67.0314870462069	74.385367730935	45.7183659619843	54.440276678546	54.4198787687569	49.2112737003823	53.8981809544964
NECTIN2	na	17.201632703383	15.0216332048087	16.7692585433348	13.6222600688698	14.2102249987592	28.7256989672645	28.6839851253877	31.6419989369741	27.4194201396291	27.813566182934
APOE	na	1.40508385943475	1.31336683757891	1.13965834760528	0.207656403488869	0.516013756938183	0.441367973888826	0.0370594123067025	0.181641784942446	0.598677295625089	0.413444902719289
TOMM40	na	218.171202901323	198.359435188089	191.544006565372	207.490278366078	207.67569048466	75.2164588835542	81.3824694255187	75.0907138952073	74.1960728378027	82.914495945341
APOC1	na	3.917203486909	3.77592965803936	3.05265628822842	4.52690959605734	3.57240293264896	5.44353834462886	5.96656538137911	6.4301191869626	4.98897746354241	5.82581453831725
XPO7	na	142.424409388159	138.888543073969	142.497995534503	135.80728788172	138.688620518616	165.660112866273	160.319017638795	162.969009450363	159.966573391024	150.268429188338
FAM98C	na	21.118836190292	16.7864698928054	19.0078731547023	20.1426711384203	21.7519645232403	20.7075141082841	21.5685779625009	22.7415514747943	19.3971443782529	20.8977605374477
SAFB2	na	49.2205133789871	69.11592982759	59.2215319916313	39.3301228207918	40.4475398707699	55.8330486969365	54.3290984416259	51.5499385666663	56.6747839858418	53.7478373535075
RPL36	na	453.245990414634	469.898028857528	440.559355517125	442.017420466406	519.070146113894	358.464356126708	394.608622241768	387.114972069341	421.78811067773	431.674064339185
ATP8B3	na	1.23477066435175	1.76483668799666	1.95370002446619	2.57493940326197	1.8258948322428	0.809174618796182	1.5194359045748	1.19883578062015	2.27497372337534	1.76653731161878
GTPBP3	na	48.9650435863626	39.975603118808	39.6845317469694	36.8797772596231	44.1787162670921	25.6361231500427	22.3838850332483	27.2825960983554	24.6255927600453	27.1746058787314
SLC27A1	na	9.11175593694051	8.08541459384514	9.07656469699916	9.21994431490578	8.3753002087659	15.6317824085626	16.6396761257094	18.9270739910029	15.5656096862523	17.5902013156934
NSUN5	na	102.656278336278	86.6001258528592	92.9635594975161	86.5096576934628	94.0732772264226	50.0584843718911	61.3333273675927	61.9035203083857	51.9651892602578	58.8595197871278
COLGALT1	na	208.846555470529	188.919611042991	185.316587737387	150.966205336408	155.717074497576	110.930484104058	114.921237563085	125.51447339523	103.411524864307	105.616379694655
DDA1	na	50.1998142507143	45.1880277554493	45.4235255688389	43.2340632063825	42.0352745075028	35.3829992400876	36.3923428851819	38.3627449798447	37.996052362339	37.0221117434999
MRPL34	na	53.8189696462281	47.1580780118176	51.6102423129818	48.9238486619775	50.2518012525954	34.1324566474026	32.5381640052848	37.9994614099598	32.0092794060881	35.6690193346005
PGLS	na	47.4748031293863	40.6733292512718	47.1737151740898	36.2983393298543	39.8521393819951	45.755146626475	45.2866018387905	53.4753414870562	41.9074106937563	47.9971946156847
LSM7	na	46.2826107638053	41.2479272427125	38.9111921539516	35.9245578035743	40.9635536277081	29.7187769085143	30.2034210299626	30.370506442377	27.1400374016707	27.7759802826868
TULP4	na	40.1939140395881	50.2773242510675	47.0109068387176	45.5598149254578	48.3068263225976	45.203436659114	42.6553835650146	46.0643566614044	49.1314500609657	47.0575471095045
SNX9	na	145.617781795965	170.450389889537	158.697424904035	81.0690599220544	89.6276202435706	94.0849397673015	94.5015013820914	96.0158475205771	98.4225474007647	91.2961517004684
RTN4IP1	na	1.49024045697625	1.72379397432231	1.79089168909401	2.5334081225642	2.61976215060924	2.39074319189781	2.48298062454907	2.72462677413669	2.59426828104205	2.89411431903502
QRSL1	na	23.5883775189955	27.8269598712031	28.7763732770332	26.6630822079708	29.7700244387413	21.0753207531915	21.3462214886606	19.6536411307727	18.4392607052528	19.5822540287954
MTRES1	na	4.64103456601176	5.08929649561826	4.39582505504892	5.89744185908388	5.55707122856505	5.36997701564739	4.74360477525792	5.55823861923886	4.82933018470905	6.27684534128375
RSPH3	na	23.673534116537	27.4986181618084	23.4444002935943	19.1874516823715	20.8390171071189	22.7672313197653	23.050954454769	23.1411634016677	25.2641818753788	24.5060069611797
MLLT1	na	185.087864756451	168.028869782751	175.955108453486	137.67619551312	145.992199847588	130.056429639241	130.041477784219	145.386084667934	124.165671112644	126.326210730866
AFDN	na	86.3487899070811	97.5174876902338	92.9635594975161	69.938676695051	75.0998483174648	104.346745160217	100.912779711151	100.702205572092	98.7817537781397	92.5364864086263
ACTN4	na	674.269939333598	683.812652528193	652.291595668648	632.936717834072	637.515150014166	596.324913388295	630.528840986237	626.954784907348	628.092306750135	620.731142582641
NDUFA10	na	80.0897799877809	82.8241961948198	81.2006572668759	77.5389010627436	79.6248920321535	49.4699937400393	48.5107707094736	48.0260879387828	48.7323318638823	48.3730536181568
ARPC1B	na	116.323912241689	103.017211322596	112.744772245236	108.645830305376	106.536994124776	80.5496552347108	80.9377564778383	82.6106837918246	75.872369265553	84.3803460549821
ZSWIM6	na	12.1348151496638	14.0776507902989	12.0478168175415	8.59697510443917	7.85928645182771	17.0294476592106	15.824369054962	14.7493129373266	16.4037579001274	14.8088446974
FCHO1	na	33.5091211325803	22.9018342302822	26.1307378272353	19.4366393665581	22.3473650120152	15.5582210795811	18.307349679511	18.5274620641295	17.9603188687527	19.1312232258289
MAP1S	na	137.655639925835	122.512500317907	121.943443193765	83.7270618867119	99.3128015276411	70.4717531642493	79.7518552840238	82.937639004721	71.641716376469	78.7424610179009
KLHDC7B	na	4.51329966969951	4.47365579050315	5.45407923496811	2.90718964884416	3.85025649407721	6.98832625323975	6.96716951366007	6.72074604287051	8.82051215554298	10.1857789669934
SSBP4	na	119.730176143349	97.6406158312569	97.5221928879372	86.0528136057873	101.138696359884	53.3319635115665	55.6632372846672	63.5382963728677	51.4463356040493	57.1681542760035
GDF15	na	15.9668620390313	19.7005025636836	18.0717252263122	16.6125122791095	21.9107379869136	25.5625618210612	27.7574998177202	26.1200886747238	31.290866651338	33.8273102224873
PGPEP1	na	7.11057589471526	5.49972363236167	6.63443966641643	6.52041106955048	8.33560684284758	11.4755673211095	13.3784478427196	13.1145368728446	14.8072851117939	15.898835804569
IQCN	na	0.638674481561251	0.902939700835498	1.13965834760528	0.539906649071059	0.43662702510154	3.34704046865693	3.0018123968429	2.61564170317123	3.31268103579216	3.57066052348477
LSM4	na	85.1565975415001	71.4143217933531	79.3283614100958	93.2792564471999	97.6853735249899	65.7270474449444	65.4098627213299	71.4942065533469	54.7590166398415	64.9484356271755
JUND	na	91.2027159669466	84.4659047417934	85.2301635673374	46.6396282236	56.007339310752	50.3527296878169	53.8473260816388	60.0871024589612	55.6769884931333	65.4746382306364
TRPM4	na	8.60081635169151	7.92124373914778	9.89060637386008	10.3412888937457	12.6621837279447	11.402005992128	9.85780367358287	12.2426563051209	15.7252569650857	13.3429945877589
ZNF557	na	10.2613700037508	10.5890201279799	9.36147928390048	9.71831968327906	9.6454879181522	10.5560507088411	10.4878136827968	10.244596670754	9.21963035262638	10.1857789669934
CRB3	na	22.481341750956	15.8424874782956	18.8857669031731	17.983044542136	15.917039733247	16.0731503824514	16.8620325995496	20.4891933415079	16.7629642775025	19.0936373255817
CAMSAP1	na	123.604801331487	138.765414932946	132.485282909113	96.8094153065107	103.559991680902	101.293950007486	109.102909830932	108.985070965468	107.602265933683	107.082229804296
UBAC1	na	77.7053952566188	75.5185931607871	72.4497092406211	77.3312446592548	77.1242099792992	44.1735780533734	42.8777400388548	45.4831029495885	45.7389453857568	44.6896353939304
ZBTB46	na	13.7527905029523	11.4509171151411	12.4141355721289	6.89419259583045	7.62112625631778	12.9835745652296	13.2302101934928	13.9500890835799	11.3748686168767	11.1630123734208
HELZ2	na	16.520379923051	14.7753769227627	15.3446856088282	12.667040612821	12.9797306552912	16.404176362868	17.4920426087636	19.0723874189569	18.6388198037944	19.9956989315147
SAMD10	na	20.8207880988968	15.9245729056442	17.9089168909401	16.9862938053895	16.3536667583486	11.9904966239798	11.5625366396912	11.5160891653511	10.6564558621266	12.4785188820731
H19	na	5.32228734634376	4.51469850417749	4.43652713889197	4.90069112233731	4.40596361693372	3.16313714620326	3.07593122145631	2.6882984171482	3.31268103579216	3.94651952595685
ATXN10	na	92.9058479177766	90.0887565151781	98.7839574870716	97.0586029906973	93.6366502013211	78.1221313783223	80.0483305824774	80.2856689445613	74.6750146743028	72.3904438761227
TUBGCP2	na	75.6190586168521	78.4736685453397	79.8981905838985	70.312458221331	81.7683337917429	76.6509047986928	78.862429388663	77.67002724139	75.5131628881779	80.922443232239
CYP2E1	na	10.9426227840828	8.37271358956553	8.22182093629521	8.26472485885698	8.81192723386744	8.71701748430432	9.33897190128903	9.84498474388059	10.8161031409599	9.3213032613076
PNPLA7	na	0.723831079102751	0.49251256409209	0.691935425331775	1.07981329814212	0.67478722061147	2.02293654699045	1.81591120302842	1.59844770749353	2.31488554308368	2.70618481779898
PAK4	na	82.2612732250891	71.5784926480504	71.1472425576437	60.5526072573542	68.0741225499219	57.3410559410567	62.0745156137267	66.2629231470044	58.5506395121337	65.399466430142
MNX1	na	42.9615034596868	40.0166458324823	36.8760879617993	30.9823354005392	34.6523084466949	33.1761593706435	33.0199363652719	35.6744465626964	30.2930711586295	33.3386935192736
ZNF337	na	10.9852010828535	12.1486432476049	11.1523709729945	13.8714477530564	12.9797306552912	14.0869944999517	13.8972796150134	16.2751039308432	15.1265796694606	15.898835804569
CEP85	na	54.7131139204138	56.4337313022186	51.9358589837262	50.128255802213	48.7037599817808	37.5898391095317	35.9846893498081	39.0529837626259	37.4771987061306	37.1348694442416
TAF4	na	41.0880583137738	39.0316207042981	39.0740004893238	35.799963961481	37.8277777201607	30.9693195011993	30.4257775038028	31.2423870101008	33.3263694564633	30.3318214994969
LAMA5	na	82.5593213164844	67.0637941438729	74.6883238519886	74.6317114138995	87.3254050203079	99.3445747894767	108.509959234025	118.79372735236	126.121350278352	128.055162142238
OSBPL2	na	27.420424408363	25.651696046463	26.1307378272353	19.7688896121403	21.5138043277304	28.0636470064312	30.648133977643	26.8103274575051	28.2176565337959	27.1370199784842
ADRM1	na	224.81341750956	219.332261875677	207.173606761102	173.891472281579	193.505158851819	129.615061665352	129.745002485766	131.871935868216	122.649021963727	125.424149124933
ASS1	na	45.3884664896196	43.3411056401039	42.859294286727	41.0744366100983	51.0853619368801	70.9131211381381	78.862429388663	80.5762958004692	98.0234292036813	102.271234572653
PRDM12	na	3.235950706577	2.38047739311177	2.97125212054233	1.49512610511986	1.34957444122294	0.956297276759124	1.4823764922681	0.944537281700721	1.3170900503752	1.08999110716903
EXOSC2	na	41.8544676916473	46.6245227340512	47.7435443478925	50.5435686091907	54.1417511125909	30.5279515273105	29.2398763099883	32.22325264879	29.6943938630044	28.5652841878781
POMT1	na	32.018880675604	28.3194724352952	32.7244754098086	31.6883671724014	30.2463448297612	30.6750741852734	31.648738109924	36.0014017755929	32.5281330622965	31.9104293098796
UCK1	na	28.3145686825488	24.6666709182788	27.3518003425266	33.4742122424057	35.644642594653	27.3648143811072	23.2733109286092	26.3380588166547	23.9470918250036	25.295310866371
FIBCD1	na	12.3902849422883	12.1486432476049	9.28007511621439	14.6605420863141	13.694211241821	10.850296024767	10.7472295689437	11.3344473804086	11.0156622395016	11.5012854756457
PRRC2B	na	356.976456893968	349.848091360081	349.264581457174	281.000645201137	277.496321134988	286.484595718339	291.101683669148	295.422199030395	273.116582264166	263.965777436142
CHMP2A	na	27.8036290972998	27.6627890165057	27.8809274324862	32.2698051021702	35.6049492287346	31.9623974424492	30.8704904514832	33.2767750014562	34.1246058506301	34.1655833247121
UBE2M	na	129.863811250788	130.885213907473	122.024847361451	134.519818180089	142.777037208203	75.1796782190634	76.2682705271938	78.1786242392289	83.6551741086791	84.2300024539933
TRIM28	na	544.235814887727	461.525315267963	497.867889568134	445.464516764322	467.865704079259	356.367858250737	379.3030849591	391.982971905799	355.334930863345	370.446632836483
METTL26	na	78.6846961283461	63.2468217721592	63.9022716335816	62.7122338536384	73.7105805103236	53.0377181956406	56.0708908200409	54.7831623386418	49.291097339799	52.5450885455969
YIPF2	na	60.7592323458603	51.9190327980412	49.6565422885156	41.4066868556805	48.6243732499442	39.1346270181426	42.2847894419476	45.0108343087382	39.1934069535892	41.1565607706928
ATG4D	na	37.9372642047383	30.1663945506405	32.7244754098086	32.685117909148	32.4294799552689	18.1696482584234	19.1967755748719	21.1431037673007	23.1089436111284	24.3556633601908
EIF2S3	na	184.449190274889	196.102085936001	197.323702471085	184.565011420907	186.122192791011	154.258106874145	152.758897528228	151.162293429104	148.551792954439	154.478050016025
TMEM160	na	15.5410790513238	12.1486432476049	13.0653689136176	11.9610088409588	13.4957444122294	10.5192700443504	10.33957603357	11.4797608083626	10.0577785665015	11.3133559744096
ZC3H4	na	26.057918847699	23.599560362746	24.2584419704552	27.3275826991351	25.6816077491542	43.9896747309197	47.3619289279658	46.8272521581627	48.0139191091322	48.2227100171679
NPAS1	na	2.93790261518175	2.0110929700427	2.60493336595492	1.45359482442208	1.30988107530462	4.08265375847164	3.85417887989706	4.03244762572231	3.31268103579216	3.38273102224873
MAP3K10	na	13.965681996806	10.5479774143056	11.1523709729945	8.26472485885698	8.65315377019415	17.103008988192	17.3808643718435	18.9997307049799	15.2064033088773	15.1471177996248
ARHGEF16	na	56.1181977798486	47.3632915801893	55.5176423619142	39.1639976980007	45.8061442697433	35.9347092074486	39.5794523435583	41.6686254657972	42.705647087923	44.4641199924471
LRRC47	na	82.0058034324646	75.5185931607871	82.7473364529117	71.0184899931932	72.4006994350189	52.5595695572611	52.9579001862779	56.9628637579512	49.8897746354241	51.9813000418888
SESN2	na	130.630220628661	120.788706343585	119.297807743967	85.8036259216006	92.4061558578531	91.8780998978574	98.3556802619885	91.8380864669008	75.6728101670113	77.0135096065293
SMPDL3B	na	10.389104900063	9.48086685877273	9.80920220617398	10.9642581042123	12.2255567028431	14.0869944999517	14.8608243349877	15.0036114362461	15.9248160636274	15.4478050016025
ATP5IF1	na	35.1270964858688	41.0016709606665	34.3525587635305	42.0296560661471	38.978885331792	42.9230354606884	42.2847894419476	40.9420583260274	38.7543769367974	40.292085065007
MED18	na	7.11057589471526	7.01830403831228	6.8786521694747	8.43084998164808	7.62112625631778	9.63653409657271	8.26424894439466	8.35552210735253	10.0976903862098	8.45682755562181
THEMIS2	na	3.02305921272325	3.03716081190122	2.68633753364101	3.28097117512413	3.453322834894	3.60450512009208	4.33595123988419	3.85080584077986	4.35038834820898	3.45790282274314
CLIP1	na	64.4209660401448	80.9362313658001	71.8391779829754	68.6512069934201	69.9000173821647	90.6643379696631	87.1637377453643	81.9931017230202	89.16300522843	85.7334384638816
HIP1R	na	30.2731704260033	31.6439322429168	26.9040774202531	23.9220176819177	25.046513894461	28.3211116578664	26.3863015623722	25.5751633198964	27.0203019425457	29.4297598935639
ZNF317	na	49.9017661593191	55.2845353193371	53.2790277505467	44.9368457149912	45.0519703172952	43.1805001121235	42.5442053280945	41.5596403948317	42.8652943667564	41.4572479726705
PPAN	na	87.4984039738914	95.3832665791681	83.7241864651448	79.6985276590279	85.6979770176567	50.0217037074003	48.0660577617932	53.1483862741598	51.9252774405494	54.1236963559796
EIF3G	na	226.644284356703	241.618455400844	230.577304970853	178.542975719729	207.040596629966	161.761362430255	165.729691835574	166.89247200512	148.27241021648	151.283248495012
SHFL	na	6.81252780332001	4.9251256409209	6.26812091182902	7.64175564839038	6.31124518101316	15.4478790861089	15.8984878795754	16.4930740727741	18.7585552629195	17.3646859142101
DNMT1	na	319.209505884313	359.657299928249	335.222362531323	287.562587551386	310.838748506378	174.928840317938	170.880950146205	172.777665837255	179.084335031318	171.24136152628
ZNF426	na	6.81252780332001	7.01830403831228	7.52988551096343	8.18166229746143	9.80426138182548	11.5123479856002	10.7472295689437	11.1891339524547	11.4546922562934	10.9374969719375
SLC6A8	na	314.823941110926	249.457613712644	272.134132574603	192.954330121857	199.975177496505	134.801135358546	138.305726728614	144.477875743222	132.347594152853	141.398156729997
DKC1	na	112.023504065843	128.504736514361	124.507674475876	118.488743830749	115.150454529052	89.8183826863762	86.5707871484571	83.5188927165368	78.2670784480534	79.5693508233395
PLXNA3	na	125.904029465108	113.565188736901	126.786991171087	91.2026924123112	99.670041820906	80.1818485898035	79.9371523455573	81.4481763681929	81.3402885655955	80.6593419305085
DUSP9	na	52.9674036708131	42.9306785033605	45.9933547426415	43.8985636975469	50.2518012525954	22.6201086618024	22.3468256209416	24.4489842532533	21.3528235439615	25.4080685671127
ZNF236	na	29.9325440358373	34.3117086317489	31.4627108106742	28.4904585586728	29.4921708773131	30.9693195011993	33.6499463744859	33.712715285318	37.5570223455473	34.8045436289147
LRP3	na	112.662178547405	83.3167087589119	89.1375636162698	95.5219456048797	103.202751387637	79.7772612804054	83.6060341639209	95.2892803808073	79.9832866955119	87.8382488777252
C12ORF65	na	12.092236850893	16.1297864740159	14.0829210096938	15.9480117879451	14.1308382669226	15.2271950991645	15.6390719934285	12.8239100169367	14.4879905541272	13.19265098677
NOL11	na	85.4120673341246	98.4204273910693	94.2253240966505	93.4038502892932	95.3831583017273	56.9732492961493	56.552663180028	57.6531025407324	55.876547591675	54.0485245554852
UBE4B	na	41.3009498076276	41.1658418153639	40.8648921784178	45.6428774868534	39.2567388932202	71.1705857895733	69.1899227766136	71.2762364114159	69.3667426530937	69.1580564548628
CASZ1	na	19.1176561480668	21.7526382474006	20.0254252507784	15.5742302616652	16.8299871493684	31.3371261461067	32.5381640052848	33.2767750014562	35.3219604418803	28.903557290103
HABP4	na	28.6977733714855	36.0355026060713	30.8928816368716	28.3243334358817	26.9121020926222	30.0498028889309	31.2410845745502	29.2806557327223	31.9693675863798	31.7600857088908
SLC35D2	na	9.02659933939901	9.15252514937801	7.52988551096343	9.38606943769687	9.08978079529569	24.0177739124503	25.9415886146918	27.2825960983554	21.1931762651282	25.4080685671127
PRRG1	na	8.77112954677451	10.2196357049109	10.1348188769183	9.80138224467461	9.68518128407052	9.63653409657271	8.56072424284828	8.39185046434102	7.26395118691775	7.4420082489472
UBA1	na	417.395062849663	374.802061274081	386.710498592776	399.40632647049	408.524122031368	321.610130306991	314.671469896211	349.297152444324	343.960062246468	340.077225436739
POLN	na	3.44884220043075	3.73488694436502	3.01195420438537	2.78259580675084	3.37393610305735	2.7953305012959	3.03887180914961	2.50665663220576	2.95347465841711	2.85652841878781
PPIL4	na	25.2915094698255	34.1475377770516	28.6542670255041	25.8324565940153	32.5485600530239	36.3392965168467	35.3176199282875	31.2060586531123	31.4904257498797	29.6928611952944
ULBP2	na	12.5180198386005	10.2196357049109	12.6990501590302	10.7981329814212	10.7965955297835	6.03202897648063	6.67069421520645	6.61176097190504	7.10430390808439	7.36683644845278
AKAP12	na	1413.38662769505	2050.124590747	1623.76893283446	650.213730604346	736.986725005481	1844.77100819733	1867.49790495935	1819.7600582674	1580.30850135169	1484.60547386447
ULBP3	na	38.7036735826118	37.9234674350909	31.8290295652616	28.1582083130906	34.8904686422049	31.9623974424492	33.5017087252591	30.2978497284	31.9294557666714	30.2190637987553
LATS1	na	25.9301839513868	30.6178644010583	28.1658420193875	26.7046134886685	26.5945551652756	29.4980929215699	26.9792521592794	25.7931334618274	26.7409192045873	25.8215134698319
AAR2	na	33.6794343276633	32.1364448070089	33.6199212543556	28.1166770323929	29.730331072823	29.6819962440236	32.8346393037384	36.3283569884893	31.2110430119213	29.6176893948
RBM39	na	131.779834695471	143.81366871489	152.185091489147	132.152535180316	131.107187628217	173.089807093401	162.28316649105	150.653696431265	156.374509617273	151.057733093529
ZNF341	na	11.7090321619563	9.56295228612141	9.48358553542962	7.68328692908815	8.25622011101093	6.39983562138798	7.85659540902093	7.37465646866332	8.22183485991789	8.79510065784669
GGT7	na	1.2773489631225	0.738768846138135	0.529127089959593	1.07981329814212	0.714480586529792	1.91259455351825	2.37180238762896	2.07071634834389	1.3170900503752	2.17998221433807
ACSS2	na	23.9715822079323	24.8718844866505	28.9798836962485	19.5612332086515	20.9977905707922	29.8291189019865	30.4998963284162	33.2404466444677	35.9605495572137	35.5562616338588
ARHGEF9	na	9.23949083325276	8.61896987161158	7.3263750917482	13.8299164723587	12.6224903620263	15.6685630730533	16.565557301096	16.5657307867511	19.3971443782529	17.8533026174238
C1QL1	na	12.4754415398298	10.1785929912365	10.745350134564	19.644295770047	20.9977905707922	14.3076784868961	15.0090619842145	14.3860293674417	15.8449924242107	17.0639987122325
ATP6V1E1	na	46.1974541662638	48.1431031400018	45.504929736525	46.7642220656933	46.5603182221915	35.5301218980505	40.2094623527722	41.1600284679583	38.5149060185474	38.1496887509162
ZNF227	na	3.4914204992015	5.04825378194392	4.15161255199065	4.98375368373285	4.80289727611694	8.900920806758	7.26364481211369	8.21020867939857	8.10209940079288	7.29166464795836
ZNF428	na	29.804809139525	28.7709422857129	28.0030336840154	28.9057713656506	28.737996924865	36.0082705364301	34.7987881559937	39.2346255475684	31.0913075527963	34.503856426937
COX4I1	na	166.31083499855	162.980616000807	170.460327134675	171.150407755526	170.959327010212	114.387866566188	121.888407076745	122.135936195301	112.990361594309	115.952502262637
EMC8	na	44.6220571117461	34.4758794864463	41.1905088491621	32.6020553477524	36.4782032789377	23.8706512544874	24.16273682397	27.5368945972749	22.1510599381283	24.6939364624157
GSE1	na	60.2057144618406	58.0343971355179	56.5758965418334	41.1574991714938	41.7177275801562	101.919221303828	104.804018003355	101.210802569931	116.622337187767	111.893225035938
AC010531.1	na	14.2637300882013	11.9023869655588	13.2281772489898	10.1751637709546	11.7889296777416	9.04804346472094	8.41248659362147	8.21020867939857	8.30165849933457	8.60717115661065
GINS2	na	40.1087574420466	38.6211935675547	36.8353858779562	38.2918408033474	39.97121947975	21.553469391571	21.5315185501942	21.6153724081511	17.9204070490443	19.2815668268177
CHMP1A	na	70.2541929717376	60.6611308106758	67.4433529279265	56.8147919945545	60.810236586869	60.8352190676766	60.7774361829921	65.2820575083152	51.3266001449243	64.6477484251979
SH3BGRL	na	15.2856092586993	16.1708291876903	16.2401314533752	19.1043891209759	19.489442665896	40.9736602426794	39.8759276420119	39.7432225454072	38.7942887565058	38.6758913543771
COX7B	na	51.4771632138368	48.5124875630709	51.6102423129818	59.7219816433987	60.4926896595224	35.8243672139764	35.6882140513545	36.3283569884893	37.2377277878806	39.4651952595685
F12	na	65.7834716008088	45.4342840374953	52.0579652352553	49.5052865917463	52.5143231099397	27.1073497296721	26.4974797992923	29.8619094445382	29.0158929279627	33.5266230205096
PRR7	na	153.409610471012	102.196357049109	113.273899335196	93.2792564471999	102.607350898862	50.4262910167984	51.0308107463294	58.0890428245943	46.0183281237152	52.9585334483162
NFATC1	na	2.51211962747425	1.51858040595061	1.4245729345066	2.11809531558646	3.13577590754742	4.00909242949017	5.8924465567657	5.19495504935396	6.22624387450093	6.08891584004771
CAP1	na	165.118642632969	161.544121022206	164.070099971317	148.225140810355	151.906511369417	136.971194563499	137.045706710186	132.889129863894	134.782215155062	132.152025269184
PPT1	na	117.005165022021	114.755427433457	118.972191073222	116.536773637953	113.681799990074	93.0183004970702	90.3508472037407	94.526384884049	86.6086487670963	83.3655267483075
RAB11FIP4	na	36.7024935403865	36.5690578838377	35.3701108596066	30.4008974707704	31.4371458073109	31.1900034881437	32.5011045929781	33.2404466444677	31.3706902907547	31.797671609138
RLIM	na	32.6575551571653	38.7032789949034	35.3294087757636	41.4482181363782	40.5269266026065	35.603683227032	35.2435011036741	36.9822674142821	38.1956114608807	39.202093957838
ABCB7	na	22.651654946039	24.4614573499071	25.4388024019035	25.1679561028509	25.046513894461	24.3487998928669	24.792746833184	23.9040588984259	26.6610955651706	27.9263238836756
TRAF3	na	123.306753240092	117.34111839494	121.251507768433	104.534233516297	101.93256367825	81.4691718469792	80.3818652932378	85.3353105659613	79.9832866955119	83.2527690475659
HAUS8	na	17.201632703383	18.1408794440586	17.0134710463931	15.9895430686429	15.4804127081455	9.82043741902639	9.59838778743595	8.24653703638706	10.0178667467932	9.99784946575735
MRPS25	na	46.8361286478251	53.2323996356201	49.6565422885156	48.840786100582	46.7984784177014	35.1255345886524	35.3917387529009	34.3666257111108	35.2022249827553	37.2476271449832
SH3BP5	na	37.298589723177	40.098731259831	40.8241900945747	32.685117909148	31.8737728324124	36.0082705364301	34.9470258052205	32.3685660767439	31.7298966681297	33.2259358185319
HACL1	na	6.81252780332001	8.0443718801708	6.67514175025947	10.1336324902568	8.29591347692925	12.100838617452	14.8978837472944	12.8602383739252	13.6897541599604	15.2974614006137
TBC1D5	na	22.3536068546438	20.8086558328908	22.1419336106168	31.8129610144947	28.1822898020085	37.1852518001336	37.6523629036098	37.200237556213	40.3109379054227	39.0893362570964
CAPN7	na	26.2708103415528	29.9201382685945	29.509010786208	36.173745487761	35.5652558628163	36.2657351878652	35.0582040421406	30.3341780853885	37.0381686893389	36.6086668407807
RBSN	na	18.0957769775688	18.8386055765224	20.2289356699937	20.8487029102824	21.9107379869136	24.3855805573577	24.5703903593438	23.9767156124029	25.8229473512955	24.6187646619213
SLC6A6	na	65.6983150032673	61.4819850841626	67.1177362571822	56.7732607138568	58.7064881931979	64.4765048522594	64.7427932998093	66.9894902867742	78.8258439239701	72.615959277606
NAPSA	na	0.170313195083	0.164170854697363	0.244212503058273	0.33225024558219	0.198466829591609	0.772393954305446	0.815307070747455	1.08985070965468	0.957883673000143	1.24033470815787
NR1H2	na	28.101677188695	23.1480905123282	25.886525324177	20.6825777874913	22.5061384756885	30.4176095338383	34.8358475683004	38.6533718357526	35.641254999547	32.7373191153182
LRRC4B	na	0.851565975415001	0.697726132463794	1.46527501834964	0.913688175351023	1.11141424571301	1.69191056657383	1.74179237841502	2.14337306232087	3.43241649491718	3.15721562076548
PDLIM4	na	1.9586017434545	2.83194724352952	1.99440210830923	1.03828201744434	1.54804127081455	0.514929302870297	0.481772359987133	0.47226864085036	0.478941836500071	0.526202603460913
KIF3A	na	14.646934777138	17.5662814526179	17.827512723254	18.5644824719049	18.8940421771212	26.151052452913	25.0892221316376	23.540775328541	27.5391555987541	23.5663594549995
MGAT1	na	79.7491535976148	72.3583042078629	79.4097655777819	63.5428594675939	66.6848547427806	53.8836734789276	54.5885143277728	60.0144457449843	53.521750228883	58.3333171836669
TUBG1	na	145.87325158859	124.728806856322	126.746289087244	176.466411684841	172.150127987762	65.9477314318888	61.7039214906597	68.4789529233022	78.1473429889283	77.3517827087542
PSME3	na	162.94714939566	139.46314106541	147.178735176453	170.527438545059	155.201060740638	105.229481107994	100.727482649617	103.935429344068	103.57117214314	103.887428283283
RPL27	na	618.236898151291	584.489285436288	562.339990375518	629.365027694064	651.765068378844	469.321278901785	487.887163017739	505.581744208805	553.177821157583	523.270903241631
PSMC3IP	na	24.184473701786	28.6067714310156	28.1251399355445	25.5002063484331	26.1579281401741	12.2847419399057	9.33897190128903	11.4797608083626	10.3371613044599	11.1630123734208
AOC3	na	2.384384731162	2.0110929700427	1.58738126987878	1.20440714023544	0.595400488774827	0.588490631851769	0.926485307667563	1.0171939956777	1.1175309518335	0.714132104696953
ACLY	na	195.775017747909	193.516394974517	206.847990090358	181.69935305276	173.658475892658	150.02833045771	149.423550420625	149.273218865702	152.822357663231	148.501891876719
VPS25	na	31.6356759866673	26.3904648926012	29.7532232892663	39.8700294698628	35.406482399143	31.8152747844862	36.0217487621148	30.1525363004461	31.5702493892964	31.2338831054299
AOC2	na	3.53399879797225	2.9140326708782	4.07020838430456	2.11809531558646	1.62742800265119	1.91259455351825	2.14944591378875	1.67110442147051	1.79603188687527	1.69136551112436
NDUFA2	na	15.1152960636163	13.5030527988581	13.3095814166759	18.2322322263227	17.147534076715	15.0065111122201	14.8608243349877	14.7129845803381	13.9691368979188	14.0571266924558
ANKHD1	na	193.305476419205	193.270138692471	187.921521103341	175.92650503577	172.705835110618	148.226077897664	155.353056389697	145.604054809865	159.56745519394	147.223971268314
DIAPH1	na	232.73298108092	240.961771982055	235.461555032019	239.220176819177	228.117773932595	151.315653714886	157.576621128099	162.78736766542	162.880136229733	162.408674968186
NDFIP1	na	51.0088019273586	49.497512691255	50.8369027199639	58.6836996259544	56.1661127744253	70.4349724997585	62.667466210634	63.6472814438332	62.6615569420927	69.4211577565933
UBE2D2	na	98.8668097456816	81.88021378031	85.3929719027096	88.0047837985826	85.0628831629636	78.4163766942482	81.4195288378254	84.1728031423296	75.2337801502196	74.9086991926857
EXOC4	na	65.5280018081843	72.9329021993037	72.0019863183476	68.2358941864423	74.50444782869	107.325978983966	106.99052332945	111.56438431165	108.87944416435	105.804309195891
ACAP3	na	107.339891201061	96.0809927116319	94.8765574381392	71.9321781685442	78.5134777864405	34.2427986408748	32.8346393037384	38.6170434787641	33.2066339973383	35.40591803287
C1ORF159	na	18.7770297579008	15.6372739099239	14.6934522673395	14.6605420863141	16.6315203197768	15.852466395507	15.824369054962	16.4204173587971	13.4502832417103	14.3578138944335
ANO1	na	1.2773489631225	1.06711055553286	1.01755209607614	1.32900098232876	1.74650810040616	0.772393954305446	0.44471294768043	0.217970141930936	0.878060033583464	0.488616703213705
PPFIA1	na	71.5315419348601	79.1713946778035	74.2406009297151	67.3222060110913	69.6618571866547	64.9546534906389	61.036852069139	57.7984159686864	65.8944143384682	60.4005416972634
KREMEN2	na	15.8817054414898	11.7792588245358	13.8794105904785	11.1719145077011	12.2255567028431	7.02510691773049	6.78187245212656	7.91958182349066	7.58324574458446	8.04338265290253
THOC6	na	60.8869672421726	51.7138192296695	56.1688757034029	50.3359122057018	57.9523142407498	39.1714076826333	39.5794523435583	39.5252524034763	41.7078515952146	44.2010186907167
TRAF7	na	232.690402782149	195.691658799257	212.546281828384	171.358064159015	187.829007525499	152.897222287988	167.730900100136	168.999516710452	167.27043639765	167.858630504031
NINJ1	na	45.3458881908488	35.5429900419792	35.1666004403914	31.3561169268192	35.1683222036331	25.1211938471724	26.0898262639186	29.4259691606763	28.5369510914626	26.7235750757649
NPHP4	na	21.3317276841458	17.9356658756869	19.7812127477202	16.6125122791095	15.917039733247	9.45263077411903	9.45015013820914	8.57349224928346	8.98015943437634	9.05820195957714
MAP1B	na	199.394173143423	241.002814695729	221.012315267737	201.219054980714	194.616573097532	564.215393287883	583.611625005951	557.858249915241	488.560585049781	459.562802322613
IL13RA1	na	11.6238755644148	15.0626759184831	12.4548376559719	16.4048558756206	15.6391861718188	22.5097666683301	24.16273682397	21.6153724081511	25.9027709907122	24.9194518638989
WDR44	na	11.1980925767073	11.5740452561641	12.0478168175415	9.71831968327906	9.88364811366213	14.3444591513869	12.9707943073459	11.4071040943856	11.2152213380433	13.6060958894893
ZCCHC9	na	8.43050315660851	9.76816585449312	7.69269384633561	8.72156894653249	10.2805817728453	9.04804346472094	9.00543719052871	8.90044746217987	9.61874854970977	9.58440456303806
TNS4	na	7.66409377873501	6.48474876054585	5.94250424108465	4.19465935047515	5.35860439897344	0.993077941249859	1.33413884304129	1.78008949243597	3.19294557666714	1.80412321186599
TOP2A	na	131.652099799159	153.17140743264	138.102170479454	247.152651432452	229.149801446472	240.288081117975	231.436029855357	215.608798726684	257.111942561122	250.885884150114
STARD3	na	41.5564196002521	36.3228016017916	39.318212992382	39.9946233119561	41.0429403595447	40.9000989136979	44.1377600572827	41.1963568249468	37.5171105258389	40.8934594689624
RARA	na	52.3713074880226	47.7326760032584	47.2551193417759	33.5572748038012	40.4078465048516	33.801430666986	32.6493422422049	32.9134914315713	30.1334238797962	34.6542000279258
CHD1L	na	61.8236898151291	67.310050425919	66.100184161106	72.6382099404063	77.3623701748092	59.8421411264267	59.295059690724	55.4007444074461	64.697059747218	64.4598189239618
PEX11B	na	13.0289594238495	11.3277889741181	13.2688793328329	17.7338568579494	15.2422525126356	17.8754029424975	19.1967755748719	21.0704470533238	18.3195252461277	17.890888517671
PIAS3	na	19.075077849296	18.9206910038711	17.9496189747831	24.1296740854066	21.9901247187503	30.7854161787456	30.4257775038028	30.8427750832274	31.7698084878381	32.3238742125989
PRKAB2	na	24.6528349882643	25.1591834823709	28.1251399355445	24.6280494537799	25.0068205285427	49.5803357335115	44.8048294788033	42.9764463173828	40.9495270207561	42.2841377781091
CLUHP3	na	13.4973207103278	14.693291495414	14.8155585188686	14.9512610511986	15.7582662695737	18.1328675939326	19.9009044086993	18.1641784942446	17.2419061140026	17.9284744179182
PDHA1	na	100.953146385448	105.274560574684	101.063274182282	124.759967216112	117.571749850069	61.3869290350376	60.2586044106983	60.958983026685	56.7546076252585	65.4746382306364
MCCC2	na	68.9342657098443	64.1087187593204	68.8272237785901	91.9087241841734	83.514841892149	94.6366497346625	86.2372524376968	90.2396387594073	86.4889133079712	84.8689627581958
ZSCAN5A	na	4.98166095617776	5.54076634603601	4.6400375581072	5.31600392931504	5.59676459448337	6.36305495689725	4.74360477525792	5.95785054611224	6.46571479275097	6.95339154573349
SELENOS	na	43.2169732523113	47.8147614306071	46.400375581072	38.5410284875341	45.6076774401517	26.5556397623111	25.8304103777717	26.5923573155741	23.8273563658786	27.4001212802147
CHSY1	na	52.6693555794178	54.3815956185016	52.2614756544705	49.2560989075597	48.3465196885159	31.6681521265233	32.2787481191379	34.4029540680993	34.9627540645052	33.4890371202624
SNRPA1	na	24.7379915858058	31.0282915378017	28.8577774447193	29.0718964884416	29.5715576091497	18.6477968968029	19.5673696979389	18.0551934232792	18.7585552629195	18.4922629216264
LLGL1	na	55.5646798958288	46.0088820289361	49.2495214500851	58.7667621873499	60.6514631231957	77.9382280558686	81.4936476624388	89.0408029787872	88.0853860963048	88.2516937804445
THAP1	na	8.94144274185751	8.70105529896026	8.99516052931307	9.30300687630133	8.25622011101093	9.89399874800786	10.3766354458767	10.8258503825698	9.05998307379302	9.28371736106039
RHPN2	na	30.4434836210863	31.6849749565911	33.6606233381987	23.5482361556377	23.3000057940549	16.9558863302291	18.0108743810574	16.856357642659	19.4370561979612	17.7781308169294
C19ORF12	na	19.7137523308573	18.0177513030356	19.3334898254466	11.8364149988655	14.924705585289	13.2042585521741	13.3413884304129	12.0246861631899	10.9757504197933	11.8395585778705
FAAP24	na	4.51329966969951	5.1303392092926	5.20986673190983	5.89744185908388	6.35093854693149	7.06188758222122	7.15246657519359	6.06683561707771	5.46791930004248	5.97615813930608
ACTR10	na	20.9911012939798	23.1070477986539	26.2121419949214	27.7013642254151	27.9838229724169	35.6772445560135	29.8328269068955	33.858028713272	36.3197559345888	37.5483143469609
GCH1	na	26.909484823114	26.5546357472985	28.8984795285624	27.0368637342507	28.8570770226199	22.4729860038394	23.8292021132097	22.9595216167252	22.5501781352117	24.5435928614269
LGALS3	na	109.341071243286	104.2895354465	98.6211491516994	99.0936357448882	106.417914027021	211.194575505803	223.357077972496	219.423276210475	182.756222444486	187.215369131343
DNAJB1	na	227.62358522843	221.097098563674	214.337173517478	115.747679304696	121.183846148636	76.1727561603133	74.4152999118587	81.6298181531354	75.2736919699279	78.7800469181481
ZSWIM4	na	1.362505560664	0.410427136743408	0.447722922273501	0.66450049116438	0.912947416121401	6.54695827935092	6.44833774136624	7.37465646866332	5.34818384091747	5.1492683338675
FBXW9	na	20.3950051111893	14.447035213368	17.4611939686666	15.1173861739897	16.5918269538585	8.09174618796182	7.70835775979412	10.1356115997885	9.57883673000143	8.11855445339694
RFX1	na	29.634495944442	25.6927387601374	27.677417013271	20.7241090681891	25.8403812128275	33.2497206996249	32.019332232991	37.3092226271785	33.0868985382133	32.2111165118573
ZNF20	na	1.91602344468375	1.88796482901968	1.38387085066355	2.20115787698201	2.06405502775273	4.56080239685121	4.78066418756462	4.10510433969929	6.02668477595923	5.52512733633959
C19ORF57	na	15.668813947636	17.7304523073152	17.2169814656083	17.8999819807405	16.2345866605936	12.2479612754149	11.7478337012247	12.0246861631899	12.7318704869602	11.1630123734208
DCAF15	na	53.0099819695838	43.5463192084756	47.5400339286772	40.7006550838183	44.3771830966838	40.4587309398091	42.6924429773213	45.0108343087382	37.1579041484639	38.4127900526466
CC2D1A	na	78.4292263357216	73.9179273274878	75.054642606576	68.1943629057445	74.1472075354251	58.2605725533251	60.2215449983916	61.3585949535584	63.3001460574261	64.0463740212425
TRIM21	na	4.55587796847026	3.98114322641106	3.6631875458741	6.06356698187497	5.35860439897344	8.97448213573947	8.48660541823488	8.17388032241008	9.37927763145973	9.50923276254364
SPATA6	na	3.27852900534775	3.40654523497029	2.88984795285624	3.82087782419519	4.20749678734211	6.6205196083324	5.74420890753889	5.12229833537698	5.74730203800086	6.0513299398005
LRRC41	na	94.0554619845869	75.8058921565075	87.509480262548	80.3214968694945	79.9821323254184	72.9360576851286	75.4529634564463	83.9548330003987	70.6040090640522	75.9611043996075
DHX30	na	197.691041192593	195.117060807816	208.150456773335	171.897970808086	178.302599705101	111.776439387345	113.068266947749	112.254623094432	121.970521028685	113.434246946074
RAF1	na	69.0620006061566	65.5862564515967	67.2805445925543	70.6447084669132	70.058790845838	67.6028613339719	68.3004968812527	70.7313110565886	72.8390709677192	66.3391139363222
NUP210	na	226.431392862849	207.799259333188	210.958900558505	198.187271489776	205.849795652417	138.332079149656	147.79293627913	156.829517119308	144.640434623022	149.366367582405
HSD17B7	na	12.3051283447468	13.1747110894634	13.9201126743216	8.3893187009503	6.54940537652309	18.6110162323122	19.2338349871786	17.8735516383367	17.4813770322526	17.1015846124797
ENOSF1	na	55.3517884019751	61.0715579474192	57.1050236317929	79.7400589397257	83.7926954535773	62.3800069762875	58.183277321523	53.9476101279065	63.2203224180094	64.3846471234674
SLX1A	na	31.3802061940428	24.5845854909302	26.4563544979796	27.6183016640196	24.7686603330328	22.1051793589321	21.4573997255808	25.9021185327928	21.8716772001699	23.491187654505
ARFIP2	na	58.3748476146983	64.7654021781098	62.1520820283306	51.6649131880306	53.7051240874894	42.1138608418922	41.35830413428	40.4334613281885	45.5393862872151	41.6075915736593
TRIM5	na	17.0313195083	16.7043844654567	16.4436418725904	16.6125122791095	15.2422525126356	15.99958905347	14.7125866857609	15.0399397932346	17.1620824745859	16.3122807072883
RRP8	na	16.3074884291973	16.0477010466673	15.181877273456	14.6605420863141	17.0681473448784	9.71009542555418	10.5619325074102	9.30005938905325	9.17971853291804	9.24613146081318
TIMM10B	na	34.6161569006198	31.069334251476	34.840983769647	37.4196839086942	36.4782032789377	25.5257811565705	28.1280939407872	23.686088756495	29.4150111250461	26.197372472304
EFR3A	na	47.9431644158646	54.0532539091069	56.6980027933625	52.4540075212883	50.8868951072885	53.8101121499461	52.7355437124377	53.6933116289871	61.3444668917175	56.6419516725426
PTCD3	na	113.343431327737	123.784824441812	114.413557682801	106.444672428394	106.298833929266	94.1217204317922	89.9802530806737	89.4040865486721	89.522211605805	87.3496321745115
IMMT	na	227.62358522843	248.718844866505	236.601213379624	227.5914182238	227.403293346066	213.989906007099	207.12505538216	195.955157595911	201.514777707405	191.086716856806
MRPL35	na	45.0478400994536	40.9606282469922	44.609483891978	50.7512250126796	47.3144921746396	29.9762415599495	29.9440051438156	28.8447154488605	28.5369510914626	31.1211254046883
ILKAP	na	14.0508385943475	16.2118719013646	17.1762793817652	13.7053226302653	15.6391861718188	12.3950839333779	12.5631407719722	12.6785965889827	12.3726641095852	12.2530034805898
PER2	na	22.2258719583315	19.9057161320553	20.2289356699937	19.5197019279537	20.9184038389556	8.42277216837844	9.93192249819628	9.99029817183455	10.0577785665015	10.298536667735
SCLY	na	25.4618226649085	25.1591834823709	26.6191628333518	19.644295770047	19.1322023726311	15.5582210795811	14.453170799614	16.3477606448202	13.5700187008354	14.7712587971528
PTPRE	na	2.384384731162	2.95507538455254	2.68633753364101	1.5781886665154	1.66712136856952	2.09649787597193	2.03826767686864	2.57931334618274	2.59426828104205	2.93170021928223
RAN	na	295.578550066547	273.672814780505	289.554624459426	324.483896091707	314.609618268618	257.133625454732	254.153449599366	271.118528205095	235.918766295994	240.324246180648
PRKAA1	na	35.8083492662008	39.0726634179725	45.8712484911124	48.6331296970931	46.3618513925998	45.4241206460584	41.5065417835068	40.5061180421655	43.4240598426731	40.8934594689624
RAP1GAP2	na	104.44456688465	103.632852027711	106.028928411134	85.3052505532273	89.9054738049988	72.1636637308231	75.7123793425932	78.5782361661023	72.7592473283025	75.9235184993603
CLUH	na	402.152031889734	397.58076736334	397.944273733457	299.523596392345	316.078272807596	173.715078389744	179.219317915213	187.526978774582	176.051036733485	185.298488218736
INPP5K	na	9.28206913202351	6.23849247849981	7.97760843323693	7.97400589397257	11.0744490912118	27.9900856774497	27.9798562915604	29.2806557327223	29.6544820432961	27.8887379834284
MYBBP1A	na	335.51699431351	328.629008390447	316.133085208935	276.598329447173	302.50314166353	153.448932255349	156.131304048138	155.630681338688	155.73592050194	162.070401865961
RPA1	na	113.343431327737	113.277889741181	119.74553066624	107.067641638861	105.822513538246	85.0368963025806	84.9401730069622	88.1325940540749	72.2803054918025	74.1945670879887
UBE2G1	na	50.1998142507143	46.8707790160972	49.4937339531434	46.8888159077866	43.4642356805624	47.0424698836507	43.8412847588291	46.4639685882778	40.111378806881	42.4344813790979
EEFSEC	na	33.8071692239755	32.2185302343576	28.6542670255041	33.3496184003123	32.9851870781254	20.0454621474509	21.3832809009674	21.4337306232087	20.5146753300864	20.6722451359644
TBC1D14	na	148.257636319752	141.597362176476	148.888222697861	128.456251198214	138.291686859433	114.351085901697	113.994752255417	115.923787150269	110.835123330058	108.77359531542
TMEM128	na	12.1773934484345	12.2307286749536	13.6759001712633	15.5326989809674	14.7659321216157	13.5720651970814	13.6378637288665	13.7684472986374	13.6897541599604	12.9295496850396
COQ3	na	9.49496062587726	7.79811559812476	9.03586261315612	10.6735391393279	10.7172087979469	7.06188758222122	6.85599127673997	7.73794003854821	7.66306938400114	7.85545315166649
PNISR	na	45.6013579834733	61.0715579474192	46.8480985033455	47.8025040831376	51.8395358893283	72.9360576851286	68.0781404074125	66.6262067168893	76.7105174794281	72.5407874771116
SEC61G	na	23.4180643239125	26.3904648926012	29.3869045346789	26.7461447693663	23.6175527214015	16.404176362868	17.2696861349234	16.6383875007281	15.1664914891689	17.7405449166822
LANCL2	na	51.5197415126076	47.7737187169327	50.1042652107891	51.7064444687284	54.3402179421825	49.6171163980022	48.1031171740999	48.0260879387828	53.7213093274247	54.3867976577101
FIGNL1	na	14.0508385943475	13.3388819441608	13.5130918358911	13.8714477530564	13.5354377781477	9.45263077411903	8.96837777822201	9.19107431808778	8.18192304020955	8.26889805438577
GRSF1	na	156.517826281277	154.648945124916	162.279208282223	130.615877794499	131.583508019237	130.975946251509	129.670883661152	129.61957773493	109.039091443183	114.29872265176
ANKRD17	na	147.491226941878	152.104296877107	150.679114386955	123.015653426806	128.050798452506	111.850000716327	112.141781640082	108.803429180525	108.001384130766	98.3623009469435
UTP3	na	19.7989089283988	25.9800377558577	22.5896565328903	23.7558925591266	25.9594613105824	15.153633770183	17.0843890733899	16.2751039308432	16.6033169986691	17.6277872159406
ITGB4	na	372.98589723177	338.684473240661	340.269420927861	317.340515811689	339.933985724508	388.440597686658	432.149806908458	437.102791285503	454.196508280901	457.533163709264
WBP2	na	53.0951385671253	41.658354379456	46.3189714133859	48.4254732936042	50.450268082187	84.00703769684	89.0167083606995	95.2529520238188	92.9147162810139	92.5364864086263
H3-3B	na	220.342696138632	229.141470443845	239.694571751695	257.369346484104	242.804319322374	337.02122872861	331.867037206521	324.811839834082	289.400604705168	303.393386795464
UNK	na	50.6255972384218	46.7476508750742	43.5919317959018	38.914810013814	46.2824646607632	45.203436659114	46.5466218572184	47.1542073710591	50.0494219142575	48.59856901964
TRIM47	na	113.087961535112	89.3910303827143	95.4870886957849	75.0470242208772	82.5622011101093	36.4128578458282	37.0594123067025	40.1428344722806	38.9539360353391	43.1110275835477
ZRANB2	na	57.0549203528051	70.6345102335406	61.582252854528	80.3214968694945	72.7182463623655	61.4237096995283	53.439672546265	52.0585355645051	58.4708158727171	56.7547093732842
EIF5A	na	652.767898454369	577.306810543278	586.476326094444	720.692313948468	661.569329760669	393.516329386379	372.039440146987	378.178196250173	340.288174833301	363.192554088772
KDM6B	na	164.692859645261	155.592927539426	140.381487174664	70.3955207827266	77.4417569066458	30.1233642179124	32.5381640052848	32.4775511477094	32.4882212425882	33.8273102224873
GPS2	na	110.70357680395	95.4243092928424	88.6491386101533	108.728892866772	118.762550827619	57.708862585964	55.440880810827	59.9054606740188	67.8101816844685	66.8653165397832
DLG4	na	1.9586017434545	1.60066583329929	1.83159377293705	1.99350147349314	2.97700244387413	2.02293654699045	2.81651533530939	2.54298498919425	2.39470918250036	2.36791171557411
RIDA	na	3.10821581026475	3.52967337599331	3.33757087512974	5.64825417489723	4.9219773738719	4.92860904175856	5.70714949523219	3.85080584077986	5.02888928325075	3.83376182521522
VPS13B	na	28.5700384751733	30.5768216873839	28.9798836962485	32.6435866284502	28.2219831679268	39.0242850246704	37.1705905436226	37.8178196250173	40.111378806881	38.2624464516578
MATN2	na	4.76876946232401	4.39157036315447	4.27371880351979	6.8111300344349	6.15247171733988	8.12852685245255	7.81953599671423	9.19107431808778	10.0577785665015	9.69716226377968
REEP2	na	67.0608205639313	57.8702262808206	57.5527465540664	59.6804503627009	58.8652616568712	56.458319993279	63.8533674044484	64.5918187255339	59.9076413822173	63.5577573180288
PCBD2	na	7.66409377873501	8.08541459384514	7.44848134327734	9.88444480607016	11.5507694822316	11.2548833341651	9.96898191050298	9.88131310086908	11.175309518335	11.7268008771289
SDF2	na	15.5836573500945	13.9545226492759	13.5944960035772	12.293259086541	12.3446368005981	14.0134331709702	13.9343390273201	14.4223577244302	13.2507241431686	13.3429945877589
FLOT2	na	94.9070279600019	82.8241961948198	88.8526490293685	91.0780985702179	79.9027455935818	88.8988660741078	90.4249660283541	97.5053101571052	96.5866036941811	96.7836931365608
ERAL1	na	70.5522410631328	56.1874750201726	62.0706778606445	63.6674533096872	70.0984842117563	56.9364686316586	56.182069056961	56.9265354009627	54.9585757383832	54.3492117574629
PRMT7	na	43.6853345387896	39.852474977785	41.8824442744939	41.4066868556805	37.6690042564874	28.1739889999034	27.7574998177202	28.9537005198259	26.5413601060456	25.4456544673599
NIP7	na	51.8177896040028	49.005000127163	50.2263714623182	56.7732607138568	55.4913255538139	29.7923382374958	28.3875098269341	28.6994020209065	26.8606546637123	31.5345703074076
TERF2	na	46.9212852453666	50.8519222425083	46.3189714133859	46.6396282236	47.1557187109663	39.3920916695778	44.471294768043	44.7928641668072	38.6745532973808	41.5700056734121
VPS4A	na	92.3097517349861	96.1630781389806	86.9803531725884	105.40639041095	101.734096848659	74.260161606795	75.7123793425932	80.6126241574577	79.2249621210535	76.9383378060349
MTSS2	na	108.191457176476	95.8347364295858	98.6211491516994	79.8231215011212	82.641587841946	55.8698293614273	54.440276678546	58.0527144676058	50.4086282916325	53.2216347500466
PCED1A	na	27.8036290972998	20.5623995508448	20.1475315023076	24.5449868923843	26.6739418971122	29.6084349150421	30.7963716268698	31.8599690789051	32.6877803411299	31.4593985069131
BTBD3	na	30.2731704260033	31.3155905335221	33.4571129189835	31.6468358917036	29.8891045364963	37.5898391095317	36.132926999035	34.0396704982144	30.7720129951296	33.413865319768
PCNA	na	187.812875877778	182.845289419188	188.491350277144	185.977074964631	187.432073866315	105.155919779013	99.91217557887	104.916294982757	104.329496717599	102.196062772159
NXT1	na	27.420424408363	24.2562437815354	24.9503773957869	20.5164526647002	21.5138043277304	13.903091177498	12.1554872365984	14.1680592255108	14.3283432752938	14.0571266924558
POLR3F	na	12.8160679299958	12.8463693800687	12.6176459913441	13.3730723846832	14.5277719261058	10.5192700443504	11.2290019289309	10.4625668126849	10.9757504197933	11.1630123734208
RIN2	na	26.6965933292603	25.774824187486	25.3981003180604	21.2640157172602	23.061845598545	31.852055448977	33.131114602192	34.8752227089497	33.286457636755	28.6028700881253
PTPRA	na	96.4824250145196	101.909058053388	100.941167930753	114.750928567949	118.127456972926	114.49820855966	116.440673467659	110.438205245007	117.061367204559	118.621101180189
DAP3	na	96.6101599108319	103.222424890967	98.8653616547577	95.4804143241819	105.147726317634	80.7335585571645	73.4888146041911	74.5094601833915	76.6306938400114	78.0283289132039
RHBG	na	0.553517884019751	0.49251256409209	0.73263750917482	0.33225024558219	0.912947416121401	0.66205196083324	0.963544719974265	0.799223853746764	1.1175309518335	0.676546204449745
KHDC4	na	49.0927784826748	48.4304021357222	43.3070172090005	33.8479937686856	33.6599742987369	35.3829992400876	34.761728743687	34.6209242100303	36.0802850163387	32.9628345168015
NES	na	2.1289149385375	2.50360553413479	1.8722958567801	1.70278250860872	1.86558819816112	2.72176917231443	2.37180238762896	2.79728348811367	2.39470918250036	2.96928611952944
ARHGEF11	na	56.2459326761608	56.1874750201726	54.6628986012102	50.5435686091907	53.2684970623878	60.5409737517507	62.1115750260334	63.5746247298562	66.0540616173015	65.02360742767
RAB25	na	114.493045394547	96.5324625620496	101.348188769183	74.4655862911084	88.4765126319393	65.9845120963795	69.634635724294	68.1156693534174	59.8677295625089	61.9415636073989
DCAF8	na	24.354786896869	24.9129272003249	22.4675502813612	35.6753701193877	31.0005187822093	54.4721641107793	51.6237613432366	55.4734011214231	58.9098458895088	55.100929762407
IGHMBP2	na	21.289149385375	20.5623995508448	24.136335718926	16.5709809984117	18.2192549565097	16.6984216787939	17.9738149687507	16.7110442147051	15.2862269482939	16.4626243082771
ACY3	na	5.23713074880226	3.69384423069067	3.54108129434497	6.06356698187497	4.64412381244365	4.41367973888826	4.484188889111	5.26761176333094	7.14421572779273	6.01374403955329
TESMIN	na	8.43050315660851	6.48474876054585	7.69269384633561	9.09535047281246	7.89897981774604	7.98140419448961	9.33897190128903	9.51802953098418	6.705185711001	9.20854556056598
MMACHC	na	27.931363993612	29.1813694224563	28.2879482709167	37.627340312183	35.3270956673064	21.1121014176822	20.3826767686864	20.1985664856	22.230883577545	22.589126048572
DPH2	na	67.8272299418048	58.3627388449127	57.0236194641069	49.4637553110486	55.2134719923856	37.7737424319854	38.0229570266768	41.4506553238662	37.3973750667139	38.4879618531411
TOE1	na	19.586017434545	18.305050298756	19.7405106638771	21.9700474891223	25.3640608218076	13.2778198811555	14.9349431596011	14.0954025115338	15.9248160636274	14.3202279941863
NASP	na	96.9507863009979	111.184711343789	106.232438830349	100.007323920239	104.472939097023	100.300872066236	94.8720955051584	89.2224447637296	89.16300522843	88.514795082175
MUTYH	na	15.7113922464068	13.6261809398812	14.7748564350255	17.2770127702739	18.1398682246731	19.1995068641639	21.0126867779003	17.7645665673712	17.2818179337109	20.0332848317619
CTNNBL1	na	17.9680420812565	16.8685553201541	18.1531293939983	16.6125122791095	15.4804127081455	13.8663105130073	15.5649531688151	15.9844770749353	13.8893132585021	15.5981486025913
LPIN3	na	19.8414872271695	16.5402136107594	17.9903210586261	17.5262004544605	20.2436166183441	16.8823250012476	17.7514584949105	19.0360590619684	21.3528235439615	21.1608618391781
ZSWIM3	na	0.851565975415001	0.410427136743408	0.488425006116547	0.66450049116438	0.67478722061147	1.47122657962942	1.4453170799614	1.3441492085741	1.35700187008354	1.69136551112436
RBM38	na	89.2015359247214	74.9850378830207	71.3100508930159	51.7895070301239	55.3722454560589	50.9780009841595	53.1431972478114	57.2534906138591	50.1292455536742	49.8764896280451
OSER1	na	19.3731259406913	17.7304523073152	18.1938314778414	17.6923255772516	17.1872274426333	26.00392979495	27.0533709838928	26.9193125284705	26.1023300892539	23.6791171557411
SERINC3	na	43.8130694351018	39.8935176914593	41.96384844218	53.4092269773371	48.8228400795358	85.8828515858675	86.5337277361504	93.3275491034289	91.517802591222	87.7630770772308
PPP1R3D	na	2.214071536079	2.13422111106572	2.3200187790536	2.36728299977311	2.89761571203749	3.97231176499944	4.92890183679144	4.28674612464173	4.2705647087923	4.24720672793451
DMGDH	na	0.596096182790501	0.205213568371704	0.447722922273501	0.456844087675512	0.67478722061147	6.54695827935092	6.55951597828635	7.99223853746764	7.42359846575111	7.59235184993603
AP3B1	na	53.2228734634376	61.6461559388599	63.8615695497385	64.8718604499227	62.8742916146217	60.9823417256395	62.2598126752602	62.593759091167	59.1892286274672	59.7615813930608
ZBED3	na	107.425047798602	96.7376761304213	100.412040840793	104.65882735839	102.726430996617	115.5280671654	121.258397067531	114.434324513741	110.436005132975	109.600485120859
PATJ	na	59.3967267851963	74.4925253189286	77.3746613856296	62.0892646431718	65.8116006925775	73.2670836655452	73.8964681395648	73.2016393318059	73.876778280136	73.1421618810669
FBXO44	na	44.7072137092876	33.8191960676568	36.1434504526245	31.937554856588	35.2477089354697	34.8312892727266	37.3929470174628	38.3264166228562	34.2044294900468	35.5186757336116
CPLANE2	na	0.340626390166	0.697726132463794	0.569829173802638	1.32900098232876	1.42896117305958	2.20683986944413	1.4453170799614	1.70743277845899	1.83594370658361	2.36791171557411
CASP9	na	5.62033543773901	5.49972363236167	6.71584383410252	4.60997215745289	4.12811005550547	8.05496552347108	8.59778365515498	8.90044746217987	7.34377482633443	7.25407874771116
DCTN4	na	114.578201992088	120.008894783773	126.746289087244	118.156493585166	126.383677083937	139.766525064795	138.453964377841	137.430174487455	128.476147641144	133.2796022766
ZMYM5	na	4.59845626724101	5.37659549133865	7.04146050484689	6.06356698187497	4.96167073979022	6.76764226629534	8.19013011978126	7.0840296127554	6.54553843216764	7.10373514672232
USPL1	na	19.7989089283988	24.0510302131637	24.4212503058273	20.8071716295847	19.1322023726311	14.8226077897664	16.6396761257094	15.5848651480619	16.0445515227524	14.8088446974
XPO4	na	45.8568277760978	51.5086056612978	50.3484777138474	45.2275646798756	44.4962631944387	30.601512856292	30.7963716268698	30.9154317972044	27.9781856155458	26.911504577001
POMP	na	51.0939585249001	47.322248866515	54.0930694274076	52.6616639247772	45.2107437809685	37.8840844254576	36.3182240605685	37.5271927691094	32.0092794060881	36.7214245415223
CDK8	na	31.2524712977305	31.5618468155681	31.5441149783603	24.8772371379665	26.4357817016023	30.4911708628198	28.6839851253877	28.9900288768144	25.1843582359621	24.3556633601908
HMGB1P5	na	37.298589723177	53.3144850629687	40.3764671723012	58.8498247487454	57.5950739474849	52.154982247863	52.1425931155304	50.4237595000231	48.6924200441739	49.3878729248314
CHRM3	na	9.06917763816976	10.0965075638878	8.26252302013825	4.60997215745289	6.1921650832582	4.9653897062493	5.67009008292549	4.50471626657267	4.39030016791732	4.54789392991218
PEMT	na	58.5877391085521	46.7886935887486	45.9933547426415	46.1827841359244	54.6180715036108	38.5829170507816	39.4312146943315	43.7393418141411	42.0271461528813	42.5472390798395
SCO1	na	39.2997697654023	38.7853644222521	40.213658836929	44.8953144342935	43.3848489487257	36.155393194393	34.9099663929138	35.3111629928116	34.8829304250885	36.5334950402862
MPRIP	na	297.026212224752	336.960679266338	323.500162384526	274.895546938565	276.464293621111	264.820784333296	261.565332060706	261.854797173031	258.34920897208	263.58991843367
CHI3L1	na	6.08869672421726	4.55574121785183	5.33197298343897	4.73456599954621	6.23185844917652	2.31718186291634	2.59415886146918	2.0343879913554	3.03329829783379	2.36791171557411
PIK3C2B	na	25.1637745735133	23.5585176490716	23.1594857066929	18.7721388753937	19.1322023726311	27.1073497296721	24.9780438947175	28.1544766660792	24.9847991374204	22.9273991507969
DSTYK	na	16.7758497156755	20.4392714098217	17.6647043878818	18.6060137526027	18.0604814928364	25.6729038145334	24.16273682397	27.2462677413669	25.9027709907122	22.4387824475832
SLC41A1	na	79.9194667926978	67.3510931395933	72.7346238275224	76.9989944136726	69.0267633319616	60.8719997321673	62.2968720875669	65.9722962910965	64.7768833866347	64.2718894227258
LGR6	na	5.96096182790501	5.33555277766431	5.41337715112506	6.22969210466607	5.87461815591162	10.151463399443	11.5995960519979	11.879372735236	12.7318704869602	13.5685099892421
TMCC2	na	9.45238232710651	10.6711055553286	8.58813969088262	8.88769406932359	9.76456801590716	9.23194678717462	9.48720955051584	11.2254623094432	11.4546922562934	12.0650739793538
DCLK1	na	1246.69258800756	1374.88986537674	1322.37000197671	796.736088906092	732.580761388547	742.123467429571	716.173142827026	745.893825687661	644.296505551721	648.168849763103
COG6	na	18.053198678798	18.181922157733	19.618404412348	22.9667982258689	25.3243674558893	31.3739068105974	29.5734110207486	28.8447154488605	28.9759811082543	29.1666585918335
RXFP2	na	4.93908265740701	3.40654523497029	3.98880421661847	4.60997215745289	4.08841668958714	16.2938343693958	15.9726067041888	15.8028352899928	14.1287841767521	14.1698843931974
RFXAP	na	5.36486564511451	5.78702262808206	6.18671674414293	5.81437929768833	4.60443044652533	6.58373894384166	5.29949595985846	5.63089533321583	5.50783111975082	5.26202603460913
TPT1	na	1082.68098114263	1291.65524204518	1174.54003345877	1291.95507994635	1400.14378940288	1083.74227921952	1121.12134110236	1097.84294819215	1261.97182735798	1302.38902946601
GPALPP1	na	12.5180198386005	16.9916834611771	15.141175189613	15.7403553844563	16.7506004175318	15.99958905347	13.4896260796397	15.294238292154	15.0068442103356	15.0719459991304
RFC3	na	47.7302729220108	52.5346735031563	54.8664090204254	57.4377612050211	51.9189226211649	33.102598041662	31.3152033991636	30.2615213714116	29.8939529615461	31.4593985069131
STARD13	na	1.57539705451775	2.13422111106572	2.11650835983837	2.40881428047088	1.94497492999777	1.80225256004604	1.26002001842789	1.52579099351655	2.19515008395866	1.3906783091467
MORC4	na	96.3121118194366	119.270125937634	109.692115957008	95.7711332890663	101.178389725802	69.5522365519809	66.4845856782243	66.8805052158087	65.9742379778849	67.9553076469522
RNF128	na	70.1264580754253	75.4365077334385	79.2876593262528	67.0730183269047	62.9536783464584	26.9602270717091	27.3498462823465	30.8427750832274	26.701007384879	27.813566182934
TBC1D8B	na	10.6871529914583	15.0626759184831	11.3151793083667	15.1589174546874	13.3369709485561	13.3881618746277	12.3407842981319	11.9157010922245	13.9691368979188	13.6812676899837
TCEAL4	na	19.3305476419205	23.1070477986539	18.5194481485857	23.9220176819177	24.2923399420129	22.5465473328209	25.2374597808644	22.7052231178058	23.3484145293785	22.2508529463472
FAM104A	na	23.84384731162	23.845816644792	22.6710607005764	24.4619243309888	23.7366328191564	25.5257811565705	28.3133910023207	23.758745470472	24.3062982023786	23.2280863527746
SLC39A11	na	14.0082602955768	15.1037186321574	16.7692585433348	17.816919419345	18.3383350542647	22.6568893262931	20.9385679532869	20.8524769113928	21.0734408060031	23.1905004525274
EPHB2	na	42.7486119658331	44.2440453409394	43.5919317959018	31.4391794882148	34.0569079579201	38.9875043601797	33.3164116637256	37.7451629110403	36.7587859513805	34.9173013296563
SRRM1	na	185.769117536782	201.027211576921	176.484235543446	184.398886298116	188.781648307538	140.097551045212	141.27047971315	125.296503253299	146.715849247855	136.963020500826
BTBD2	na	257.769020758121	203.859158820451	218.325977734096	187.389138508355	207.993237412006	218.734611726404	229.212465116955	237.187842777846	207.820845221323	218.035807334054
KMT5C	na	7.83440697381801	5.41763820501299	5.37267506728202	5.10834752582617	5.79523142407498	10.1882440639337	11.9331307627582	11.879372735236	9.21963035262638	10.3361225679822
ZNF414	na	16.350066727968	11.4509171151411	11.5186897275819	11.37957091119	11.7889296777416	12.0640579529613	12.3037248858252	14.2043875824993	12.7717823066686	15.5605627023441
HSPBP1	na	65.8686281983503	55.1203644646397	53.563942337448	59.9711693275853	59.9766759025842	42.4081061578181	43.4706906357621	49.152267005426	45.7389453857568	48.2227100171679
CSNK1G2	na	154.644381135364	140.899636044012	139.52674341396	116.619836199349	127.296624500058	122.589954747622	132.227983110315	131.145368728446	128.116941263769	126.514140232102
SLF1	na	13.284429216474	14.8985050637857	16.118025201846	15.5326989809674	17.1872274426333	17.7650609490253	15.9355472918821	14.2770442964763	13.8893132585021	12.6664483833091
CNDP2	na	149.833033374269	154.772073265939	160.488316593129	148.806578740123	149.4852160484	118.249836337715	117.2189211261	118.684742281394	115.185511678267	118.508343479447
MACROD1	na	80.5155629754884	70.5113820925176	70.2924987969397	64.622672765736	71.3686719211426	53.8836734789276	55.0702866877599	55.3644160504576	55.3976057551749	55.100929762407
WDR74	na	93.0335828140889	93.3311308954511	88.4863302747811	76.4175564839038	81.530173596233	59.6214571394823	61.6298026660463	62.7027441621325	61.3843787114258	63.1443124153095
RTN3	na	168.226858443233	168.39825420582	172.251218823769	165.792872545513	169.966992862254	212.665802085433	206.56916419756	216.517007651396	193.971443782529	200.144918816383
CEP20	na	54.8408488167261	57.5829272851002	56.4130882064612	64.0412348359672	55.3722454560589	48.7343804502246	49.1037213063808	47.6628043688979	48.5327727653406	49.0495998226065
MED10	na	16.3926450267388	14.2007789313219	16.7285564594917	14.5359482442208	15.5201060740638	15.1904144346738	14.6755272734542	14.2043875824993	12.7318704869602	14.8088446974
MORC2	na	26.1004971464698	28.7298995720386	24.7468669765717	23.6728299977311	22.823685403035	35.5669025625413	33.9093622606328	33.6037302143526	34.0048703915051	34.2031692249593
LARGE1	na	30.2731704260033	31.8491458112885	29.3055003669928	24.2127366468021	24.9274337967061	22.5097666683301	21.8279938486478	24.9939096080806	24.5058573009203	23.303258153269
GSTT2B	na	4.81134776109476	4.96616835459524	4.35512297120588	3.94547166628851	5.95400488774827	5.40675768013812	5.26243654755176	4.35940283861871	4.43021198762566	5.22444013436192
SLC2A11	na	10.9426227840828	10.3838065596082	10.5825417991918	12.6255093321232	12.1858633369248	13.2410392166648	13.7861013780933	14.7129845803381	13.170900503752	13.3429945877589
C1QTNF6	na	2.214071536079	2.09317839739138	2.88984795285624	4.23619063117293	3.77086976224057	6.54695827935092	5.59597125831208	6.50277590093958	7.58324574458446	7.25407874771116
FAM83F	na	24.525100091952	24.0510302131637	25.9679294918631	19.8934834542336	21.3947242299754	19.1259455351825	20.3456173563797	20.7434918404274	17.2019942942942	19.9956989315147
ZDHHC8P1	na	9.23949083325276	7.18247489300965	8.14041676860912	6.68653619234158	6.07308498550323	6.6205196083324	6.30010009213943	7.41098482565181	6.14642023508425	8.15614035364415
ADCK2	na	69.2323138012396	59.9223619645376	65.0826320650299	58.559105783861	54.6974582354474	49.3964324110578	50.2525630878886	59.106236820272	51.3665119646327	54.0485245554852
MKRN1	na	49.7740312630068	51.9600755117155	50.5519881330626	51.8310383108217	52.1967761825932	125.091039932992	124.51962535052	126.822294246816	113.18992069285	119.748678187605
AGAP3	na	159.413150597688	146.686658672094	145.67275807426	113.712646550505	119.953351805168	103.243325225495	104.952255652582	113.090175305167	100.019020189098	103.549155181058
ZNF767P	na	16.0520186365728	16.622299038108	14.9376647703977	14.9927923318963	16.5918269538585	19.4201908511084	16.0096661164955	16.8200292856705	16.2840224410024	17.4398577147045
ACTR3B	na	35.2122530834103	37.6772111530449	35.736429614194	32.9758368740324	34.0172145920018	30.2337062113846	27.2016086331196	27.2099393843785	26.6211837454623	29.8432047962832
BTG1	na	27.6333159022168	32.9162563668214	28.572862857818	20.0596085770247	23.3396991599732	59.7317991329545	60.9256738322189	58.5976398224332	62.7413805815094	64.1591317219842
C12ORF29	na	27.8462073960705	32.6700000847753	31.3813066429881	29.736396979606	30.5638917571078	20.854636766247	19.307953811792	19.2177008469108	20.7142344286281	20.59707333547
ATP13A3	na	124.626680501985	136.754321962904	144.248185139754	122.392684216339	115.984015213336	90.6275573051724	83.0501429793203	79.522773447803	84.932352339346	85.9589538653648
TMEM254	na	10.1762134062093	9.11148243570367	9.28007511621439	15.241980016083	13.2575842167195	21.8844953719876	21.9021126732612	21.1067754103123	20.7142344286281	21.2736195399198
KRAS	na	13.0715377226203	15.0626759184831	15.6703022795725	19.9350147349314	16.2345866605936	32.9186947192083	28.0910345284805	26.4107155306317	28.5768629111709	28.2645969859005
IPO8	na	24.8231481833473	25.9800377558577	29.1426920316206	32.3528676635658	28.4204499975184	45.3873399815676	44.3230571188162	44.8655208807842	47.6946245514655	49.2751152240898
LARS1	na	113.982105809298	138.272902368854	128.537180776338	155.243927248278	150.160003269011	170.478379914559	163.876721220239	166.6381735062	175.771653995526	166.467952194885
IMPA1	na	11.0277793816243	13.7903517945785	15.4260897765143	19.9350147349314	17.9414013950814	15.0432917767108	12.1184278242917	13.368835371764	13.290635962877	13.0798932860284
LRRCC1	na	4.34298647461651	4.88408292724656	4.07020838430456	11.0888519463056	8.89131396570408	11.2181026696743	9.82074426127617	8.53716389229498	9.93804310737648	9.7723340642741
E2F5	na	25.1211962747425	25.2002261960453	26.0493336595492	22.75914182238	22.9824588667083	24.2384578993947	22.9768356301556	22.4145962618979	21.3129117242532	20.3715579339868
CCDC59	na	27.3778461095923	36.1586307470943	28.8577774447193	27.7844267868107	31.2386789777192	25.305097169626	25.1262815439443	20.4528649845195	22.9892081520034	20.409143834234
SWAP70	na	17.8403071849443	21.793680961075	18.763660651644	18.5644824719049	21.5534976936487	26.1142717884222	25.4968756670113	26.4470438876202	28.7764220097126	25.2577249661238
ARNTL	na	7.15315419348601	6.64891961524321	8.22182093629521	3.94547166628851	3.61209629856728	14.7122657962942	13.6749231411732	14.3133726534648	11.175309518335	12.2530034805898
SBF2	na	32.2317721694578	33.1625126488674	35.0851962727053	26.7046134886685	27.0708755562955	49.8745810494374	47.2878101033524	48.3893715086677	49.410832798924	44.7648071944248
MICAL2	na	67.1885554602436	74.0410554685109	69.3970529523927	42.3619063117293	45.5282907083151	41.1575635651331	41.8400764942671	40.9420583260274	40.231114266006	40.4048427657487
RRAS2	na	2.384384731162	2.05213568371704	2.11650835983837	0.622969210466607	1.38926780714126	0.809174618796182	1.37119825534799	1.19883578062015	1.35700187008354	1.50343600988832
HSD17B4	na	77.6202386590773	80.7720605111028	78.2294051463336	86.4265951320672	86.4124576041865	82.8300564331364	79.7518552840238	83.0102957186979	83.2959677313041	86.5603282693202
ZFC3H1	na	22.9497030374343	26.7188066019959	23.6479107128095	19.7273583314425	20.3230033501808	21.553469391571	23.2733109286092	22.4872529758748	22.0313244790033	19.8453553305259
SARAF	na	131.226316811452	118.695527946194	123.286611960585	125.632124110766	131.186574360053	192.804243260436	188.187695693435	199.878620150668	193.851708323404	196.085641589684
RNF122	na	1.57539705451775	1.31336683757891	1.18036043144832	0.830625613955476	1.38926780714126	6.28949362791578	5.41067419677857	5.70355204719281	6.06659659566757	5.63788503708121
DPF2	na	184.151142183494	162.159761727321	162.197804114537	166.0420602297	170.086072960009	198.652368914463	202.270272369982	197.008679948577	187.066698972986	184.809871515522
MEN1	na	59.2689918888841	52.0832036527385	53.604644421291	48.2593481708131	52.7524833054497	72.1636637308231	77.231815247168	82.0657584369972	71.7215400158857	74.5704260904608
ERG28	na	42.7486119658331	35.9534171787226	37.6087254709741	42.2788437503337	38.1850180134256	68.0810099723515	66.2251697920774	68.4062962093253	68.4487707998019	66.2639421358278
DGLUCY	na	69.1471572036981	70.4292966651689	64.9605258135007	70.3955207827266	68.2328960135952	64.0351368783706	66.2622292043841	67.2801171426821	74.2359846575111	78.4417738159232
UNC79	na	0.2554697926245	0.205213568371704	0.36631875458741	0.33225024558219	0.158773463673287	2.31718186291634	2.03826767686864	1.85274620641295	1.63638460804191	2.06722451359644
NUMB	na	61.4404851261923	58.0754398491923	59.9541695008061	49.2976301882575	51.2044420346351	74.8118715741561	77.0835775979412	77.0524451725857	79.4644330393035	69.5339154573349
CATSPERB	na	1.70313195083	1.35440955125325	1.54667918603573	1.53665738581763	1.66712136856952	1.83903322453678	1.11178236920108	1.78008949243597	1.15744277154184	1.3906783091467
COX16	na	6.21643162052951	6.77204775626624	6.06461049261379	6.39581722745716	6.50971201060477	7.09866824671196	7.00422892596678	7.33832811167483	6.46571479275097	6.08891584004771
TTC9	na	16.861006313217	15.8835301919699	14.1236230935368	13.8714477530564	14.7659321216157	15.2639757636552	16.2690820026424	16.3114322878317	17.3217297534193	15.1471177996248
MED6	na	20.3950051111893	23.8047739311177	20.3917440053658	25.0018309800598	24.4114200397679	26.9602270717091	28.0169157038671	23.2138201156446	25.4637409739205	24.3180774599436
EIF2S1	na	152.941249184534	173.200251705718	165.779587492725	159.230930195265	146.270053409016	88.5310594292004	84.5325194715884	84.2454598563066	81.6994949429705	77.9155712124623
ELP3	na	24.5676783907228	25.8158669011604	27.7588211809571	26.0401129975042	30.2860381956795	34.0588953184211	32.6864016545116	34.1486555691799	31.8097203075464	33.6393807212512
CTIF	na	25.0786179759718	22.8197488029335	24.9503773957869	18.3983573491138	19.8069895932426	45.5712433040213	44.2489382942028	47.6991327258864	49.2511855200907	48.2602959174152
MBD2	na	55.9478845847656	66.6123242934552	59.3436382431605	65.7440173445759	61.0880901482972	59.4743344815194	60.5921391214586	50.569072927977	57.1936376420502	58.1078017821837
IER3IP1	na	56.1607760786193	61.1946860884422	65.4896529034603	68.9419259583045	60.5323830254407	51.9710789254093	48.4737112971669	48.0260879387828	48.1336545682572	50.21476273027
MRPS36	na	8.17503336398401	8.00332916649646	8.71024594241175	8.80463150792804	7.93867318366436	8.01818485898035	9.37603131359574	7.48364153962879	9.17971853291804	8.26889805438577
CCNB1	na	45.0904183982243	37.8413820077422	44.4059734727627	86.8003766583472	75.734942172158	67.3821773470275	65.2616250721031	64.228535155649	69.2470071939687	67.8425499462106
CDK7	na	25.7598707563038	28.4426005763182	26.8633753364101	22.3438290154023	22.3870583779335	30.9325388367086	25.163340956251	28.3724468080101	23.0690317914201	23.0401568515385
IRAK2	na	0.723831079102751	0.205213568371704	0.203510419215228	0.622969210466607	0.595400488774827	1.06663927023133	1.07472295689437	1.3441492085741	1.35700187008354	1.76653731161878
CAMK1	na	29.5067610481298	25.7337814738117	25.6016107372757	21.5132034014468	23.9747930146664	16.5145183563403	17.2326267226167	19.1450441329338	14.3283432752938	16.7633115102548
THUMPD3	na	46.4529239588883	48.9639574134886	51.8544548160401	50.7927562933773	48.4655997862709	37.6634004385132	35.3546793405942	34.8752227089497	32.8474276199632	32.1735306116101
VHL	na	63.6545566622713	64.9295730328072	67.5654591794557	69.0665198003978	68.6298296727784	73.2303030010545	68.5228533550929	67.1711320717166	68.4487707998019	71.3380386692009
BHLHE40	na	140.508385943475	143.81366871489	134.194770430521	67.8205813794646	69.5427770888998	18.4271129098585	22.0132909101813	23.5044469715525	31.8097203075464	29.091486791339
ARL8B	na	66.4647243811408	67.1048368575473	68.6644154432179	68.1943629057445	62.2391977599286	59.5111151460101	61.1109708937525	58.2706846095368	59.7080822836756	63.0315547145679
EDEM1	na	67.3162903565558	71.9478770711195	73.7114738397555	69.2326449231889	71.051124993796	49.0286257661505	52.9208407739712	48.1350730097483	50.7678346690076	53.7854232537547
MEIS2	na	1.6179753532885	2.33943467943743	2.80844378517014	3.40556501721745	2.50068205285427	5.18607369319371	5.07713948601825	6.86605947082447	6.54553843216764	5.600299136834
DPH6	na	1.91602344468375	2.42152010678611	2.40142294673969	3.69628398210187	3.33424273713903	2.31718186291634	2.18650532609545	2.10704470533238	3.43241649491718	3.19480152101269
KATNBL1	na	16.9887412095293	17.3610678842462	18.3973418970566	22.4268915767978	20.600856911609	19.4569715155991	19.7526667594724	17.6555814964058	20.0756453132947	18.3795052208847
EMC7	na	24.014160506703	27.457575448134	28.9798836962485	30.2763036286771	31.4371458073109	25.8200264724963	24.8298062454907	25.393521534954	26.3817128272123	25.0697954648878
GSTM1	na	4.55587796847026	3.8169723717137	4.19231463583369	7.22644284141264	6.11277835142156	4.63436372583268	5.67009008292549	4.25041776765324	6.22624387450093	5.56271323658679
PRPF38B	na	34.403265406766	39.2368342726698	32.5209649905934	27.7428955061129	29.4127841454764	32.4405460808287	31.2040251622435	29.3533124466993	31.171131192213	25.2577249661238
TSPAN2	na	1.6179753532885	1.60066583329929	1.70948752140791	3.73781526279964	3.57240293264896	2.86889183027737	3.11299063376301	1.99805963436691	2.51444464162538	3.64583232397918
PSRC1	na	9.23949083325276	8.66001258528592	9.80920220617398	18.6475450333004	18.6955753475296	18.5742355678214	17.0473296610832	18.2005068512331	18.1598779672944	19.3943245275594
SORT1	na	38.1501556985921	36.9384423069068	36.5097692072119	43.9816262589424	38.8994985999554	73.6716709749433	70.6722992688817	75.3813407511152	77.5885775130116	75.510073596641
WNT2B	na	0.596096182790501	0.779811559812476	0.691935425331775	1.41206354372431	0.952640782039723	2.72176917231443	1.96414885225523	2.21602977629784	2.59426828104205	2.44308351606852
PTGFRN	na	55.2666318044336	49.0460428408373	53.4011340020758	60.3034195731675	59.0240351205445	55.9801713548995	55.1444055123733	58.3433413235137	55.6769884931333	58.5964184853974
LAMTOR5	na	33.2536513399558	29.8790955549201	29.427606618522	31.8544922951925	30.841745318536	28.2843309933756	29.9069457315089	30.588476584308	29.8540411418378	30.6700946017218
NOTCH2	na	119.602441247037	117.99780181373	116.977788964913	102.997576130479	99.4715749913144	107.546662970911	105.656384486409	112.617906664317	108.440414147558	101.820203769687
TRIM45	na	4.72619116355326	4.55574121785183	4.5586333904211	6.47887978885271	7.66081962223611	8.31243017490623	7.18952598750029	7.73794003854821	7.06439208837605	8.71992885735227
CEPT1	na	15.0301394660748	18.6744347218251	18.6415544001149	20.018077296327	17.6238544677349	21.4063467336081	21.6426967871143	21.6517007651396	20.1554689527113	17.8533026174238
CD101	na	0.723831079102751	0.697726132463794	0.610531257645684	0.622969210466607	0.635093854693149	0.772393954305446	0.555891184600538	1.05352235266619	0.718412754750107	1.24033470815787
AP4B1	na	13.9231036980353	13.010540234766	13.5537939197342	15.781886665154	15.9964264650837	13.351381210137	12.8225566581191	13.368835371764	10.5766322227099	11.9899021788594
NAPG	na	100.697676592824	119.762638501727	120.478168175415	167.869436580402	156.35216835227	174.855278988957	163.135532974104	163.114322878317	179.683012326943	184.922629216264
PPHLN1	na	28.8680865665685	34.5990076274693	31.3813066429881	33.3080871196146	32.7073335166972	31.704932791014	29.7957674945888	30.443163156354	28.5369510914626	30.0687201977665
FKBP11	na	36.8728067354695	32.1364448070089	34.7595796019609	32.5189927863569	38.5422583066905	15.5950017440719	15.4537749318949	16.8200292856705	18.9182025417528	19.0936373255817
ARF3	na	160.222138274332	141.63840489015	151.493156063816	160.933712703873	143.650291258407	163.122247016412	162.987295324878	163.077994521328	146.795672887272	152.034966499957
TMEM106C	na	108.063722280164	92.5102766219642	102.813463787533	128.622376321005	127.455397963731	71.6855150924436	74.8229534472324	78.2149525962174	78.7061084648451	80.8848573319918
SLC38A2	na	107.680517591227	121.240176194003	120.925891097688	103.080638691875	93.1603298103012	266.696598222323	263.010649140668	266.214200011649	277.387146972958	265.544385246525
PLEKHA8P1	na	2.17149323730825	1.92900754269402	1.83159377293705	2.07656403488869	1.38926780714126	2.42752385638855	2.77945592300269	2.50665663220576	2.31488554308368	2.48066941631573
YWHAQ	na	246.741241376497	227.2945483285	242.787930123767	290.09599567395	261.698361499496	234.219271477004	228.248920396981	232.828439939228	219.195713838199	226.868493892148
KIDINS220	na	40.1513357408173	42.3150377982454	46.7259922518163	40.2438109961428	40.9635536277081	62.6006909632319	58.8874061553503	59.5058487471454	59.1493168077588	55.4016169643847
GRHL1	na	4.08751668199201	4.67886935887485	5.29127089959592	4.15312806977738	3.77086976224057	6.14237096995283	6.55951597828635	5.04964162140001	5.34818384091747	5.75064273782283
ROCK2	na	51.9029462015443	66.2839825840605	59.4250424108465	52.0802259950083	53.1494169646329	88.0896914553116	80.1224494070908	81.3391912972274	89.8415061634717	87.5375616757476
LPIN1	na	30.4009053223155	33.4908543582621	33.4571129189835	16.2387307528295	16.8299871493684	26.1142717884222	28.4986880638542	26.9919692424475	27.060213762254	25.9342711705736
CMPK2	na	2.8101677188695	2.42152010678611	3.45967712665887	5.52366033280391	4.72351054428029	2.2804011984256	2.59415886146918	2.97892527305612	3.63197559345888	4.32237852842893
IAH1	na	25.4192443661378	23.1480905123282	24.3398461381413	25.7493940326197	24.173259844258	14.4548011448591	15.3055372826681	16.7473725716935	17.0423470154609	16.4626243082771
LDHA	na	600.396590966346	594.996220136919	615.944634796809	689.751509828627	505.852255263093	221.787406879135	226.507128018566	264.03449859234	197.084565719779	195.634610786718
IL6ST	na	33.3388079374973	40.344987541877	37.4459171356019	45.5182836447601	46.0839978311716	48.256231811845	46.3613247956849	46.0280283044159	49.1314500609657	45.1782520971441
NAV1	na	13.5824773078693	11.1636181194207	9.97201054154617	12.7916344549143	12.5431036301897	16.9191056657383	16.3432008272558	15.9481487179468	17.9204070490443	16.1619371062995
CDC73	na	31.2098929989598	39.1957915589955	37.6901296386602	41.1990304521916	38.4231782089355	40.6426342622628	41.0618288358264	36.0014017755929	42.2666170711313	39.6155388605573
TIMM17A	na	62.6752557905441	57.7470981397976	61.5415507706849	58.8913560294432	52.6334032076947	37.553058445041	39.6906305804784	38.3990733368331	35.9206377375054	36.0824642373197
RPS15A	na	616.107983212753	644.411647400825	620.991693193346	626.748557010104	675.779554759428	579.700053038483	573.753821332368	594.331920331684	596.202762803172	601.299232154835
NARS1	na	388.228928191699	437.802626764194	419.434974002585	381.630938331843	382.326500525275	329.959341146388	316.265024625399	304.540616634505	294.948347644627	299.709968571237
RELCH	na	46.8787069465958	50.1131533963702	52.9941131636453	50.3774434863996	51.9189226211649	46.5275405807804	46.2501465587647	41.3416702529008	47.4551536332154	46.9447894087629
FBH1	na	48.1986342084891	57.0904147210081	52.6277944090579	46.9718784691821	45.7267575379067	41.4518088810589	43.4706906357621	44.102625384026	38.6745532973808	40.9310453692096
RBM17	na	72.3831079102751	87.1747238442999	85.0266531481222	82.8133737113609	90.659647757447	71.3177084475362	61.9262779644999	60.0871024589612	63.3799696968428	62.0167354078933
ANKRD16	na	16.0520186365728	15.2268467731804	15.8738126987878	12.8331657356121	14.2102249987592	12.7261099137945	13.3784478427196	14.4223577244302	13.8494014387937	13.5309240889949
IL15RA	na	16.9035846119878	14.5291206407167	17.2983856332944	10.1751637709546	10.5981287001919	5.84812565402695	4.59536712603111	5.23128340634245	7.70298120370948	5.41236963559796
CCNH	na	26.6540150304895	26.4315076062755	28.8577774447193	27.8674893482062	25.8403812128275	23.2085992936541	21.0868056025137	18.8180889200374	19.7962625753363	19.695011729537
TMEM241	na	26.8669065243433	24.7897990593019	28.3693524386028	33.225024558219	33.6996676646552	18.1328675939326	18.1591120302842	18.5274620641295	19.9559098541696	19.4694963280538
KCTD1	na	50.4127057445681	46.4603518793538	45.9526526587985	42.4449688731248	45.3695172446418	52.0446402543908	51.1419889832495	52.276505706436	51.3266001449243	51.2295820369446
CABLES1	na	14.4340432832843	14.3649497860193	16.118025201846	11.7118211567722	14.0911449010042	30.7486355142549	35.0582040421406	36.3283569884893	34.0846940309218	32.4366319133406
EMP1	na	63.3139302721053	63.2057790584849	64.5128028912272	54.6136341175725	56.8408999950368	83.9702570323492	90.4249660283541	98.4861757957944	115.025864399434	116.215603564367
SLCO1B1	na	1.57539705451775	2.9140326708782	1.8722958567801	2.11809531558646	1.66712136856952	3.34704046865693	2.74239651069599	2.3613432042518	2.67409192045873	3.08204382027106
LRP4	na	7.66409377873501	6.89517589728926	6.75654591794557	6.89419259583045	8.17683337917429	4.15621508745312	4.03947594143057	3.16056705799856	5.22844838179245	4.6606516306538
DDB2	na	35.7231926686593	29.4686684181767	35.0444941888622	33.6818686458945	36.2003497175095	46.0861726068916	46.9172159802854	50.4600878570116	53.1226320317996	48.410639518404
ACP2	na	30.0177006333788	24.7897990593019	25.1945898988452	32.4359302249613	36.7163634744477	26.9970077361999	26.8310145100526	30.4068347993655	28.6167747308793	28.3021828861477
RBMX2	na	23.9290039091615	24.7487563456275	22.1012315267737	24.3373304888954	24.3320333079313	24.1281159059225	22.6062415070885	22.8868649027482	22.59008995492	22.7770555498081
STK26	na	23.2051728300588	27.0471483113906	29.468308702365	31.9790861372858	27.4678092154787	23.4292832805985	22.0874097347947	19.6536411307727	24.465945481212	23.2656722530218
PIWIL4	na	9.83558701604326	8.98835429468064	9.76850012233094	8.34778742025253	8.9310073316224	5.92168698300842	7.56012011056731	7.7742683955367	8.10209940079288	7.51718004944161
PUM1	na	123.562223032717	118.28510080945	121.047997349218	103.662076621643	99.9478953823343	123.435910030908	118.960713504515	125.005876397392	115.744277154184	116.253189464615
SPOCD1	na	2.725011121328	2.54464824780913	2.7677417013271	1.37053226302653	1.50834790489623	1.91259455351825	1.59355472918821	1.63477606448202	1.55656096862523	1.80412321186599
YARS1	na	298.644187578041	332.15868176644	302.619993373044	255.334313729913	283.688486218246	245.179909495243	254.042271362446	236.606589066031	231.728025226618	230.251224914397
PHC2	na	114.791093485942	103.509723886688	104.767163811999	89.956753991378	96.2564123519303	100.190530072764	106.842285680223	108.403817253652	97.5045755474729	100.42952546054
CDCA8	na	46.8361286478251	44.2440453409394	44.1210588858614	59.1405437136299	54.895925065039	42.9230354606884	45.0271859526436	44.4659089539108	49.6503037171741	49.9892473287867
GNL2	na	60.3334493581528	69.7315705327051	64.6349091427564	49.754474275933	56.6424331654452	37.0381291421707	35.5770358144344	32.1142675778245	34.1645176703384	32.8876627163071
AGO4	na	2.08633663976675	1.97005025636836	1.83159377293705	3.61322142070632	3.33424273713903	22.2890826813857	24.0886179993566	22.6688947608173	24.7453282191704	22.6267119488193
HOOK1	na	71.8295900262553	92.4692339082899	85.6371844057679	74.9639616594817	71.170205091551	65.1017761486019	60.0733073491648	55.618714549377	58.111609495342	56.9802247747674
CYP2J2	na	1.4476621582055	0.615640705115112	1.46527501834964	1.70278250860872	1.07172087979469	1.06663927023133	1.26002001842789	2.0343879913554	1.19735459125018	0.902061605932994
BTF3L4	na	46.0697192699516	48.5945729904196	52.3428798221566	47.3456599954621	47.2351054428029	61.607613021982	60.9256738322189	57.2898189708476	61.7834969085092	60.2501980962745
TUT4	na	35.595457772347	42.6433795076401	37.3238108840728	48.2593481708131	46.3618513925998	72.5314703757305	67.5963680474254	67.7523857835325	77.7482247918449	69.721844958571
PRPF38A	na	41.0454800150031	47.6095478622354	43.4291234605296	46.3489092587155	41.4795673846463	36.155393194393	35.9105705251947	33.3857600724216	32.6877803411299	33.78972432224
DSC2	na	49.2205133789871	61.8513695072316	62.9254216213485	50.668162451284	47.8701992974961	64.5132855167501	67.7075462843455	60.2687442439037	61.5440259902592	58.7467620863862
RNF138	na	63.9526047536666	71.4964072207017	77.0083426310422	71.4338028001709	63.9063191284981	47.7780831734655	38.5788482112773	41.0147150400044	40.5504088236727	42.2841377781091
ELP2	na	87.6687171689744	95.6295228612141	95.8127053665293	74.2994611683173	77.6799171021557	86.1770969017933	87.6455101053514	89.2224447637296	79.0254030225118	83.4782844490491
FHOD3	na	2.51211962747425	3.52967337599331	2.93055003669928	2.65800196465752	2.7388422483642	3.97231176499944	3.92829770451047	2.72462677413669	4.23065288908396	4.02169132645126
TPGS2	na	112.023504065843	99.8158796559969	106.11033257882	122.060433970757	121.501393075983	118.911888298548	119.368367039889	121.699995911439	109.996975116183	108.360150412701
DAGLA	na	59.9076663704453	52.863015212551	51.0404131391792	38.8317474524185	43.9405560715822	24.7901678667557	24.0515585870499	25.5025066059195	21.4326471833782	24.9194518638989
SLC43A3	na	101.975025555946	90.0887565151781	89.5038823708572	92.2825057104533	91.8504487349966	49.1757484241134	47.2507506910457	48.934296863495	49.051626421549	45.1782520971441
TIMM10	na	19.0324995505253	18.2229648714073	17.7461085555679	20.557983945398	21.2756441322205	11.3652253276373	13.452566667333	11.8430443782475	10.935838600085	13.3805804880061
DHX34	na	75.5339020193106	69.6494851053564	71.1879446414867	47.2625974340666	50.1724145207587	44.7620686852251	49.8449095525149	50.2057893580921	42.346440710548	42.4344813790979
FADS2	na	60.9295455409433	52.4936307894819	55.3141319426989	53.243101854546	60.6514631231957	30.7854161787456	33.131114602192	32.0416108638475	30.4128066177545	29.993548397272
TMEM258	na	20.607896605043	15.4320603415522	18.8450648193301	17.3185440509717	17.6238544677349	21.1121014176822	20.4567955932998	23.3228051866101	19.876086214753	17.7781308169294
TMEM165	na	36.1915539551375	33.8191960676568	33.050092080553	33.5572748038012	31.3180657095559	38.0679877479113	34.50231285754	37.7451629110403	29.4948347644627	34.315926925701
CLOCK	na	39.5978178567975	49.005000127163	46.1968651618567	40.4514673996317	36.4782032789377	44.7988493497159	36.6146993590221	39.4162673325108	40.0714669871726	40.2169132645126
GGACT	na	3.19337240780625	2.2163065384144	3.05265628822842	3.69628398210187	3.61209629856728	4.04587309398091	3.44652534452333	3.95979091174533	3.67188741316722	4.92375293238426
UBAC2	na	21.5020408792288	20.4392714098217	20.2289356699937	17.8584507000427	19.0131222748761	20.2661461343953	19.7156073471657	19.3266859178763	19.5967034767946	19.5822540287954
ARGLU1	na	85.0714409439586	91.4431660664314	91.4575823953234	86.841907939045	81.6889470599062	87.4644201589691	83.3095588654673	85.0810120670418	87.6064442598047	83.1400113468242
BIVM	na	14.3488866857428	15.5141457689008	14.7341543511825	20.018077296327	21.3153374981388	21.1856627466637	20.67915206714	18.9634023479914	18.5989079840861	21.6118926421446
ERCC5	na	20.0118004222525	28.2373870079465	26.3342482464505	28.5735211200684	26.8327153607855	50.8308783261965	47.1395724541256	46.4639685882778	47.2156827149654	48.2227100171679
TPP2	na	132.929448762282	145.660590830236	155.359854028905	137.717726793818	145.992199847588	137.228659214934	135.563330217918	129.183637451068	130.671297725103	126.664483833091
POGLUT2	na	5.10939585249001	5.33555277766431	6.34952507951511	6.10509826257275	6.07308498550323	7.06188758222122	6.22598126752602	5.34026847730792	5.42800748033414	5.18685423411471
CARS2	na	87.9241869615989	86.8874248485795	87.1431615079606	96.0618522539507	90.421487561937	57.5985205924918	55.8485343462007	56.7448936160202	57.4331085603002	56.6419516725426
ARHGAP32	na	71.1483372459233	77.5296861308298	69.4784571200788	57.6869488892078	58.1110877044231	72.3475670532768	70.8946557427219	70.6223259856231	74.8745737728445	64.9484356271755
STT3A	na	296.515272639503	265.915741896054	276.896276384239	263.017600659001	258.364118762356	184.087225776131	173.215693121528	188.980113054121	190.57893910732	178.833713376216
ETS1	na	14.987561167304	16.0477010466673	14.9376647703977	7.26797412211041	7.06541913346128	8.27564951041549	8.15307070747455	8.02856689445612	9.1398067132097	8.94544425883552
TMED7	na	99.2500144346184	116.315050553082	115.309003527348	126.794999970303	120.270898732515	88.4942787647097	77.6765281948485	84.9720269960764	94.3515417905141	96.2199046328526
APC	na	36.617336942845	44.8186433323802	40.213658836929	41.8219996626582	37.9468578179156	42.0402995129107	39.1347393958779	36.8369539863281	47.9340954697155	40.6679440674791
NREP	na	0.38320468893675	0.533555277766431	0.610531257645684	0.33225024558219	0.277853561428253	1.58156857310163	2.11238650148204	1.52579099351655	1.87585552629195	1.24033470815787
WDR36	na	76.3428896959549	90.9506535023393	93.8997074259061	75.3792744664594	78.5531711523588	58.0031079018899	55.3297025739069	51.8405654225742	55.5572530340083	56.2660926700705
OSTF1	na	6.04611842544651	7.10038946566096	7.48918342712039	6.85266131513267	6.23185844917652	8.45955283286917	8.04189247055445	7.59262661059425	9.1398067132097	7.96821085240811
RFK	na	22.5239200497268	27.1292337387393	25.6830149049618	30.483960032166	27.7059694109886	22.2890826813857	19.5673696979389	20.9977903393468	21.2330880848365	21.4615490411558
UBQLN1	na	181.426131062166	203.612902538405	202.492867119152	185.478699596258	179.334627218978	153.927080893728	151.424758685186	149.236890508714	149.150470250064	138.053011607995
NAA35	na	38.5333603875288	42.5202513666171	40.6613817592025	43.6078447326625	40.2490730411783	41.1207829006423	36.6517587713288	36.6553122013857	37.3175514272972	34.3535128259482
C9ORF40	na	12.0070802533515	12.2307286749536	13.7573043389494	11.9194775602611	12.1461699710065	11.2181026696743	10.8954672181705	10.6078802406389	9.65866036941811	9.88509176501572
ANXA1	na	893.803647795585	1118.61916119416	1054.9573111279	740.004359472933	764.573614318714	935.185175341442	937.380774885733	914.96599911209	853.394529003711	829.220131253904
CEMIP2	na	106.488325225646	122.06103046749	120.193253588514	103.662076621643	102.766124362535	63.556988239991	57.3309108384688	56.6722369020432	56.7945194449668	59.3857223905887
AGTPBP1	na	26.5262801341773	32.6700000847753	28.9391816124054	33.7233999265923	32.9454937122071	67.8971066498978	68.5228533550929	68.0430126394404	58.0716976756337	61.5657046049268
GOLM1	na	99.0371229407646	115.042726429177	103.423995045179	104.243514551412	106.179753831511	109.753502840355	103.951651520301	106.514742690251	102.653200289849	102.609507674878
PSAT1	na	293.619948323092	295.46649574158	313.772364346038	298.568376936296	292.222559890685	325.288196756065	323.862204148273	311.551989533284	294.309758529294	304.746479204363
ISCA1	na	31.1247364014183	32.9572990804957	33.8234316735709	30.1517097865838	24.4908067716045	23.5396252740707	21.9391720855679	22.8868649027482	22.470354495795	22.9273991507969
ADAM19	na	3.95978178567976	4.0221859400854	4.43652713889197	3.3225024558219	2.34190858918099	4.41367973888826	4.33595123988419	4.03244762572231	3.83153469200057	3.64583232397918
CCNJL	na	18.1809335751103	13.2567965168121	14.6934522673395	11.4211021918878	12.9797306552912	25.3786584986075	24.8668656577974	27.5005662402864	22.8694726928784	23.9798043577187
TAOK3	na	5.15197415126076	6.0332789101281	5.16916464806679	6.72806747303935	5.47768449672841	11.2548833341651	10.8213483935571	9.55435788797267	12.4923995687102	11.200598273668
USP30	na	3.1507941090355	3.85801508538804	3.74459171356019	5.98050442047942	5.31891103305512	11.5859093145817	11.2290019289309	12.4242980900633	12.7318704869602	12.0274880791066
HNF1A	na	50.7107538359633	49.2102136955347	43.2256130413144	34.3048378563611	38.0659379156706	23.8706512544874	28.1280939407872	28.4451035219871	26.9005664834207	26.2349583725512
FBXO21	na	43.9833826301848	42.8896357896862	47.4179276771481	43.1094693642892	42.9482219236242	61.2765870415654	61.1850897183659	66.5535500029123	60.1870241201756	59.799167293308
TBX3	na	39.0868782715485	39.4010051273672	38.0157463094046	37.5858090314853	33.1042671758804	66.7201253861943	64.7057338875026	69.278176777049	75.2736919699279	70.4359770632679
RNFT2	na	5.10939585249001	5.62285177338469	5.86110007339856	6.977255157226	7.70051298815443	8.16530751694329	8.22718953208796	7.70161168155972	8.90033579495966	9.92267766526293
P2RX4	na	9.58011722341876	9.31669600407537	7.61128967864952	10.7566017007234	11.471382750395	12.2479612754149	12.8966754827325	11.8430443782475	12.1731050110435	12.5536906825675
BICDL1	na	63.1436170770223	60.7842589516988	58.8145111532009	39.1224664173029	44.6947300240303	30.2337062113846	32.7975798914317	34.2939689971339	30.2132475192128	33.5266230205096
TRAFD1	na	13.8379471004938	12.76428395272	12.6583480751872	11.9194775602611	13.0988107530462	16.3306150338866	16.2690820026424	16.0571337889122	13.649842340252	12.8543778845452
DMTF1	na	37.1708548268648	42.8075503623375	41.8417421906509	33.8064624879879	35.4858691309797	58.1502305598529	50.5119789740355	48.0624162957713	49.4906564383407	44.3513622917055
TMEM243	na	32.6575551571653	31.2335051061734	34.5153670989027	29.0718964884416	29.9287979024146	30.6750741852734	30.5369557407229	29.6076109456187	29.055804747671	31.3090549059243
CCDC146	na	0.808987676644251	1.51858040595061	0.976850012233094	0.830625613955476	1.54804127081455	2.68498850782369	2.74239651069599	2.10704470533238	2.87365101900043	3.23238742125989
TMEM60	na	10.2613700037508	9.93233670919048	8.58813969088262	8.30625613955476	7.06541913346128	8.79057881328579	7.56012011056731	9.62701460194965	8.30165849933457	7.96821085240811
CD36	na	241.291219133841	250.360553413479	251.579580233865	352.309854159215	304.606890057201	608.499313334729	585.056942085913	588.446726499549	580.277946739545	570.629137553113
PNPLA8	na	8.77112954677451	11.7382161108615	9.07656469699916	9.26147559560355	8.77223386794912	25.305097169626	23.1991921039958	25.1028946790461	23.1488554308368	25.6711698688431
HILPDA	na	21.3317276841458	24.0099874994894	24.2177398866121	20.8487029102824	23.8954062828297	15.7789050665255	16.2690820026424	17.7645665673712	15.9248160636274	13.19265098677
RINT1	na	44.1536958252678	47.8147614306071	50.1449672946322	53.5338208194304	48.9816135432091	37.8473037609669	37.4300064297695	38.5807151217756	36.5592268528388	37.3603848457248
SRPK2	na	38.661095283841	40.1808166871797	41.5161255199065	37.7104028735786	40.4872332366882	47.2263732061044	46.5836812695251	44.2479388119799	44.1823844171316	39.8410542620406
TES	na	103.848470701859	108.845276664352	115.716024365779	101.128668499079	97.4869066953983	164.961280240949	154.352452257416	152.143159067793	144.720258262438	147.900517472764
MTO1	na	35.5528794735763	41.3710553837356	38.9111921539516	35.426182435201	34.7713885444499	38.0679877479113	37.1335311313159	39.5615807604648	33.286457636755	33.3386935192736
CEP162	na	3.10821581026475	3.48863066231897	3.2154646236006	5.39906649071059	5.47768449672841	6.76764226629534	7.74541717210083	5.99417890310073	6.54553843216764	7.21649284746395
SYNCRIP	na	125.222776684776	158.794259206025	144.818014313556	139.9188846708	137.577206272903	111.555755400401	109.769979252453	102.010026423678	101.775140256265	106.255339998857
SNX14	na	58.0767995233031	69.6084423916821	69.9261800423523	61.507826713403	65.1765068378844	65.6167054514722	61.7780403152731	61.8308635944087	64.7369715669263	65.9632549338502
NT5E	na	215.318456883683	221.876910123487	221.500740273854	146.273170617559	143.372437696978	332.386865002777	329.680531880426	317.873123649281	274.593319593374	263.514746633176
AKIRIN2	na	75.1081190316031	70.4703393788432	73.3858571690112	75.6699934313438	72.9564065578754	63.5937689044817	65.5951597828635	68.5152812802907	52.9629847529662	55.4767887648791
ORC3	na	28.3997252800903	25.651696046463	26.0900357433922	41.1574991714938	40.0109128456684	36.4128578458282	30.7593122145631	31.3513720810662	33.1667221776299	28.7907995893614
LCA5	na	1.021879170498	1.76483668799666	1.83159377293705	2.5334081225642	1.42896117305958	12.2847419399057	12.0443089996783	11.8430443782475	14.0090487176271	12.290589380837
MAP3K7	na	39.2571914666316	45.639497605867	41.4347213522204	40.576061241725	39.8521393819951	43.7689907439753	45.9166118480044	43.4487149582331	43.4639716623815	41.908278775637
PRR5L	na	3.95978178567976	3.52967337599331	5.29127089959592	3.3225024558219	3.77086976224057	1.80225256004604	1.66767355380161	1.74376113544748	1.95567916570863	1.50343600988832
PHF21A	na	14.306308386972	16.7043844654567	16.3622377049043	15.2004487353852	13.7339046077393	41.6724928680034	40.6541753004527	40.1791628292691	39.3530542324225	38.3752041523994
NAT10	na	185.04528645768	174.144234120228	182.548846036059	174.223722527161	176.397318141022	114.902795869058	110.177632787827	117.558563214751	110.475916952683	112.832872542119
ELF5	na	1.57539705451775	2.58569096148347	2.72703961748405	2.15962659628424	1.90528156407945	6.47339695036945	6.07774361829921	5.95785054611224	5.7872138577092	4.92375293238426
PRRG4	na	11.1980925767073	8.7420980126346	12.0071147336984	12.1271339637499	10.6378220661102	10.4089280508782	8.59778365515498	10.171939956777	10.8959267803766	9.84750586476851
CAPRIN1	na	621.217379065243	666.820969067016	679.480587675803	601.912851152835	626.123153995608	499.959572422568	496.484946672894	491.595326768237	474.471712692737	454.826978891465
ATP5MC2	na	123.689957929029	106.341671130217	108.430351357873	111.220769708638	105.584353342736	126.047337209751	132.932111944142	136.703607347685	135.740098828062	126.288624830619
DNAJC14	na	31.0821581026475	30.7820352557556	27.6367149294279	37.6688715928808	36.1209629856728	35.4933412335598	36.132926999035	37.345550984167	37.1179923287555	39.9913978630294
CD63	na	111.640299376907	118.654485232519	122.228357780666	103.288295095363	108.759822616202	68.3384746237866	71.0428933919487	76.3258780328159	73.9566019195527	72.7663028785948
AVIL	na	0.12773489631225	0.123128141023022	0.284914586901319	0.249187684186643	0.158773463673287	2.39074319189781	1.96414885225523	2.10704470533238	2.67409192045873	2.14239631409086
GDF11	na	59.9076663704453	65.2168720285276	56.5758965418334	58.6006370645588	61.1277835142156	37.7001811030039	39.4682741066382	41.3053418959123	42.1468816120063	43.900331488739
GLS2	na	30.5712185173985	31.6028895292424	30.8928816368716	29.6948656989083	31.5959192709841	26.2613944463852	28.4245692392408	27.6822080252288	30.8119248148379	31.4969844071604
ITGA7	na	7.36604568733976	5.78702262808206	6.30882299567206	6.56194235024826	6.31124518101316	9.30550811615609	8.93131836591531	9.62701460194965	12.2529286504602	11.2757700741624
RDH5	na	5.53517884019751	5.37659549133865	5.12846256422374	3.94547166628851	3.17546927346574	6.80442293078607	7.00422892596678	7.41098482565181	6.30606751391761	7.10373514672232
AGAP2	na	1.7882885483715	1.27232412390457	1.38387085066355	1.32900098232876	1.2701877093863	1.94937521800898	1.4823764922681	1.78008949243597	1.55656096862523	1.76653731161878
BLOC1S1	na	10.0910568086678	9.97337942286482	10.2569251284475	12.2517278058433	10.8362888957018	15.3375370926367	15.7873096426553	14.8582980082921	17.8405834096277	17.2895141137157
CDK4	na	195.26407816266	166.551332090475	185.805012743503	191.085422490457	196.601241393448	133.587373430351	134.63684491025	138.193069984213	122.489374684893	128.055162142238
TROAP	na	35.3825662784933	33.2445980762161	32.2360504036921	44.2308139431291	43.2657688509708	32.2566427583751	34.0575999098596	32.8771630745828	37.0381686893389	35.9697065365781
TSPAN31	na	2.8101677188695	2.74986181618084	3.74459171356019	4.90069112233731	5.00136410570855	9.4158501096283	8.00483305824774	7.81059675252519	8.66086487670963	9.50923276254364
TFCP2	na	37.8946859059675	41.6173116657816	40.4171692561443	35.9245578035743	34.6126150807766	37.9944264189298	35.6882140513545	39.1256404766029	36.3197559345888	37.9617592496801
COQ10A	na	17.6699939898613	15.4731030552265	14.6527501834964	13.1238847004965	12.9400372893729	11.7330319725446	13.1560913688794	13.1871935868216	12.8116941263769	14.8088446974
PAN2	na	11.1980925767073	11.9023869655588	11.4372855598958	11.37957091119	9.16916752713233	34.8680699372173	34.8729069806071	36.5826554874087	32.9272512593799	32.2487024121045
ESPL1	na	43.2595515510821	33.9833669223542	35.6143233626649	54.8212905210614	51.5219889619817	35.603683227032	38.9123829220376	39.5615807604648	46.936299977007	46.4937586057964
KRT7	na	0.340626390166	0.205213568371704	0.244212503058273	0.290718964884416	0.43662702510154	0.956297276759124	0.852366483054158	0.581253711815828	1.67629642775025	1.61619371062995
ZC3H10	na	4.59845626724101	4.7199120725492	4.15161255199065	5.89744185908388	6.78756557203303	6.17915163444357	7.67129834748742	6.72074604287051	7.70298120370948	7.59235184993603
HNRNPA1	na	877.198111274993	1128.3052416213	982.792516474179	1030.05882386619	1009.362601937	1241.75201387172	1221.62646727814	1124.1810070088	1093.90315456616	1117.9926028532
ACVR1B	na	29.5919176456713	26.1031658968808	29.0205857800915	29.9025221023971	31.3180657095559	40.4955116042998	40.5429970635326	41.9955806786936	40.8697033813394	41.9834505761314
OS9	na	117.558682906041	122.512500317907	109.081584699362	128.497782478912	135.949778270252	169.301398650856	180.145803222881	164.640113871833	186.50793349707	188.493289739748
KCNH3	na	4.34298647461651	2.99611809822688	3.86669796508933	3.28097117512413	2.58006878469092	4.59758306134194	4.66948595064452	5.34026847730792	3.5521519540422	4.09686312694568
LTV1	na	52.0306810978566	67.4742212806163	59.0994257401022	57.8530740119989	59.5003555115644	30.8221968432364	30.9075498637899	29.6802676595957	31.8895439469631	30.5949228012274
MAP7	na	65.4002669118721	66.8585805755012	65.3675466519312	60.7187323801453	65.4146670333943	52.3388855703167	50.4749195617288	53.4390131300677	59.6282586442589	56.7547093732842
CD164	na	163.330354084597	154.279560701847	174.856152189724	172.230221053668	164.806855292872	161.319994456366	156.427779346591	157.919367828963	153.141652220898	158.98835804569
AFG1L	na	3.3211073041185	3.89905779906238	3.37827295897278	4.81762856094176	5.2792176671368	4.450460403379	5.96656538137911	4.54104462356116	4.23065288908396	5.22444013436192
NHSL1	na	28.6977733714855	33.1214699351931	31.9918379006338	35.2600573124099	32.5485600530239	37.6266197740225	40.2465217650789	39.0166554056375	47.2555945346737	41.6451774739065
AHI1	na	24.3122085980983	28.0321734395748	25.1945898988452	29.6533344182105	24.8083536989511	21.6638113850432	18.9003002764183	17.7282382103828	22.3905308563783	21.2360336396726
SMPD2	na	5.70549203528051	4.80199749989788	5.77969590571247	6.35428594675939	6.39063191284981	5.5906610025918	4.78066418756462	5.37659683429641	5.3880956606258	5.48754143609238
MICAL1	na	45.0478400994536	40.7964573922948	40.6206796753595	37.7519341542764	39.4552057228119	56.2376360063346	56.4044255308012	55.691371263354	61.4642023508425	56.8298811737786
REPS1	na	90.8620895767806	98.256256536372	89.6259886223864	78.203401553908	81.3714001325597	77.607202075452	73.4146957795777	76.1442362478735	70.8434799823022	67.5042768439857
TEC	na	6.17385332175876	6.81309046994058	6.51233341488729	6.35428594675939	5.95400488774827	4.52402173236047	3.48358475683004	4.03244762572231	4.31047652850064	4.77340933139542
PRADC1	na	9.70785211973101	9.15252514937801	8.71024594241175	8.92922535002136	9.05008742937737	5.95846764749916	5.04008007371154	5.99417890310073	3.87144651170891	4.2096208276873
SEMA4F	na	22.2258719583315	18.9617337175455	23.0373794551638	21.7623910856335	19.9260696909975	29.3141895991162	29.9810645561223	29.9345661585151	28.4970392717543	29.7304470955416
CCT7	na	461.719071870014	469.405516293436	484.476903983772	486.954266181398	474.176949260272	295.863665163477	304.443072099561	302.288258501219	283.334008109501	297.417228656157
RAB11FIP5	na	50.8384887322756	45.4753267511696	44.690888059664	35.5923075579921	37.5102307928141	33.2129400351342	35.9105705251947	38.980327048649	35.5614313601303	32.5493896140822
SMYD5	na	43.3872864473943	35.9944598923969	38.9518942377946	41.7389371012626	46.5206248562731	36.0082705364301	39.0976799835712	39.8158792593842	42.226705251423	44.7648071944248
CCDC142	na	17.1164761058415	14.2007789313219	18.0310231424692	16.9447625246917	17.1872274426333	18.8684808837473	19.4561914610188	18.0188650662907	16.5234933592525	17.4774436149517
EMX1	na	9.06917763816976	8.33167087589119	8.62884177472566	9.38606943769687	8.018059915501	6.51017761486019	6.44833774136624	6.93871618480145	7.22403936720941	8.26889805438577
KCNMB4	na	0.340626390166	0.902939700835498	0.488425006116547	0.373781526279964	0.67478722061147	0.956297276759124	1.22296060612118	1.0171939956777	1.3170900503752	1.35309240889949
USP15	na	33.9774824190585	38.2107664308113	36.2655567041536	36.9213085403209	37.4705374268958	32.3302040873565	29.9810645561223	29.0263572338029	28.1378328943792	29.6176893948
GNS	na	45.0904183982243	47.0759925844689	49.3716277016143	58.6006370645588	55.6897923834055	73.156741672073	76.5276864133407	76.2895496758274	76.111840183803	73.9690516865055
MDM2	na	61.3553285286508	76.6267464299943	78.0258947271184	74.8808990980861	77.2829834429725	77.7911053979057	71.9323192873096	67.57074399859	73.1982773450943	76.9007519057877
KLHL36	na	47.5173814281571	44.4492589093111	41.8824442744939	35.5507762772944	35.644642594653	40.7897569202257	43.9154035834425	45.1198193797037	43.8231780397565	42.2465518778619
MPHOSPH6	na	8.51565975415001	9.19356786305235	7.97760843323693	9.96750736746571	8.49438030652086	8.97448213573947	7.56012011056731	5.99417890310073	7.34377482633443	9.24613146081318
KIAA0513	na	7.57893718119351	5.95119348277942	6.22741882798597	5.39906649071059	5.63645796040169	5.81134498953621	5.15125831063165	5.4129251912849	5.50783111975082	5.1116824336203
DYNC1LI2	na	62.6752557905441	72.8918594856293	68.2573946047874	66.2423927129492	64.8192665446195	81.7266364984144	77.1947558348613	76.7618183166778	80.0631103349286	81.4862317359471
FBXL8	na	3.917203486909	3.52967337599331	3.82599588124628	6.72806747303935	5.71584469223834	7.50325555611005	6.81893186443326	6.86605947082447	7.54333392487613	8.94544425883552
FHOD1	na	20.8633663976675	18.4692211534534	17.2169814656083	13.8714477530564	19.4497492999777	7.13544891120269	7.11540716288688	8.31919375036404	7.30386300662609	8.49441345586902
CCDC102A	na	8.30276826029626	7.26456032035833	6.63443966641643	5.98050442047942	6.39063191284981	15.7789050665255	15.4908343442017	15.076268150223	13.3704596022937	13.5309240889949
SLC9A5	na	9.92074361358476	10.9994472647233	10.9488605537793	7.18491156071486	6.90664566978799	5.81134498953621	5.26243654755176	5.30394012031943	5.30827202120913	5.22444013436192
ZNF670-ZNF695	na	4.59845626724101	5.54076634603601	4.39582505504892	4.85915984163953	4.84259064203526	4.81826704828635	5.78126831984559	4.7226864085036	3.79162287229223	4.28479262818172
PCNX2	na	53.3931866585206	53.8480403407352	52.3021777383136	47.9270979252309	47.1954120768846	48.1826704828635	46.5466218572184	46.7909238011742	52.0450128996744	45.892384201841
KCNK1	na	28.3997252800903	24.9129272003249	26.781971168724	21.7208598049357	22.2282849142602	12.9835745652296	13.8972796150134	14.2770442964763	12.9314295855019	14.3578138944335
URB2	na	46.2400324650346	47.8147614306071	50.4298818815335	42.9018129608003	43.7817826079089	24.054554576941	25.4968756670113	23.758745470472	25.1843582359621	26.1597865720568
EGLN1	na	50.6255972384218	47.9378895716301	52.5870923252149	44.7291893115024	37.748390988324	37.0749098066614	37.4670658420762	43.811998528118	36.5592268528388	36.1576360378142
COG2	na	19.7137523308573	22.6966206619105	25.8458232403339	25.9570504361086	25.3243674558893	22.9143539777282	23.1991921039958	20.4528649845195	21.6322062819199	24.1677338589548
ABCB10	na	30.6989534137108	29.9611809822688	32.1953483198491	30.6916164356548	30.8814386844544	16.1834923759236	16.6396761257094	16.929014356636	14.5678141935438	17.1391705127269
NTPCR	na	7.32346738856901	6.89517589728926	8.22182093629521	11.5041647532833	11.59046284815	14.8961691187479	16.6026167134027	15.9481487179468	15.9647278833357	17.1391705127269
TAF5L	na	61.2701719311093	63.8624624772743	60.2797861715505	51.4572567845417	52.1570828166748	33.7646500024952	30.7963716268698	32.2959093627669	31.3307784710463	30.7452664022162
GLUL	na	64.5912792352278	61.6871986525343	68.3387987724735	66.6161742392291	62.8742916146217	99.5652587764211	98.8745120342823	102.736593563448	98.2629001219313	93.213032613076
STX6	na	29.804809139525	30.4536935463609	31.7069233137325	30.3593661900726	30.1272647320062	38.5093557218001	37.9858976143701	34.3666257111108	35.5614313601303	36.6086668407807
RNASEL	na	0.38320468893675	0.615640705115112	0.73263750917482	1.20440714023544	0.952640782039723	2.57464651435149	3.26122828298982	1.96173127737842	2.35479736279202	2.66859891755177
DHX9	na	189.941790816316	213.216897538201	215.151215194339	274.189515166703	260.190013594599	195.489231768259	186.927675675007	192.685605466947	222.109276676908	215.028935314277
CEP350	na	39.5978178567975	56.1464323064983	47.2551193417759	47.3456599954621	48.7434533476992	57.3778366055474	59.4062379276441	56.9991921149396	59.5883468245506	53.2592206502938
NPL	na	0.894144274185751	1.1081532692072	1.05825417991919	1.53665738581763	1.62742800265119	1.83903322453678	1.96414885225523	1.74376113544748	1.51664914891689	2.06722451359644
NIBAN1	na	83.1979957980456	103.550766600362	95.9755137019015	50.8342875740751	71.5671387507342	123.840497340307	122.777832972105	119.26599599321	112.271948839558	110.615304427533
PIGC	na	10.559418095146	8.98835429468064	10.8267543022501	11.5872273146789	10.9950623593751	14.2708978224054	13.3413884304129	15.3305666491425	13.290635962877	14.3202279941863
LAMC1	na	181.596444257249	199.385503029948	200.132146256255	131.404972127756	130.273626943932	124.796794617066	116.6630299415	120.392175059853	119.974930043268	110.352203125803
RC3H1	na	14.6895130759088	15.5551884825752	16.3215356210613	16.0310743493407	17.5444677358982	22.4729860038394	20.308557944073	19.9442679866806	21.9515008395866	17.702959016435
GPR55	na	2.725011121328	2.46256282046045	3.05265628822842	2.86565836814639	2.61976215060924	1.50800724412016	0.963544719974265	1.45313427953957	0.997795492708482	0.97723340642741
SP110	na	1.532818755747	2.0110929700427	1.70948752140791	2.49187684186643	2.06405502775273	7.39291356263784	6.89305068904667	7.04770125576692	8.26174667962623	7.06614924647512
MRPL44	na	32.870446651019	34.804221195841	36.9981942133284	39.1224664173029	36.3194298152644	29.2774089346255	30.8334310391765	29.8982378015267	28.6566865505876	28.5276982876309
TTLL4	na	45.0052618006828	40.2629021145284	38.422767147835	39.9115607505606	40.3284597730149	27.0705690651814	25.3115786054778	26.4107155306317	23.5878854476285	26.3101301730456
USP37	na	25.6747141587623	28.1553015805978	28.8984795285624	29.0718964884416	25.2052873581343	24.1648965704132	22.9027168055422	20.0895814146346	22.3107072169617	20.1836284327507
ITM2C	na	213.274698542687	189.412123607083	197.160894135713	194.324862384884	194.497492999777	190.928429371408	198.119618191632	207.580231832228	206.543666990656	201.53559712553
SERPINE2	na	66.9756639663898	64.9706157464815	67.6875654309848	65.4532983796915	62.0010375644186	50.904439655178	50.5490383863422	50.3874311430346	51.7257183420077	50.3651063312588
DNAJB2	na	22.7793898423513	23.2712186533513	21.5721044368142	17.4846691737628	16.4330534901852	26.6292010912925	26.0898262639186	28.735730377895	23.3484145293785	26.2349583725512
WNT10A	na	0.596096182790501	0.861896987161157	0.73263750917482	1.12134457883989	0.833560684284758	1.06663927023133	0.852366483054158	1.27149249459712	0.798236394166786	1.08999110716903
TMBIM1	na	94.6941364661481	71.9889197847938	80.345913506172	64.3319538008516	66.7245481086989	72.7521543626749	72.4511510596034	78.9051913789987	73.1583655253859	71.8266553724146
EIF4E2	na	27.8887856948413	30.1663945506405	31.5034128945173	29.8194595410016	28.737996924865	31.5578101330511	33.131114602192	33.0588048595252	32.5281330622965	30.707680501969
ARMC9	na	25.1637745735133	27.211319166088	27.3518003425266	23.6728299977311	22.8633787689533	21.6638113850432	18.566765565658	18.9634023479914	18.000230688461	19.6574258292898
CAB39	na	36.3192888514498	43.6694473494986	41.5161255199065	42.8187503994048	41.320793920973	49.7642390559652	48.3254736479401	48.7526550785526	42.9451180061731	45.5916969998634
COX5B	na	54.2021743351648	52.7809297852023	53.3197298343897	62.5876400115451	65.1765068378844	54.3986027817979	55.7744155215873	58.9609233923181	52.6836020150079	52.0940577426304
REV1	na	37.6817944121138	42.027738802525	42.7778901190409	33.8479937686856	37.4705374268958	34.6841666147636	32.5011045929781	28.2634617370446	31.2110430119213	30.4821651004857
TSGA10	na	0.936722572956501	2.0110929700427	0.936147928390048	2.20115787698201	2.50068205285427	2.72176917231443	2.9647529845362	2.83361184510216	3.03329829783379	2.29273991507969
MFSD9	na	15.2430309599285	15.3089322005291	17.827512723254	15.9064805072474	14.3689984624325	14.1973364934239	14.5643490365341	13.0418801588676	14.3682550950021	13.7188535902309
TMEM127	na	65.0170622229353	55.6949624560805	62.5998049506041	55.6934474157146	55.2531653583039	64.9546534906389	68.6340315920131	74.9090721102648	67.7303580450518	68.7821974523908
EDAR	na	7.79182867504726	7.46977388873003	7.36707717559125	9.26147559560355	8.41499357468422	35.7508058849949	35.6140952267411	32.9861481455482	33.9250467520884	29.8807906965304
TGFBRAP1	na	74.8100709402079	67.0637941438729	73.9556863428138	64.996454292016	64.263559421763	48.955064437169	50.9196325094093	53.0757295601828	53.7213093274247	53.8981809544964
GCC2	na	15.3707658562408	21.0959548286112	18.1531293939983	23.50670487494	21.5534976936487	47.8516445024469	46.8060377433653	45.1198193797037	54.5594575412998	50.8913089347197
MRPS9	na	37.0856982293233	47.4864197212123	43.714038047431	49.0484425040708	46.8381717836197	32.1463007649029	31.7969757591508	29.6439393026072	32.6877803411299	32.8876627163071
C2ORF49	na	15.0727177648455	17.3200251705718	18.5194481485857	15.6572928230607	16.5124402220219	18.8317002192566	18.3444090918177	15.2579099351655	17.2818179337109	14.3202279941863
ANKRD36	na	20.267270214877	30.3305654053379	25.031781563473	31.2315230847259	37.986551183834	27.2176917231443	23.6809644639829	23.613432042518	30.8518366345463	27.813566182934
EPC2	na	22.7368115435805	25.2002261960453	21.9791252752446	24.5449868923843	24.0938731124213	40.2748276173554	47.584285401806	39.8522076163727	45.2600035492568	44.4265340921999
ARHGEF4	na	28.9958214628808	28.7298995720386	26.4970565818227	23.8804864012199	25.6419143832359	22.7304506552746	24.16273682397	26.2654021026777	27.2198610410874	26.9866763774954
ISCU	na	46.6232371539713	46.0088820289361	44.9758026465654	44.4800016273157	49.9342543252488	110.709800117114	110.437048673974	109.856951533192	103.33170122489	107.232573405285
ALDH1L2	na	44.5794788129753	42.0687815161994	43.8361442989601	43.5663134519647	45.8061442697433	67.5660806694812	65.7063380197836	61.2496098825929	69.8855963093021	65.399466430142
SCYL2	na	45.0052618006828	53.3555277766431	54.1744735950937	49.8375368373285	48.8228400795358	66.8304673796665	61.3703867798994	62.7754008761094	61.2247314325925	59.1977928893527
CKAP4	na	66.1666762897456	63.7393343362513	70.8216258868993	74.2163986069217	78.1165441272573	76.6141241342021	77.0835775979412	81.0485644413195	72.6395118691775	79.7572803245755
APPL2	na	12.603176436142	14.1186935039732	14.8155585188686	17.816919419345	16.6315203197768	28.4682343158293	24.9780438947175	28.0818199521022	26.1422419089622	30.1438919982609
PWP1	na	57.3529684442003	70.7165956608893	66.6293112510656	57.6038863278122	58.587408095443	51.7136142739742	50.1413848509685	53.0394012031943	43.4639716623815	46.7192740072796
DRAM1	na	12.262550045976	12.76428395272	11.0709668053084	11.8779462795633	12.2255567028431	16.0363697179607	14.3419925626939	15.8391636469813	16.0844633424607	17.515029515199
WASHC4	na	31.0395798038768	40.5091583965744	40.9462963461038	38.2503095226497	38.1850180134256	37.0013484776799	33.5387681375658	32.9498197885598	37.3175514272972	38.2248605514106
SLC41A2	na	7.79182867504726	8.57792715793723	10.704648050721	8.76310022723027	7.81959308590939	5.92168698300842	7.22658539980699	7.95591018047915	8.90033579495966	7.70510955067765
FLNB	na	239.502930585469	284.056621340113	275.227490946674	228.255918714965	236.731234336871	207.773973708165	210.38628366515	226.50730582323	230.291199717118	219.952688246662
NEK3	na	4.98166095617776	3.94010051273672	4.76214380963633	4.56844087675512	4.0090299577505	7.72393954305446	7.00422892596678	6.64808932889353	5.90694931683421	5.18685423411471
VPS36	na	48.0708993121768	53.8890830544095	51.1625193907083	55.7349786964124	57.5950739474849	55.5388033810107	51.3643454570897	53.4026847730792	51.9651892602578	53.1464629495522
RNASEH2B	na	29.9325440358373	29.9611809822688	30.2009462115398	33.7233999265923	37.5499241587324	30.7118548497642	34.9840852175272	30.8791034402159	28.4172156323376	30.3318214994969
CKAP2	na	51.8603679027736	64.5191458960638	61.9485716091154	85.6790320795073	77.7593038339924	83.3817664004975	80.5671623547713	73.9645348285641	90.4002716393885	79.0431482198786
TBC1D4	na	48.8798869888211	59.0604649773765	55.8839611165016	38.001121838463	36.7957502062843	39.9070209724481	38.4676699743572	39.3436106185339	38.6346414776724	34.8797154294091
THSD1	na	9.66527382096026	11.0404899783977	9.07656469699916	8.09859973606589	9.52640782039723	8.3859915038877	9.85780367358287	9.51802953098418	8.46130577816793	8.90785835858831
BORA	na	8.77112954677451	6.97726132463794	7.12286467253298	14.328291840732	14.5674652920241	15.7789050665255	13.5266854919464	13.4778204427295	12.8516059460853	11.7643867773761
LRCH1	na	31.2098929989598	34.8452639095154	34.840983769647	26.9538011728552	28.61891682711	24.4591418863391	24.6074497716505	25.1028946790461	23.3085027096701	22.6267119488193
SUCLA2	na	48.2412125072598	60.3738318149554	52.668496492901	42.2788437503337	45.0519703172952	37.7001811030039	36.3552834728752	35.5291331347425	30.5325420768796	33.3762794195208
RCBTB1	na	15.6262356488653	18.6333920081507	18.0717252263122	21.5962659628424	19.3306692022227	27.6222790325424	26.6827768608258	24.7032827521727	25.2242700556704	24.6563505621685
MED4	na	26.1856537440113	32.4237438027293	34.4339629312166	36.0906829263654	32.5088666871055	30.7486355142549	28.7951633623079	28.1181483090907	30.2531593389212	31.3090549059243
PHF11	na	0.510939585249001	1.51858040595061	1.38387085066355	1.7443137893065	1.54804127081455	4.00909242949017	4.11359476604398	3.45119391390648	3.3525928555005	4.39755032892334
RPL13AP25	na	11.3684057717903	14.1597362176476	13.2281772489898	14.9097297705008	13.3766643144744	11.5859093145817	12.2296060612118	11.2981190234202	13.3305477825853	14.5081574954223
COG3	na	29.0809780604223	34.557964913795	35.0851962727053	29.736396979606	31.6356126369025	32.5876687387917	32.2787481191379	30.9880885111813	32.5680448820049	32.5869755143294
LMO7	na	26.3133886403235	32.0543593796602	31.3813066429881	35.4677137158988	29.968491268333	76.5405628052206	71.376428102709	71.0219379124965	71.0031272611356	69.1956423551101
ITM2B	na	45.5162013859318	46.6245227340512	45.4235255688389	63.0029528185228	59.7782090729926	98.9767681445693	97.0215414189472	88.9318179078217	96.4269564153477	100.053666458068
SPRY2	na	61.3553285286508	58.9783795500278	62.7219112021332	25.5002063484331	24.9274337967061	13.8295298485166	14.7867055103743	13.586805513695	15.765168784794	14.6960869966584
NUDT15	na	55.8627279872241	60.086532819235	58.3260861470843	51.581850626635	46.4809314903548	36.7806644907355	36.8370558328623	34.6209242100303	31.6101612090047	32.7749050155654
RCBTB2	na	4.38556477338726	3.77592965803936	5.61688757034029	6.56194235024826	5.67615132632002	6.1055903054621	5.29949595985846	5.0859699783885	6.74509753070934	5.90098633881167
SETDB2	na	6.85510610209076	8.9473115810063	8.99516052931307	8.51391254304363	9.16916752713233	9.12160479370241	8.67190247976839	8.24653703638706	8.78060033583464	9.05820195957714
SCRN1	na	59.8650880716746	62.015540361929	65.5710570711464	64.8303291692249	61.2865569778888	67.6764226629534	74.0447057887916	70.4406842006807	71.9210991144274	66.301528036075
C7ORF25	na	8.81370784554526	9.72712314081878	8.58813969088262	11.2965083497945	10.9156756275385	13.3881618746277	14.5643490365341	14.3860293674417	12.5722232081269	14.2074702934446
TNS3	na	327.810322236005	330.92740035621	331.559174985449	300.146565602811	312.188322947601	318.961922463659	328.976403046598	343.993212324005	327.436568887216	327.147675751699
CHST12	na	22.14071536079	15.6783166235982	17.0541731302361	21.6793285242379	20.2039232524258	21.9580567009691	21.3462214886606	24.4489842532533	24.346210022087	26.2349583725512
IGF2BP3	na	6.51447971192476	6.97726132463794	8.01831051707998	8.22319357815921	7.66081962223611	10.6296120378226	7.93071423363434	10.171939956777	8.7406885161263	8.60717115661065
RAPGEF5	na	40.4493838322126	44.9828141870776	44.9758026465654	32.7266491898457	33.4218141032269	19.751216831525	18.7891220394982	19.1813724899223	18.7984670826278	17.5526154154462
RAC1	na	360.169829301775	323.252412899108	340.188016760175	318.088078864249	300.478780001696	348.717480036664	342.354850889318	359.432764044113	318.216938534589	342.896167955279
KDELR2	na	252.148685320382	211.164761854484	239.165444661736	237.84964455615	217.678418696077	171.103651210902	175.99514904453	170.416322633003	164.197226280108	171.354119227022
NUP42	na	35.6806143698885	40.5912438239231	38.9111921539516	37.627340312183	36.0415762538362	27.254472387635	24.9780438947175	25.9747752467698	23.9071800052952	24.393249260438
ZDHHC4	na	58.7154740048643	47.7737187169327	55.2327277750128	58.7667621873499	61.1277835142156	67.6396419984627	62.667466210634	68.0430126394404	57.3931967405919	63.6329291185233
BZW2	na	163.202619188285	172.297312004883	178.112318897167	153.001238090599	156.272781620433	108.650082905633	107.286998627904	109.275697821376	95.7883673000143	100.241595959304
TBRG4	na	274.076509187318	237.555226747085	246.980244759601	194.781706472559	205.651328822825	105.303042436976	111.993543990855	121.91796605337	106.604470440974	104.902247589958
DDX56	na	207.484049909865	183.70718640635	202.696377538367	186.18473136812	196.005840904673	113.946498592299	112.475316350842	119.26599599321	115.983748072434	109.337383819128
HUS1	na	27.931363993612	26.2262940379038	26.6191628333518	27.7013642254151	28.9761571203749	18.7949195547659	20.308557944073	19.3266859178763	17.9603188687527	19.8077694302787
DBNL	na	97.2062560936224	99.9800505106943	100.819061679224	101.460918744661	107.529328272734	91.6574159109129	91.0179166252614	97.2510116581857	95.2695136438059	95.0923276254364
CCM2	na	44.9201052031413	42.0687815161994	41.5161255199065	40.9913740487027	40.3284597730149	33.7646500024952	31.0557875130167	38.4354016938216	33.2066339973383	35.593847534106
MYO1G	na	1.2773489631225	1.1081532692072	0.936147928390048	1.66125122791095	1.58773463673287	1.43444591513869	1.03766354458767	1.70743277845899	2.11532644454198	1.24033470815787
TTYH3	na	154.346333043969	125.221319420414	135.415832945813	134.644412022183	132.21860187393	158.598225284052	159.614888804968	166.6381735062	154.219271353023	157.484922035802
TTC5	na	13.2418509177033	11.1636181194207	12.6990501590302	16.4463871563184	14.1308382669226	17.3604736396272	14.5643490365341	15.6575218620389	16.3638460804191	17.8533026174238
ZFHX2	na	2.1289149385375	1.27232412390457	2.44212503058273	2.36728299977311	1.54804127081455	6.98832625323975	6.78187245212656	6.57543261491656	6.54553843216764	5.67547093732842
MTHFS	na	7.57893718119351	9.19356786305235	7.52988551096343	9.88444480607016	10.240888406927	9.26872745166535	8.26424894439466	8.1012236084331	9.1398067132097	8.23131215413857
ABHD17C	na	31.167314700189	26.6367211746472	27.9623316001723	27.2445201377396	27.388422483642	21.2224434111544	19.937963821006	20.2348948425885	18.3594370658361	22.0629234451111
IREB2	na	31.7634108829795	34.8452639095154	34.0676441766292	41.5728119784716	36.3194298152644	37.7369617674947	38.3935511497438	37.054924128259	34.8031067856719	35.7441911350949
ALPK3	na	0.894144274185751	0.98502512818418	0.610531257645684	0.872156894653249	0.476320391019861	1.76547189555531	2.14944591378875	1.99805963436691	1.39691368979188	1.95446681285482
CIB2	na	13.7102122041815	13.8313945082529	13.3502835005189	15.7403553844563	18.3383350542647	16.404176362868	19.1597161625652	17.6192531394173	16.8826997366275	16.4250384080299
CALCOCO2	na	61.5682200225046	66.2429398703861	64.2278883043259	57.0224483980434	62.5170513213568	80.2921905832757	79.7147958717171	74.1825049704951	77.9078720706783	78.0283289132039
RSAD1	na	63.3990868696468	61.4409423704882	63.1289320405637	54.5721028368747	60.3339161958491	46.9321278901785	52.8837813616645	52.2401773494475	50.5283637507575	54.6874848596877
NMT1	na	131.524364902847	140.735465189315	134.764599604324	126.379687163326	129.836999918831	124.943917275029	128.855576590405	127.585189743574	126.759939393686	124.973118321967
SRSF1	na	272.032750846322	284.302877622159	310.638303890124	276.183016640196	237.009087898299	263.423119082648	248.668656577974	247.468767805589	213.208940881949	225.139542480776
VEZF1	na	28.8680865665685	35.5840327556535	31.5034128945173	38.1257156805563	35.644642594653	60.4674124227692	55.5149996354404	53.8749534139296	58.6304631515504	57.7319427797116
TACO1	na	22.481341750956	18.2640075850817	22.5896565328903	24.0050802433132	24.4511134056862	22.252302016895	23.4956674024494	22.8868649027482	21.1931762651282	21.6494785423918
TEX2	na	63.2713519733346	69.7726132463794	65.2454404004021	59.0159498715365	64.7398798127828	47.4470571930488	43.9524629957492	46.1370133753814	46.6569172390486	46.4561727055492
DCAF7	na	94.8644496612311	92.5513193356386	95.2835782765697	103.620545340946	93.3587966398928	131.49087555438	133.525062541049	138.483696840121	127.637999427269	127.265858237047
BRIP1	na	19.586017434545	24.5435427772558	19.2113835739175	26.3308319623886	24.2526465760946	20.0454621474509	19.0855973379518	18.0551934232792	18.000230688461	19.695011729537
KAT7	na	56.5439807675561	56.3106031611956	57.6748528055956	57.5623550471145	56.8408999950368	67.8603259854071	65.6692786074769	68.9148932071641	63.6593524348012	62.505352111107
ACTL6A	na	32.0614589743748	36.486972456489	31.3406045591451	40.4929986803294	40.2887664070966	42.1138608418922	42.729502389628	41.8139388937511	39.7920842492143	40.4048427657487
NDUFB5	na	28.5274601764025	28.6478141446899	31.0149878884007	41.0329053294005	36.8751369381209	32.0727394359214	30.8334310391765	30.7337900122619	26.940478303129	31.3466408061715
MRPL47	na	26.1004971464698	29.0582412814333	28.4914586901319	31.4391794882148	29.4524775113948	24.4591418863391	23.1621326916891	21.3974022662202	19.3173207388362	21.5743067418974
TRA2B	na	113.811792614215	124.23629429223	123.4901223798	154.371770353625	137.18027261372	142.267610250165	131.190319565727	126.023070393069	113.628950709642	119.560748686369
MARCHF7	na	51.3068500187538	65.0937438875046	56.1281736195599	59.4727939592121	58.5080213636063	61.754735679945	60.2586044106983	63.3929829449137	54.0406038850914	53.1840488497994
TANK	na	34.6161569006198	39.7293468367619	36.9167900456423	38.4994972068363	36.2003497175095	55.1342160716126	52.2167119401438	49.1159386484375	46.7367408784653	41.1189748704456
SKIL	na	2.34180643239125	2.62673367515781	2.88984795285624	3.69628398210187	3.96933659183218	4.92860904175856	5.44773360908527	6.50277590093958	8.86042397525132	9.39647506180202
EPRS1	na	296.770742432128	375.048317556127	343.077864713031	308.36975918097	337.472997037572	272.728627198804	274.499066955746	267.812647719143	271.08107945904	280.353229943925
VPS45	na	10.3465266012923	10.1375502775622	13.7980064227925	14.7436046477097	13.4163576803928	14.4915818093498	14.9720025719078	16.2024472168662	14.3283432752938	14.5457433956695
KCTD3	na	34.232952211683	39.8114322641106	39.8066379984986	40.6591238031205	39.1376587954653	34.6841666147636	33.7981840237127	33.858028713272	33.9649585717967	32.7373191153182
RPS6KC1	na	11.6238755644148	10.8763191237003	12.6583480751872	13.6637913495676	12.0667832391698	14.5283624738405	17.2696861349234	13.3325070147756	15.3660505877106	15.2222896001193
CBWD2	na	28.5274601764025	31.9312312386372	32.6837733259656	36.0491516456676	36.1209629856728	30.7486355142549	33.3534710760323	29.4259691606763	35.641254999547	33.601794821004
SMPD4	na	186.705840109739	153.499749142035	171.030156308478	153.54114473967	145.634959554323	133.109224791972	136.971587885573	145.71303988083	132.946271448478	136.324060196624
WDR33	na	45.3458881908488	51.7959046570181	46.8480985033455	47.3456599954621	46.996945247293	42.1506415063829	42.8406806265481	42.6131627474979	40.8297915616311	45.6292829001106
CCDC115	na	11.0277793816243	10.712148269003	11.8443063983263	13.7468539109631	14.0117581691676	18.6477968968029	20.4197361809931	19.5083277028187	18.7186434432111	18.7553642233568
SAP130	na	84.5605013587096	79.9512062376159	83.072953123656	65.7024860638781	70.3366444072662	59.3272118235564	59.0356438045771	59.033580106295	65.8145906990515	59.9495108942969
BIN1	na	51.8603679027736	55.3666207466858	53.0348152474884	46.7642220656933	46.3618513925998	44.1735780533734	41.9141953188805	41.6686254657972	46.3775345010903	45.1406661968969
IMP4	na	172.058905332601	152.063254163433	160.284806173913	128.830032724494	144.999865699629	89.2666727190151	82.4942517947198	84.7540568541454	88.8836224904716	84.2300024539933
HS6ST1	na	82.8573694078796	72.2762187805142	74.3627071812443	61.3832328713096	64.5017196172729	45.4609013105491	53.1431972478114	52.1311922784821	49.3709209792157	53.8981809544964
UGGT1	na	103.763314104318	113.442060595878	112.297049322963	114.335615760971	118.008376875171	101.772098645865	96.3915314097332	93.8724744582562	105.287380390599	101.820203769687
STAM	na	57.1826552491173	59.8813192508633	61.5008486868419	44.8122518728979	48.2671329566793	37.0749098066614	36.0588081744216	34.4756107820763	34.8031067856719	30.7828523024634
ABI1	na	29.1661346579638	30.4126508326866	29.0612878639345	26.621550927273	25.284674089971	49.9849230429096	47.1395724541256	46.9725655861166	47.6547127317571	44.1258468902223
YME1L1	na	145.404890302111	169.99892003912	167.611181265662	163.176401861553	162.584026801446	151.462776372849	139.083974387055	130.673100087596	134.782215155062	137.977839807501
DNAJC1	na	38.8739867776948	48.6356157040939	40.7834880107317	35.4677137158988	45.3695172446418	26.702762420274	25.7192321408515	23.540775328541	30.3329829783379	28.4149405868893
NIPSNAP3A	na	2.00118004222525	1.84692211534534	2.97125212054233	4.44384703466179	4.60443044652533	4.52402173236047	4.96596124909814	5.7398804041813	6.38589115333429	6.31443124153096
LRRC8A	na	49.4759831716116	44.3261307682881	45.0165047304084	37.8765279963697	39.8918327479134	46.1597339358731	48.0289983494865	49.2249237194029	49.171361880674	46.7192740072796
CDK9	na	35.254831382181	31.6849749565911	34.6374733504318	38.1257156805563	43.7420892419906	32.5876687387917	30.7963716268698	31.0970735821468	33.2066339973383	34.0152397237233
TXN	na	316.314181567902	290.45928467331	286.949691093471	241.421334696159	242.129532101763	140.207893038684	144.902302119207	149.200562151725	114.467098923517	122.454863005404
ODF2	na	69.4026269963226	76.1342338659022	66.100184161106	76.5421503259971	76.3700360268511	60.3202897648063	58.7762279184302	56.4905951171008	58.6703749712588	56.3788503708121
ECPAS	na	177.594084172798	211.575188991227	196.631767045753	183.817448368347	188.861035039375	152.455854314099	152.462422229774	148.074383085082	157.731511487357	151.245662594765
TOR1B	na	43.6853345387896	42.027738802525	41.2719130168482	32.4774615056591	34.2156814215934	32.0727394359214	31.3152033991636	31.1334019391353	28.3373919929209	28.1518392851588
C9ORF78	na	37.128276528094	48.5535302767452	40.2543609207721	46.1827841359244	47.7511191997411	46.1965146003638	45.4348394880173	40.3971329712001	47.0959472558404	48.3730536181568
SMC2	na	19.3305476419205	22.9018342302822	23.6479107128095	32.6020553477524	33.7790543964918	26.9970077361999	24.9409844824108	25.7568051048389	25.5834764330455	26.7235750757649
KLF4	na	107.978565682622	83.1525379042145	88.7712448616824	86.3020012899739	85.6185902858201	138.148175827203	144.939361531514	149.636502435587	140.649252652188	140.533681024311
TOR1A	na	44.2388524228093	46.2551383109821	43.9582505504892	42.8187503994048	47.2747988087213	44.9091913431881	42.5442053280945	44.8291925237957	43.5038834820898	43.4117147855253
RALGPS1	na	15.5410790513238	14.9395477774601	14.1643251773799	13.7883851916609	12.5431036301897	17.0662283237013	18.2332308548976	18.491133707141	19.1177616402945	17.1391705127269
NIBAN2	na	293.49221342678	279.172538412866	275.715915952791	183.734385806951	193.22730529039	229.695249744643	243.962111215023	258.948528613951	213.847529997282	226.191947687698
ST6GALNAC4	na	120.92236850893	95.2190957244707	99.3944887447173	85.0975941497385	94.986224642544	39.5759949920314	41.9512547311872	43.5213716722101	43.7832662200482	47.2078907104933
TMOD1	na	1.91602344468375	2.05213568371704	2.03510419215228	1.86890763139982	1.58773463673287	1.50800724412016	1.63061414149491	1.52579099351655	1.91576734600029	1.65377961087715
DAB2IP	na	13.795368801723	11.7792588245358	13.8387085066355	15.4081051388741	15.2819458785539	14.7858271252757	15.9726067041888	16.929014356636	19.7563507556279	19.9581130312675
STXBP1	na	86.9448860898716	86.8463821349052	87.7943948494493	73.1365853087796	72.5197795327739	76.908369450128	73.9335275518715	80.3219973015497	82.9766731736374	77.8403994119679
SLC2A8	na	37.2134331256355	27.457575448134	30.6079670499703	33.3080871196146	33.8981344942468	24.6798258732835	23.6809644639829	26.7376707435281	21.9115890198783	23.9046325572243
CDK5RAP2	na	40.1939140395881	48.7997865587913	44.4466755566058	48.3424107322087	48.5846798840259	50.205607029854	51.8461178170768	48.5346849366216	55.8366357719667	53.1840488497994
SLC31A2	na	4.13009498076276	3.57071608966765	4.02950630046151	5.02528496443063	4.48535034877036	4.30333774541606	4.00241652912387	3.85080584077986	4.31047652850064	4.54789392991218
SLC31A1	na	62.8029906868563	64.9706157464815	62.2334861960167	54.1152587491992	53.8638975511627	45.5344626395306	43.730106521909	42.9764463173828	42.0670579725896	42.6599967805812
ZNF189	na	6.89768440086151	10.0144221365392	9.60569178695876	10.5074140165368	9.24855425896898	12.5054259268501	13.5266854919464	12.6785965889827	12.6919586672519	12.1402457798482
STX17	na	18.9899212517545	22.4093216661901	18.6822564839579	26.8707386114596	23.8557129169114	29.5716542505514	29.5363516084419	26.4470438876202	28.816333829421	26.3477160732929
PRPF4	na	72.0424815201091	67.5973494216394	66.5479070833795	66.0347363094603	70.1381775776746	47.4838378575396	47.9919389371798	47.444834226967	41.5082924966729	43.6372301870086
FPGS	na	87.2429341812669	71.8247489300965	76.6420238764548	88.669284289747	91.0565814166302	54.2882607883256	57.2567920138554	61.9398486653742	68.3290353406769	67.6170345447273
USP20	na	9.45238232710651	9.35773871774971	7.97760843323693	8.51391254304363	8.85162059978576	17.4708156330994	16.9732108364698	18.0188650662907	16.0445515227524	17.5526154154462
KIF12	na	0.0851565975415001	0.123128141023022	0.529127089959593	0.0830625613955476	0.317546927346574	0.919516612268388	1.14884178150778	0.98086563868921	1.59647278833357	1.27792060840507
ATP6V1G1	na	50.1146576531728	59.1425504047251	59.1808299077883	63.1690779413139	62.6361314191118	59.2168698300842	53.439672546265	56.3452816891468	56.116018509925	57.61918507897
TEX10	na	46.4529239588883	49.2102136955347	54.8257069365824	43.6493760133602	44.5756499262754	41.7460541969848	42.6924429773213	41.4869836808547	41.7876752346312	40.6679440674791
GARNL3	na	15.5410790513238	14.570163354391	17.6647043878818	13.9960415951498	17.3063075403883	12.8364519072667	10.1542789720365	12.4606264470518	13.2507241431686	12.6664483833091
MRPL50	na	21.1614144890628	23.9279020721407	23.2815919582221	20.2257336998158	20.8787104730373	16.7352023432847	16.9732108364698	16.4567457157856	13.9292250782104	16.1619371062995
DPM2	na	98.9519663432231	75.5596358744615	82.9915489559699	80.9029347992633	77.8783839317474	48.403354469808	49.9190283771283	51.5862669236547	49.8099509960074	51.3423397376862
TSTD2	na	13.3270075152448	13.6672236535555	13.390985584362	15.4911677002696	16.8696805152868	26.5188590978203	25.6821727285448	24.2673424683108	23.7874445461702	26.0470288713152
PSMB7	na	110.448107011326	110.404899783977	106.51735341725	111.469957392825	102.369190703352	94.0849397673015	94.0938478467177	93.7634893872908	94.0322472328474	88.514795082175
TRMO	na	8.77112954677451	10.2196357049109	8.18111885245216	8.14013101676366	8.61346040427583	8.900920806758	9.19073425206222	9.8086563868921	10.8161031409599	10.4488802687238
RABEPK	na	46.4529239588883	49.7848116869754	47.4586297609911	43.7739698554536	39.1773521613836	29.4980929215699	29.4622327838285	29.1353423047684	28.2575683535042	26.9866763774954
GOLGA1	na	26.7817499268018	30.4536935463609	26.4563544979796	34.88627578613	34.29506815343	33.7278693380045	31.2781439868569	28.8447154488605	34.3241649491718	32.2487024121045
XPA	na	5.62033543773901	8.29062816221685	7.48918342712039	6.35428594675939	5.67615132632002	6.39983562138798	8.19013011978126	6.97504454178994	5.34818384091747	5.56271323658679
NCBP1	na	62.8881472843978	75.8058921565075	73.4672613366973	66.3669865550425	67.1214817678821	53.2951828470758	50.956691921716	51.6952519946202	49.3310091595074	52.2819872438664
ANP32B	na	296.685585834586	373.201395440781	314.342193519841	307.580664847713	332.114392638598	287.845480304496	284.690405340089	273.261901267416	268.606546637123	293.094850127728
PDCL	na	4.85392605986551	4.14531408110842	5.45407923496811	6.35428594675939	6.23185844917652	8.75379814879506	7.89365482132764	9.95396981484606	9.17971853291804	9.73474816402689
RPL35	na	593.967267851963	718.288532014639	651.436851907945	672.34990321626	753.975485618522	547.002042306219	545.699846216195	534.862399941527	632.123400540678	586.565559257929
CTSV	na	6.55705801069551	7.71603017077608	7.28567300790516	11.0057893849101	10.1218083091721	7.98140419448961	7.22658539980699	8.50083553530649	9.8582194679598	9.24613146081318
ARPC5L	na	29.804809139525	34.3937940590976	34.1083462604722	30.1517097865838	29.6112509750681	21.4799080625896	19.9009044086993	16.9653427136245	19.7962625753363	19.3191527270649
DSCC1	na	28.5700384751733	33.6139824992851	34.5560691827457	33.972587610779	34.9301620081232	17.3604736396272	14.3049331503872	14.3860293674417	16.1243751621691	14.2074702934446
DERL1	na	87.8816086628281	87.2568092716486	94.0625157612783	80.4460907115878	72.3213127031823	69.7361398744346	72.8958640072838	70.9492811985195	68.6084180786352	66.5270434375583
MYC	na	182.448010232664	170.737688885258	172.576835494513	127.708688145654	129.360679527811	272.434381882878	280.576810574045	285.213930716629	264.495629207164	267.536437959627
CCN3	na	3.61915539551375	3.1192462392499	3.13406045591451	4.2777219118707	4.20749678734211	2.1700592049534	1.4823764922681	1.88907456340144	2.63418010075039	2.21756811458528
DMAC1	na	16.690693118134	15.6372739099239	15.3446856088282	25.707862751922	23.3396991599732	23.0614766356912	24.792746833184	20.9977903393468	22.1909717578366	22.2508529463472
RANBP6	na	23.4180643239125	29.2224121361307	28.6542670255041	28.6565836814639	25.8006878469092	18.1328675939326	19.1967755748719	17.9462083523137	19.4769680176696	19.8829412307731
POLR1E	na	98.0152437702666	100.924032925204	104.522951308941	76.2514313611127	81.411093498478	54.0307961368905	54.2920390293192	56.1999682611929	47.5349772726321	48.2978818176624
PLAA	na	65.0170622229353	67.3510931395933	72.8567300790516	60.3449508538653	63.3506120056416	55.3916807230477	56.1079502323476	57.544117469767	53.880956606258	48.7864985208761
IL11RA	na	5.45002224265601	4.84304021357222	3.86669796508933	4.65150343815066	3.92964322591386	3.60450512009208	4.18771359065738	4.25041776765324	4.51003562704234	4.1720349274401
UBAP2	na	87.3280907788084	76.831959998366	77.0897467987283	68.7758008355134	64.9383466423744	58.1870112243436	55.4038213985203	56.1636399042044	62.9010278603427	55.2136874631486
APTX	na	26.6540150304895	28.5657287173412	29.7532232892663	29.1549590498372	29.2937040477215	22.6201086618024	25.3115786054778	23.0321783307022	20.8339698877531	22.5139542480776
RNF38	na	15.157874362387	14.9805904911344	15.6703022795725	16.4879184370162	13.7735979736577	26.2613944463852	23.8292021132097	26.6286856725626	23.1488554308368	20.3339720337396
TLN1	na	278.121447570539	292.63454849805	290.531474471659	264.263539079935	254.077235243178	221.566722892191	226.692425080099	229.813186309183	235.120529901827	233.145339233432
DNAJB5	na	5.57775713896826	6.11536433747678	5.37267506728202	8.92922535002136	9.60579455223387	12.799671242776	9.85780367358287	13.659462227672	15.3261387680023	13.19265098677
DCTN3	na	9.58011722341876	9.43982414509839	8.99516052931307	12.2101965251455	11.6698495799866	12.5422065913408	15.4908343442017	14.8219696513036	15.7252569650857	15.2222896001193
CD72	na	0.638674481561251	0.410427136743408	0.162808335372182	0.747563052559928	0.833560684284758	2.42752385638855	2.33474297532226	2.90626855907914	1.71620824745859	2.25515401483248
TMEM8B	na	4.21525157830426	3.77592965803936	3.33757087512974	5.27447264861727	5.95400488774827	11.4387866566188	13.8231607904	14.3497010104533	13.290635962877	13.0423073857812
GRHPR	na	188.025767371632	165.279007966571	177.827404310266	145.774795249186	160.758131969203	106.075436391281	108.880553357092	117.449578143786	106.125528604474	103.060538477845
ALDH1B1	na	86.9874643886424	83.809221323004	87.6315865140771	94.1929446225509	92.3267691260165	52.7802535442055	51.8831772293835	50.4237595000231	59.3488759063005	54.3867976577101
HINT2	na	8.00472016890101	5.29451006398997	5.0877604803807	8.59697510443917	9.20886089305066	11.4755673211095	9.11661542744882	9.55435788797267	9.33936581175139	11.012668772432
ARHGEF39	na	8.85628614431601	7.38768846138135	7.28567300790516	14.1206354372431	12.7415704597813	12.8732325717574	13.4896260796397	11.4071040943856	12.9314295855019	13.3805804880061
DENND4C	na	22.14071536079	25.651696046463	22.5489544490473	22.1361726119134	20.1642298865075	24.9740711892094	25.9415886146918	23.9403872554144	27.6588910578791	23.8294607567299
RPS6	na	1225.74406501235	1387.24372219272	1328.67882497238	1399.89487847986	1591.94213352021	1211.48152699585	1231.66956801326	1207.55458629738	1343.27220410387	1453.44676255954
CNPY3	na	34.914204992015	35.0915201915614	34.0676441766292	32.3943989442635	36.6766701085293	45.6815852974935	50.1413848509685	47.7354610828749	43.5038834820898	48.59856901964
FOXP4	na	70.5522410631328	58.280653417564	63.9836758012677	46.0166590131333	47.2351054428029	58.8122825206861	57.6273861369224	67.0258186437627	54.4796339018831	58.6715902858918
PPIL1	na	29.5919176456713	29.0582412814333	29.468308702365	37.7519341542764	33.3424273713903	37.9208650899483	38.4306105620505	33.9670137842375	36.1601086557554	36.7965963420167
KLC4	na	2.4695413287035	1.805879401671	2.27931669521055	1.99350147349314	3.01669580979246	9.26872745166535	8.7830807166885	9.88131310086908	8.0222757613762	8.34406985488019
KIF13A	na	22.5239200497268	23.1070477986539	23.4851023774373	19.9350147349314	23.6175527214015	38.3254523993464	39.5053335189449	37.4545360551324	38.0359641820473	36.7965963420167
ZSCAN9	na	7.83440697381801	7.18247489300965	8.05901260092302	8.63850638513695	9.2882476248873	9.89399874800786	9.89486308588957	8.64614896326044	9.77839582854313	9.84750586476851
PIM1	na	19.3305476419205	16.9506407475028	16.4843439564335	17.4016066123672	16.0758131969203	41.4518088810589	44.3230571188162	47.444834226967	50.6880110295909	50.2523486305172
GMPR	na	10.1762134062093	8.82418343998328	7.00075842100384	13.2900098232876	12.2652500687614	13.7559685195351	12.3037248858252	14.2043875824993	12.4125759292935	15.0343600988832
CMTR1	na	28.0165205911535	29.9611809822688	30.6893712176564	29.5702718568149	29.968491268333	33.7278693380045	34.0946593221663	37.9268046959828	32.8474276199632	34.0152397237233
TFAP2A	na	71.9573249225676	71.6605780753991	70.6181154676841	54.4890402754792	53.4272705260611	45.3873399815676	42.2106706173342	45.1924760936806	49.1314500609657	46.7568599075268
YIPF3	na	83.6237787857531	70.3472112378202	76.4385134572396	76.2099000804149	80.2202925209283	108.613302241142	114.698881089244	120.501160130819	112.631155216933	106.104996397868
TMEM14B	na	25.206352872284	24.5845854909302	25.9679294918631	27.7844267868107	27.4281158495604	23.4660639450893	26.3492421500655	25.7204767478504	26.2220655483789	24.8818659636517
TMEM63B	na	51.1791151224416	44.8596860460545	52.9534110798023	42.1957811889382	42.5115948985226	48.7711611147153	51.5125831063165	48.8979685065065	46.4174463207986	45.2158379973913
FRS3	na	6.98284099840301	6.97726132463794	6.30882299567206	8.34778742025253	7.74020635407275	6.39983562138798	7.48600128595391	8.1012236084331	7.8227166628345	8.53199935611623
TJAP1	na	42.5782987707501	40.4681156829001	40.2543609207721	34.5540255405478	36.2400430834278	40.5690729332813	41.9141953188805	43.9209835990835	37.6767578046723	42.3593095786035
KIAA0319	na	3.27852900534775	3.52967337599331	3.37827295897278	3.488627578613	3.49301620081232	4.08265375847164	4.15065417835068	3.56017898487195	4.74950654529238	4.84858113188984
SLC22A23	na	6.94026269963226	6.7310050425919	6.51233341488729	5.60672289419946	6.31124518101316	11.8801546305076	10.5248730951035	12.3516413760863	13.170900503752	12.6664483833091
TUBB2A	na	117.218056515875	107.285653544727	106.028928411134	97.3493219555817	105.306499781308	59.5111151460101	63.5198326936881	59.6874905320878	66.6527389129266	66.3391139363222
LRRC1	na	24.9508830796595	24.5845854909302	26.3342482464505	24.6695807344776	25.3640608218076	28.652137638283	26.8680739223593	27.8275214531828	29.6943938630044	26.0470288713152
BPHL	na	18.3086684714225	15.4320603415522	15.3446856088282	23.4236423135444	24.2923399420129	22.2890826813857	21.9391720855679	23.3954619005871	22.1909717578366	22.9649850510441
RIPK1	na	27.6758942009875	28.6067714310156	28.2879482709167	26.2893006816908	28.4601433634367	28.2475503288849	27.8316186423336	28.0454915951137	28.936069288546	28.0766674846644
TUBB2B	na	95.3753892464801	85.9844851477441	83.8055906328308	79.6569963783301	84.3484025764338	54.4721641107793	55.3667619862136	54.9284757665958	60.8256132355091	60.2877839965217
UQCC2	na	14.646934777138	15.3910176278778	15.1004731057699	19.9350147349314	18.6161886156929	16.7352023432847	14.3790519750006	14.0590741545453	17.3616415731276	17.8533026174238
HMGA1	na	2633.38262237335	2273.97155112685	2277.97352644373	1688.2465603645	1738.72820068617	1075.87121701851	1224.51710143806	1243.91927164286	1259.73676545431	1251.38496283055
TCF19	na	91.2878725644881	84.4659047417934	87.550182346391	96.4356337802307	103.083671289882	57.855985243927	53.1802566601181	52.7487743472864	58.231344954467	56.5667798720481
FLOT1	na	47.1341767392203	38.6211935675547	40.2950630046151	41.2820930135871	41.0429403595447	55.5755840455014	53.3655537216516	51.6589236376317	48.3332136667989	48.7113267203816
IER3	na	1902.9944852599	1627.17942633292	1571.62956343152	863.476856987415	909.494093286507	595.55251943399	619.559254943453	609.190218339976	618.473558200426	608.553310902546
MDC1	na	56.7568722614098	60.7021735243501	56.9015132125777	56.7732607138568	51.442602230145	68.5223779462403	62.7786444475541	60.741012884754	69.3667426530937	58.8219338868806
PGBD1	na	1.91602344468375	1.55962311962495	1.99440210830923	2.86565836814639	3.57240293264896	4.52402173236047	3.78006005528366	3.85080584077986	3.95127015112559	3.53307462323756
ATAT1	na	22.0981370620193	19.7415452773579	20.1475315023076	18.9797952788826	18.1001748587547	24.9372905247187	23.5697862270628	23.5044469715525	23.5479736279202	22.8146414500553
TPMT	na	23.2051728300588	26.3904648926012	28.2879482709167	21.6793285242379	24.0938731124213	20.1925848054138	18.4555873287379	17.4739397114633	18.119966147586	18.7177783231096
NRM	na	38.9165650764656	32.2185302343576	32.2767524875351	35.0108696282233	37.4308440609774	22.9143539777282	30.0922427930424	28.3724468080101	27.7786265170041	28.2645969859005
MTCH1	na	154.090863251344	129.777060638266	133.665643340562	134.187567934507	132.258295239848	111.261510084475	113.216504596976	117.267936358843	106.325087703016	110.089101824072
VARS2	na	85.4972239316661	76.0521484385536	79.9795947515846	97.3493219555817	98.7570944047846	74.958994232119	78.1953599671423	83.4825643595483	84.8525286999293	90.9954644984907
TAF8	na	12.8586462287665	10.5069347006313	12.9025605782454	9.59372584118574	12.1064766050881	22.3994246748579	23.6068456393695	22.5599096898518	25.0646227768371	25.7463416693375
FAM8A1	na	32.4872419620823	33.0804272215187	33.0907941643961	38.7902161717207	31.5562259050658	34.9784119306895	35.4287981652076	38.3264166228562	38.6745532973808	37.1348694442416
FGFBP1	na	2.25664983484975	2.50360553413479	2.40142294673969	3.94547166628851	3.53270956673064	2.20683986944413	2.03826767686864	2.57931334618274	5.14862474237577	4.84858113188984
FGFBP2	na	8.43050315660851	9.35773871774971	7.8555021817078	8.01553717467034	9.6454879181522	6.25271296342504	5.55891184600538	6.28480575900864	5.70739021829252	6.12650174029491
CPEB2	na	30.6137968161693	31.4387186745451	31.7069233137325	23.0083295065667	20.6405502775273	22.6201086618024	22.1244691471014	23.758745470472	27.5391555987541	26.009442971068
FHDC1	na	13.1566943201618	14.3649497860193	15.5888981118865	13.4146036653809	12.4240235324347	12.2111806109242	12.8596160704258	13.0418801588676	11.3349567971684	11.6892149768817
FCHSD2	na	35.084518187098	37.4719975846732	35.8585358657232	28.3658647165795	30.9211320503727	40.2748276173554	40.5059376512258	39.4162673325108	37.756581444089	36.7214245415223
ARRB1	na	30.5286402186278	25.5696106191143	27.8809274324862	24.3788617695932	21.7519645232403	28.652137638283	28.8322227746146	29.6802676595957	26.701007384879	28.6780418886198
THAP12	na	76.9815641775161	87.790364549415	87.7536927656063	88.9600032546314	89.5879268776523	75.8785108443874	75.490022868753	71.8211617662433	80.0231985152203	74.4576683897192
ANKRD42	na	5.70549203528051	7.46977388873003	6.91935425331775	7.97400589397257	7.38296606080785	7.7607202075452	7.96777364594104	9.95396981484606	7.42359846575111	6.61511844350862
IL18BP	na	5.70549203528051	5.49972363236167	4.39582505504892	4.90069112233731	4.80289727611694	4.450460403379	5.04008007371154	4.97698490742303	4.58985926645902	3.68341822422639
NUMA1	na	131.481786604076	149.887990338693	134.764599604324	152.502862722225	156.391861718188	305.720883246994	313.744984588544	317.691481864339	336.576375600425	333.236591591747
CCDC90B	na	6.21643162052951	7.01830403831228	6.83795008563166	10.7981329814212	11.1935291889667	17.6179382910623	17.0102702487765	17.5465964254403	16.2041988015858	15.1847036998721
SYTL2	na	96.6101599108319	121.158090766654	111.564411813788	71.7660530457531	68.4313628431868	66.9775900376294	60.9256738322189	60.2324158869152	55.6769884931333	50.0644191292811
RAB30	na	3.02305921272325	3.40654523497029	3.58178337818801	3.40556501721745	2.50068205285427	3.75162777805502	3.15005004606971	3.08791034402159	3.63197559345888	3.49548872299035
CREBZF	na	34.8716266932443	36.5690578838377	37.4052150517589	36.9213085403209	33.1042671758804	44.4678233692993	42.9147994511615	39.1982971905799	38.4350823791307	43.2237852842893
PRCP	na	41.6841544965643	36.9384423069068	39.3996171600681	40.8252489259116	41.7971143119928	39.6127756565222	41.3953635465867	45.1198193797037	40.470585184256	41.908278775637
NARS2	na	13.8805253992645	14.4059924996936	16.1587272856891	17.1108876474828	17.02845397896	15.0432917767108	13.8972796150134	15.2579099351655	13.170900503752	14.6585010964111
RNF121	na	20.43758340996	21.1369975422855	20.2289356699937	19.0213265595804	18.258948322428	16.551299020831	15.4167155195882	16.2387755738547	15.3660505877106	15.7860781038274
MRPL15	na	45.9845626724101	49.7848116869754	51.2439235583944	50.0867245215152	50.9265884732069	32.7715720612454	32.3158075314446	33.930685427249	32.6478685214215	33.1883499182847
TTPA	na	2.1289149385375	2.54464824780913	1.75018960525096	2.36728299977311	2.54037541877259	2.05971721148119	2.33474297532226	1.99805963436691	1.67629642775025	1.95446681285482
GGH	na	33.892325821517	35.4198619009561	36.0213442010953	43.3171257677781	40.6063133344432	32.5508880743009	33.8352434360194	29.6802676595957	31.530337569588	35.8945347360837
SLCO5A1	na	4.93908265740701	4.76095478622354	6.10531257645684	4.23619063117293	3.69148303040393	6.84120359527681	6.74481303981986	7.22934304070936	6.86483298983436	6.38960304202537
SULF1	na	0.0425782987707501	0.123128141023022	0.122106251529137	0.166125122791095	0.158773463673287	0.809174618796182	0.963544719974265	0.726567139769785	0.997795492708482	0.826889805438577
TGS1	na	27.931363993612	29.0992839951077	30.4858607984411	28.3658647165795	29.7700244387413	26.0774911239315	24.9039250701041	21.5790440511626	22.8295608731701	22.3260247468416
SDCBP	na	49.2630916777578	48.7587438451169	51.2846256422374	45.0614395570846	44.2581029989288	57.9295465729085	57.182673189242	55.2554309794922	53.8410447865497	57.3560837772395
NEK1	na	12.3477066435175	14.0366080766246	12.1699230690706	13.5391975074743	14.2896117305958	17.2133509816642	17.7885179072172	15.6938502190274	18.4392607052528	18.2667475201431
DDX60	na	0.510939585249001	0.49251256409209	0.36631875458741	1.03828201744434	0.754173952448114	2.75854983680517	3.55770358144344	2.76095513112518	3.51224013433386	2.66859891755177
SORL1	na	91.2452942657174	99.7337942286482	98.7025533193855	104.617296077692	101.297469823557	96.8802702685974	98.3186208496818	98.4135190818174	111.872830642475	105.729137395396
TMPRSS4	na	0.851565975415001	0.779811559812476	0.976850012233094	0.622969210466607	0.595400488774827	3.23669847518473	3.92829770451047	3.12423870101008	3.03329829783379	2.70618481779898
BUD13	na	33.3388079374973	32.9162563668214	33.5385170866696	33.5157435231034	34.9301620081232	25.8935878014778	24.8668656577974	27.6822080252288	27.2597728607957	25.9342711705736
DCUN1D5	na	37.979842503509	43.2590202127552	40.8648921784178	31.1484605233303	32.072239662004	24.9740711892094	27.7574998177202	25.0302379650691	19.2774089191279	23.8294607567299
YAP1	na	150.642021050914	155.798141107798	155.15634360969	132.817035671481	118.246537070681	265.04146832024	259.045292023851	262.181752385927	240.947655579244	240.549761582132
SLC37A4	na	54.1170177376233	41.9866960888507	42.7778901190409	50.2528496443063	50.2121078866771	46.9321278901785	51.4755236940098	53.8022966999526	46.4972699602153	50.4778640320004
RDX	na	31.4227844928135	36.5280151701633	35.6143233626649	34.9693383475255	36.9942170358759	26.5188590978203	25.3856974300912	26.4107155306317	28.1378328943792	23.9798043577187
PPP2R1B	na	29.6770742432128	29.386582990828	33.0907941643961	33.0588994354279	29.1746239499665	25.452219827589	24.8298062454907	25.0665663220576	24.1067391038369	24.2429056594492
FDX1	na	12.8160679299958	13.0926256621147	14.1643251773799	14.328291840732	15.043785683044	10.1882440639337	10.5989919197169	10.9348354535353	10.1775140256265	11.4636995753985
C11ORF1	na	10.729731290229	10.2606784185852	10.6639459668779	13.7053226302653	15.2025591467172	16.5145183563403	16.5284978887893	15.3305666491425	16.2840224410024	16.3874525077827
ALKBH8	na	8.98402104062826	11.4098744014668	9.80920220617398	9.84291352537239	10.5981287001919	10.3353667218967	10.7472295689437	9.44537281700721	13.0910768643353	13.0423073857812
MAP2K5	na	15.7113922464068	16.5402136107594	14.5306439319673	15.781886665154	16.7109070516135	27.8061823549961	29.4992921961352	29.1716706617569	29.4150111250461	30.0687201977665
SQOR	na	3.1507941090355	3.98114322641106	4.92495214500851	5.98050442047942	5.51737786264673	6.25271296342504	6.04068420599251	6.72074604287051	7.14421572779273	7.85545315166649
CTDSPL2	na	41.0454800150031	46.3372237383308	47.7842464317355	42.5280314345204	42.5909816303593	45.2402173236047	43.100096512695	42.0319090356821	42.585911628798	40.6679440674791
SLTM	na	68.2955912282831	86.9284675622539	73.223048833639	57.1885735208345	62.3582778576835	80.5864358992015	82.346014145493	75.4176691081037	83.7349977480958	82.6513946436105
MAPKBP1	na	43.7704911363311	45.4753267511696	46.2375672456998	37.627340312183	38.7407251362821	35.9347092074486	38.0229570266768	37.8178196250173	35.0425777039219	35.1052308308923
NUSAP1	na	68.6362176184491	71.29119365233	70.2517967130967	100.713355692101	90.7787278552019	99.6756007698933	94.7609172682383	89.1861164067411	107.003588638058	105.616379694655
NDUFAF1	na	1.4476621582055	2.13422111106572	1.66878543756487	3.36403373651968	2.77853561428253	4.56080239685121	5.00302066140484	4.79534312248058	4.31047652850064	4.51030802966497
KIF23	na	43.2169732523113	52.9451006398997	48.4354797732242	61.4247641520074	63.3903053715599	51.3458076290668	54.440276678546	49.6245356462763	52.9629847529662	53.5974937525187
KNL1	na	21.629775775541	26.8829774566932	24.4212503058273	42.0296560661471	38.5025649407721	40.6794149267535	39.7647494050918	35.2748346358231	46.0981517631319	42.7727544813228
HAUS2	na	35.8509275649715	37.4309548709988	39.7252338308125	44.2308139431291	43.4642356805624	30.0498028889309	29.3510545469084	28.0454915951137	30.2930711586295	32.1359447113629
RTF1	na	67.8272299418048	76.7909172846917	68.6644154432179	71.7245217650553	72.7182463623655	85.0368963025806	83.087202391627	80.9032510133656	86.0099714714712	81.9748484391608
PARP6	na	53.9041262437696	50.1131533963702	51.4067318937666	48.5500671356975	49.6960941297389	53.3319635115665	50.5860977986489	54.3108936977914	53.7213093274247	50.7033794334837
RPLP1	na	1250.90783958587	987.569776431989	1096.1885220609	1011.28668499079	1107.64337595077	941.62179162732	1075.79767985127	1123.56342494	1114.45774171596	1137.80037228348
PAQR5	na	64.2506528450618	61.6051132251856	65.164036232716	44.2308139431291	48.3068263225976	31.3003454816159	29.5363516084419	32.9498197885598	31.7698084878381	33.7521384219928
LRRC49	na	0.766409377873501	0.820854273486817	0.936147928390048	1.82737635070205	1.98466829591609	3.01601448824031	3.03887180914961	2.25235813328633	3.1530337569588	3.75859002472081
TUBGCP4	na	60.6314974495481	59.6350629688172	59.9134674169631	49.8375368373285	45.766450903825	32.4773267453195	32.6864016545116	33.8217003562835	30.4527184374629	28.715627788867
RMDN3	na	34.914204992015	35.7071608966765	40.213658836929	36.4644644526454	35.9621895219995	18.0593062649511	17.5291020210703	19.0360590619684	16.8427879169192	16.3498666075355
ITPKA	na	64.2932311438326	69.4442715369847	70.4960092161549	32.1867425407747	41.320793920973	14.5651431383313	14.1566955011604	15.6211935050504	17.0024351957525	18.4922629216264
UACA	na	23.2477511288295	29.3044975634794	24.136335718926	21.305546997958	24.1335664783396	31.5945907975418	30.9446092760966	30.7337900122619	30.2531593389212	29.2794162925751
SMAD6	na	4.13009498076276	2.74986181618084	3.37827295897278	5.44059777140837	4.64412381244365	12.652548584813	11.2290019289309	13.2961786577871	15.8050806045024	15.3726332011081
PLCB2	na	15.0301394660748	15.8424874782956	15.7924085311017	20.1011398577225	19.6879094954876	13.903091177498	14.0084578519336	13.514148799718	16.2441106212941	15.8236640040746
TMEM62	na	17.9254637824858	14.9395477774601	18.763660651644	21.5962659628424	21.3550308640571	18.6845775612937	21.3091620763539	21.7243574791166	21.4725590030865	24.6939364624157
PAK6	na	104.742614976045	99.6106660876252	95.2021741088836	74.0087422034329	82.3637342805177	45.7183659619843	48.8443054202339	52.0222072075166	44.9007971718817	46.7568599075268
ADAM10	na	14.3914649845135	17.3610678842462	15.7517064472586	19.8934834542336	17.3460009063066	28.6153569737922	26.9792521592794	25.320864820977	27.6588910578791	29.3921739933167
STRA6	na	0.38320468893675	0.164170854697363	0.407020838430456	0.955219456048797	1.34957444122294	1.43444591513869	1.63061414149491	1.70743277845899	3.71179923287555	2.66859891755177
ZNF280D	na	23.2903294276003	27.0061055977163	26.9854815879392	26.4969570851797	30.0875713660879	30.6382935207827	31.4263816360837	28.0091632381252	27.8584501564208	29.2042444920807
RSL24D1	na	126.670438842981	144.880779270423	140.544295510036	119.527025848193	117.055736093131	153.963861558219	157.650739952713	148.800950224852	128.755530379103	132.715813772892
SPTBN5	na	2.725011121328	1.97005025636836	1.75018960525096	0.913688175351023	0.992334147958045	1.25054259268501	1.11178236920108	1.38047756556259	1.95567916570863	1.69136551112436
GCOM1	na	18.0957769775688	19.5773744226606	19.2113835739175	24.8357058572687	25.284674089971	21.2224434111544	22.6062415070885	22.4509246188864	22.5501781352117	22.5515401483248
GCHFR	na	38.831408478924	30.2484799779892	35.2480046080775	30.0271159444904	32.9851870781254	39.6495563210129	44.0636412326693	44.1752820980029	38.5149060185474	43.3741288852781
BCAR3	na	24.184473701786	24.2562437815354	23.1594857066929	17.7753881386472	21.1168706685472	20.1190234764323	20.7903303040601	22.7415514747943	22.6699135943367	21.8749939438751
TTLL7	na	5.27970904757301	7.22351760668399	6.22741882798597	8.68003766583472	7.42265942672617	7.39291356263784	9.56132837512925	6.39379082997411	7.50342210516779	7.17890694721674
FNBP1L	na	38.831408478924	44.6134297640085	44.690888059664	43.8985636975469	40.2490730411783	77.9750087203593	75.1935475702994	68.4426245663138	71.521980917344	66.7525588390415
KYAT3	na	57.1826552491173	56.35164587487	59.0180215724161	66.8653619234158	70.6938847005311	66.3155380767962	61.1109708937525	61.4675800245238	61.1049959734675	63.595343218276
GTF2B	na	10.8148878877705	12.4769849569996	12.536241823658	13.6222600688698	12.463716898353	15.4478790861089	14.8608243349877	14.1680592255108	15.1265796694606	13.9443689917142
RABGGTB	na	40.6622753260663	44.8186433323802	43.1849109574714	39.288591540094	39.6139791864851	26.9970077361999	27.8316186423336	24.9212528941036	25.0247109571287	24.6187646619213
ARHGAP29	na	268.413595450808	313.976759608707	294.479576604435	163.508652107135	172.269208085517	490.175915668032	459.129059067738	459.081447263539	454.316243740026	430.508901431521
SLC44A5	na	2.17149323730825	2.58569096148347	2.56423128211187	5.14987880652395	4.48535034877036	12.100838617452	11.8590119381448	12.6059398750058	13.9292250782104	14.0571266924558
RPL7P9	na	65.3151103143306	76.6267464299943	73.4672613366973	78.7433082029791	67.2008684997188	66.756906050685	66.151050967464	64.4828336545684	67.3312398479684	67.0908319412664
DBT	na	13.284429216474	17.3200251705718	15.5888981118865	19.5612332086515	16.6315203197768	26.2246137818944	24.0886179993566	27.2825960983554	25.0646227768371	25.2201390658766
RTCA	na	37.1708548268648	41.904610661502	44.0803568020184	36.6721208561342	39.7330592842401	39.7966789789758	34.3540752083132	35.2021779218461	34.3241649491718	35.8945347360837
IFT172	na	8.21761166275476	9.97337942286482	8.42533135551044	9.80138224467461	12.2652500687614	16.0363697179607	16.7879137749362	14.9309547222691	17.6011124913776	17.2895141137157
SELENOI	na	63.9100264548958	69.1569725412643	70.3332008807828	69.0665198003978	58.5477147295246	45.1298753301325	43.5077500480688	47.8444461538404	40.111378806881	42.5848249800867
CGREF1	na	19.6285957333158	17.8125377346639	16.6064502079626	25.1264248221531	24.2923399420129	15.8156857310163	16.1579037657223	15.7665069330043	18.6388198037944	18.0412321186599
HADHB	na	71.1057589471526	68.3771609814518	75.4616634450065	71.4338028001709	74.8219947560366	77.5704214109612	81.2342317762919	82.2474002219397	88.7638870313466	80.208311127542
KHK	na	31.4227844928135	30.0432664096175	31.9918379006338	26.3723632430864	28.737996924865	15.0065111122201	16.7879137749362	15.8028352899928	14.9270205709189	17.7781308169294
ADCY3	na	224.174743027999	215.515289503964	212.342771409169	165.585216142024	184.852005081625	118.580862318131	122.147822962891	130.56411501663	124.325318391477	124.634845219742
PPM1B	na	16.9461629107585	17.5662814526179	18.3973418970566	16.529449717714	17.3460009063066	22.804011984256	21.9021126732612	22.7778798317828	21.2729999045448	21.7998221433807
PNPT1	na	67.1033988627021	84.5069474554678	74.6883238519886	73.1365853087796	72.5991662646105	39.9805823014295	36.6517587713288	38.1084464809252	39.7122606097976	42.4720672793451
DYNC2LI1	na	4.51329966969951	4.59678393152617	4.47722922273501	8.01553717467034	7.26388596305289	7.8710622010174	8.7830807166885	8.42817882132951	7.70298120370948	8.53199935611623
THUMPD2	na	15.5410790513238	17.7714950209896	17.0134710463931	18.4398886298116	16.5521335879402	14.6754851318035	12.6372595965856	13.2235219438101	13.2507241431686	14.094712592703
CYP1B1	na	1.192192365581	1.31336683757891	0.854743760703957	0.498375368373285	0.277853561428253	0.33102598041662	0.667069421520645	0.435940283861871	0.439030016791732	0.112757700741624
RAB1A	na	73.5327219770853	81.0183167931488	80.345913506172	75.7115247120416	68.1932026476768	64.4029435232779	70.9317151550286	66.5535500029123	65.6150316005098	66.8653165397832
ACTR2	na	92.1394385399031	111.513053053184	107.779118016385	114.211021918878	102.924897826208	113.836156598826	104.174007994141	102.700265206459	102.13434663364	99.3395343533709
PREB	na	64.5061226376863	56.6799875842647	59.9541695008061	60.3449508538653	67.2802552315554	43.254061441105	46.5836812695251	48.0987446527598	44.7411498930483	43.4117147855253
SLC5A6	na	111.299672986741	93.6184298911714	94.0218136774353	94.4836635874353	89.8260870731622	60.7248770742044	57.9979802599894	62.2668038782706	56.7945194449668	57.1305683757563
PREPL	na	42.3654072768963	48.7587438451169	44.2024630535475	40.3268735575383	39.1773521613836	53.8836734789276	50.9196325094093	53.3300280591022	47.175770895257	47.0951330097517
EMILIN1	na	1.49024045697625	1.72379397432231	1.8722958567801	1.49512610511986	1.94497492999777	1.98615588249972	2.07532708917534	2.3613432042518	2.67409192045873	3.7210041244736
FBXO11	na	49.6037180679238	55.0382790372911	53.0755173313314	45.4352210833645	47.6320391019861	60.8352190676766	54.810870801613	52.9304161322288	52.6037783755912	52.2444013436192
ATRAID	na	42.7486119658331	35.6250754693278	39.1961067408529	51.8725695915195	51.2838287664717	52.7802535442055	53.2914348970382	54.9648041235842	54.5195457215915	56.4164362710593
CENPO	na	35.6806143698885	34.8452639095154	34.5967712665887	37.2120275052053	38.5422583066905	26.7395430847647	25.3486380177845	30.8064467262389	29.6145702235878	29.5425175943055
LRPPRC	na	609.891551592224	713.281320946369	694.865975368474	669.858026374393	680.264905108199	421.911002373227	409.358268339836	407.858463909769	414.603983130229	417.46659404574
DTNB	na	16.7332714169048	15.8424874782956	14.9783668542408	13.954510314452	15.2819458785539	14.4915818093498	14.9349431596011	14.8582980082921	14.1287841767521	14.996774198636
ACTR1A	na	55.3517884019751	50.0721106826958	50.877604803807	49.1730363461642	51.4029088642267	71.0234631316103	72.8588045949771	75.8172810349771	72.9987182465526	72.2401002751339
MFSD13A	na	26.8243282255725	18.8796482901968	21.2464877660698	23.2575171907533	22.9030721348717	9.23194678717462	10.8954672181705	10.3899100987079	10.8959267803766	12.1402457798482
MYOF	na	144.851372418092	159.081558201745	157.272851969528	116.910555164233	120.032738537005	233.888245496587	218.650532609545	222.147902984612	207.581374303073	196.987703195617
LOXL4	na	0.638674481561251	0.287298995720386	0.569829173802638	0.290718964884416	0.516013756938183	2.02293654699045	1.89003002764183	2.28868649027482	1.75612006716693	1.72895141137157
STAMBPL1	na	9.19691253448201	9.11148243570367	9.44288345158657	7.14338028001709	6.50971201060477	4.85504771277709	4.55830771372441	4.54104462356116	4.19074106937563	4.43513622917055
ATAD1	na	51.1791151224416	60.0044473918863	57.0236194641069	54.3644464333859	53.1097235987146	38.8771623667075	36.6146993590221	38.1447748379137	39.0337596747558	36.2703937385558
KIF11	na	51.6900547076906	61.3998996568139	58.2853840632413	88.9600032546314	78.3547043227672	69.3683332295272	68.1893186443326	62.0125053793512	79.9433748758036	75.8483466988659
TACC2	na	31.507941090355	37.2667840163015	31.5034128945173	37.7519341542764	37.748390988324	34.8312892727266	37.1335311313159	35.492804777754	38.9140242156308	40.292085065007
DUSP5	na	21.8852455681655	20.7676131192165	19.5370002446619	7.64175564839038	8.85162059978576	2.31718186291634	2.59415886146918	2.90626855907914	3.87144651170891	2.93170021928223
CALHM2	na	13.8379471004938	10.958404551049	10.704648050721	15.5326989809674	14.805625487534	21.4063467336081	21.3832809009674	23.540775328541	25.3839173345038	23.0401568515385
ARL3	na	9.53753892464801	10.0965075638878	9.60569178695876	12.2517278058433	11.3919960185584	12.5054259268501	12.0072495873716	12.9692234448907	12.1731050110435	11.0502546726792
CEP55	na	30.2305921272325	36.610100597512	30.8928816368716	44.3138765045246	42.8688351917875	36.1921738588838	35.5770358144344	35.8924167046274	32.5680448820049	37.1724553444888
KIF20B	na	22.7368115435805	34.2296232044003	25.3981003180604	40.576061241725	34.1759880556751	24.6430452087928	23.9033209378231	20.7798201974159	28.1378328943792	26.7235750757649
EXOC6	na	28.2294120850073	33.2856407898904	28.1658420193875	26.3723632430864	25.7609944809908	25.0108518537002	25.1262815439443	24.9212528941036	22.5501781352117	25.3704826668654
PLCE1	na	3.87462518813826	5.21242463664129	4.23301671967674	8.18166229746143	7.77989971999107	3.19991781069399	3.44652534452333	4.10510433969929	4.58985926645902	4.09686312694568
DBR1	na	20.3098485136478	19.0438191448941	18.5601502324288	22.3853602961001	18.9337355430395	15.4846597505997	14.6384678611475	13.8047756556259	14.3682550950021	14.2074702934446
DNAJC13	na	29.0383997616515	36.0765453197456	38.2599588124628	41.6143432591693	39.8521393819951	43.6954294149938	44.471294768043	39.4525956894993	46.8963881572987	41.4196620724233
ANXA7	na	120.624320417535	116.274007839408	124.263461972818	120.648370427033	120.509058928025	105.48694575943	108.658196883252	104.044414415033	104.928174013224	105.390864293171
FAM149B1	na	9.79300871727251	11.4509171151411	12.9839647459315	13.7468539109631	13.2575842167195	23.4292832805985	24.7556874208773	23.1048350446792	25.1444464162538	21.1984477394253
ASCC1	na	30.5712185173985	30.82307796943	30.9335837207146	27.3275826991351	28.8570770226199	37.7001811030039	34.3170157960065	37.7088345540518	34.8430186053802	32.3990460130934
ADAMTS14	na	1.14961406681025	1.19023869655588	0.814041676860912	0.789094333257702	0.833560684284758	0.441367973888826	0.518831772293835	0.762895496758274	0.718412754750107	0.488616703213705
RPS24	na	686.787959172198	829.39115793108	698.447758746662	723.931753842895	800.972430865815	629.795318074865	577.719178449186	563.670787033399	615.999025378509	626.181098118486
TET1	na	0.808987676644251	0.902939700835498	0.610531257645684	0.913688175351023	0.67478722061147	0.993077941249859	0.88942589536086	1.23516413760863	1.19735459125018	1.08999110716903
DNA2	na	50.5404406408803	62.015540361929	59.0994257401022	61.8816082396829	63.4696921033965	45.3137786525862	40.8024129496795	38.0721181239367	38.6346414776724	41.908278775637
ATIC	na	242.824037889588	234.066596084766	244.863736399762	205.745964576771	216.487617718527	152.676538301043	152.981254002068	154.286532130114	138.414190748521	142.676077338402
SMARCAL1	na	13.965681996806	13.4209673715095	15.8738126987878	17.5677317351583	16.9093738812051	24.1281159059225	26.905133334666	26.5197006015972	27.1799492213791	23.9422184574715
BARD1	na	18.053198678798	19.4132035679632	18.4787460647427	22.8006731030778	19.7672962273243	14.2341171579147	14.082576676547	12.1336712341554	12.4125759292935	14.4705715951751
CARF	na	1.2773489631225	1.84692211534534	1.09895626376223	3.65475270140409	2.1831351255077	6.54695827935092	6.59657539059305	5.88519383213526	8.30165849933457	6.72787614425024
ASNSD1	na	42.9615034596868	52.2473745074359	50.022861043103	53.8660710650126	53.8242041852443	39.2817496761055	40.2835811773856	42.5041776765324	40.0714669871726	39.7282965612989
METTL5	na	12.773489631225	15.1858040595061	15.141175189613	17.3185440509717	16.5124402220219	15.3743177571275	16.7508543626295	15.4395517201079	14.7274614723772	15.0343600988832
SSB	na	65.9537847958918	84.7121610238395	72.1647946537198	78.6187143608858	77.0051298815443	72.8624963561471	68.5969721797064	63.9742366567296	66.4531798143849	67.3915191432441
NAB1	na	38.6185169850703	45.8036684605644	42.89999637057	34.8032132247344	32.9851870781254	40.2012662883739	40.9506505989063	38.6533718357526	39.9118197083393	37.8865874491857
PPIG	na	61.0572804372556	72.973944912978	58.8552132370439	63.0029528185228	69.820630650328	50.6837556682336	50.697276035569	47.1542073710591	54.1204275245081	49.9516614285395
FASTKD1	na	19.586017434545	21.9578518157723	22.7524648682625	24.7111120151754	22.4267517438518	13.7559685195351	14.6755272734542	15.6211935050504	15.3660505877106	16.5377961087715
IDH1	na	141.274795321349	153.335578287337	152.958431082165	114.584803445158	129.440066259647	186.51474963252	187.817101570368	178.19059102854	176.011124913776	187.741571734804
OLA1	na	182.703480025288	214.53026437578	191.544006565372	183.152947877182	188.50379474611	157.384463355857	158.651344084993	154.359188844091	142.165901801105	151.396006195754
CIR1	na	4.85392605986551	5.37659549133865	5.04705839653765	6.22969210466607	6.43032527876813	19.3098488576362	19.2708943994853	17.7645665673712	19.9559098541696	19.507082228301
ITPRID2	na	688.916874110736	772.177615069048	743.789880147815	508.633594705635	507.836923559009	559.617810226541	545.811024453115	552.626966508899	505.084078409034	494.367345951528
FAM117B	na	19.2028127456083	19.2079899995915	18.9671710708592	22.5930166995889	23.7763261850748	35.1990959176339	35.4287981652076	36.9822674142821	39.0337596747558	39.8410542620406
WDR12	na	56.3736675724731	58.8962941226791	56.1688757034029	54.0737274685015	54.0623643807543	36.8174451552263	37.1335311313159	36.5463271304202	34.4039885885885	37.9241733494329
ABI2	na	90.0531019001364	93.7415580321945	91.091263640736	83.6024680446186	77.7196104680741	90.0390666733206	85.9407771392431	85.7349224928346	78.8258439239701	77.4269545092486
ITGAV	na	15.7539705451775	21.8347236747493	19.4148939931327	24.8772371379665	21.4741109618121	32.6612300677732	29.1286980730682	31.7509840079396	34.4039885885885	34.5790282274314
SLC40A1	na	0.766409377873501	0.164170854697363	0.407020838430456	0.955219456048797	0.595400488774827	2.1700592049534	1.66767355380161	2.07071634834389	2.47453282191704	2.36791171557411
SLC35A5	na	10.6445746926875	12.1076005339305	12.9025605782454	14.7436046477097	12.9003439234546	26.8498850782369	25.6451133162381	27.4642378832979	28.6167747308793	28.3021828861477
SLC49A4	na	5.96096182790501	5.58180905971035	5.73899382186943	9.63525712188352	8.05775328141932	14.0134331709702	15.6761314057352	14.2043875824993	13.4502832417103	14.6585010964111
SENP7	na	5.02423925494851	5.45868091868733	5.9832063249277	7.39256796420373	7.06541913346128	18.5742355678214	15.9355472918821	12.8602383739252	15.405962407419	13.19265098677
COX17	na	4.76876946232401	4.47365579050315	4.35512297120588	7.39256796420373	6.62879210835974	5.70100299606401	5.63303067061878	5.55823861923886	6.62536207158432	5.71305683757563
PARP9	na	2.93790261518175	2.70881910250649	3.54108129434497	4.98375368373285	4.12811005550547	7.7607202075452	6.89305068904667	8.64614896326044	8.50121759787627	8.8702724583411
USP8	na	74.9378058365201	88.5291333955532	79.1655530747236	74.3409924490151	76.9257431497076	79.0784286550814	75.3788446318329	72.1844453361281	75.5929865275946	69.4963295570877
SECISBP2L	na	22.651654946039	23.5585176490716	22.9559752874777	22.219235173309	22.2679782801785	41.5621508745312	39.8759276420119	36.9459390572936	36.5592268528388	34.5414423271842
TMOD3	na	32.9130249497898	40.2629021145284	42.89999637057	41.489749417076	36.4385099130194	52.6331308862425	47.6213448141127	49.9514908591727	56.3554894281751	51.6054410394167
SPPL2A	na	27.2075329145093	27.9500880122261	28.7763732770332	27.9920831902995	29.3333974136398	33.5071853510601	29.3881139592151	33.2404466444677	32.2886621440465	34.1655833247121
GLCE	na	43.8130694351018	46.2961810246565	45.1386109819375	46.7642220656933	42.551288264441	66.6465640572128	63.2974762198479	64.155878441672	67.4908871268017	61.3777751036908
SHF	na	10.8148878877705	11.7382161108615	10.0127126253892	6.39581722745716	8.65315377019415	20.2293654699045	20.2714985317663	21.5063873371856	15.3660505877106	16.8384833107492
APH1B	na	1.6179753532885	1.60066583329929	1.79089168909401	3.40556501721745	1.8258948322428	9.12160479370241	10.3766354458767	10.2082683137655	9.02007125408468	9.47164686229643
INTS14	na	34.5310003030783	33.4498116445878	30.5265628822842	37.7104028735786	36.4385099130194	40.7161955912442	39.1717988081846	44.0662970270375	43.5437953017982	39.8786401622878
PARP16	na	16.4352233255095	16.2118719013646	17.1762793817652	18.2322322263227	16.6712136856952	19.5673135090713	18.8261814518049	20.4528649845195	16.9226115563359	18.1915757196487
PPCDC	na	6.98284099840301	5.91015076910508	6.06461049261379	10.1751637709546	11.59046284815	6.14237096995283	6.11480303060592	6.82973111383598	6.54553843216764	6.61511844350862
UBL7	na	36.0638190588253	26.2673367515781	31.4220087268312	36.7967146982276	39.5742858205668	52.1182015833722	57.9609208476827	55.5097294784116	56.2756657887584	55.2136874631486
HERC3	na	1.532818755747	1.55962311962495	1.66878543756487	1.82737635070205	1.62742800265119	4.11943442296238	3.55770358144344	3.95979091174533	4.43021198762566	4.1720349274401
HERC6	na	0.766409377873501	0.779811559812476	0.73263750917482	2.15962659628424	2.34190858918099	3.97231176499944	3.81711946759036	4.43205955259569	4.98897746354241	5.03651063312588
ZGRF1	na	6.08869672421726	8.37271358956553	6.47163133104425	10.0090386481635	11.471382750395	10.1882440639337	9.74662543666276	7.62895496758274	9.21963035262638	9.62199046328526
AP1AR	na	34.7013134981613	44.0388317725677	40.3764671723012	34.8032132247344	33.7790543964918	29.755557573005	27.6833809931068	28.881043805849	29.5347465841711	31.0459536041939
COPS4	na	16.9887412095293	19.2900754269402	20.2289356699937	20.6825777874913	19.9260696909975	24.6430452087928	22.6062415070885	25.2845364639885	19.7164389359196	20.3715579339868
HNRNPD	na	88.3925482480771	97.1481032671648	89.8702011254446	125.964374356348	108.481969054773	143.922740152248	128.633220116564	121.663667554451	121.252108273935	126.213453030125
PRKG2	na	2.725011121328	4.26844222213145	3.98880421661847	3.23943989442635	3.01669580979246	8.60667549083212	10.0431007351164	9.22740267507627	10.1775140256265	8.8702724583411
RASGEF1B	na	0.12773489631225	0.0410427136743408	0.0407020838430456	0.33225024558219	0.198466829591609	2.57464651435149	2.48298062454907	2.50665663220576	3.07321011754213	2.74377071804619
SEC31A	na	121.646199588033	126.69885711269	125.769439075011	107.732142130025	107.688101736407	92.0987838848018	94.3162043205579	89.1134596927641	89.282740687555	84.5682755562181
GPAT3	na	46.6658154527421	53.6838694860378	50.5926902169057	25.0848935414554	25.284674089971	5.51709967361033	5.9295059690724	5.01331326441152	6.02668477595923	6.0513299398005
BBS7	na	10.4742614976045	12.2307286749536	12.9432626620885	13.7883851916609	13.2178908508012	14.8593884542572	13.7119825534799	15.1852532211885	14.8871087512106	14.5833292959167
KIAA1109	na	42.1950940818133	57.7470981397976	55.3141319426989	50.0867245215152	45.6473708060701	88.8253047451263	85.829598902323	81.0485644413195	95.3892491029309	81.0727868332278
RAP1GDS1	na	79.1104791160536	79.9922489512903	82.9101447882838	70.8523648704021	75.2983151470564	56.605442651242	57.9979802599894	56.4179384031238	54.5993693610082	52.4699167451025
LARP1B	na	46.3677673613468	55.4897488877088	50.7554985522778	42.0711873468448	42.7497550940326	31.9991781069399	33.2052334268055	30.443163156354	33.4860167352967	33.8273102224873
PDE5A	na	0.851565975415001	0.861896987161157	0.773339593017866	1.49512610511986	0.992334147958045	2.46430452087928	2.63121827377588	2.25235813328633	2.4346210022087	2.55584121681015
NAAA	na	14.5617781795965	14.4059924996936	13.7980064227925	18.8967327174871	22.5458318416068	10.6663927023133	11.0437048673974	9.1184176041108	12.8116941263769	13.19265098677
NUP54	na	57.5658599380541	65.5862564515967	64.8791216458146	59.2236062750254	63.3903053715599	42.1506415063829	38.4676699743572	38.5080584077986	36.9982568696305	40.8934594689624
BMP2K	na	77.7905518541604	91.8946359168491	83.3985697944004	59.0159498715365	57.8332341429948	59.6950184684638	53.6249696077985	52.349162420413	51.2068646857993	51.8685423411471
G3BP2	na	106.658638420729	122.019987753815	124.385568224347	116.619836199349	115.031374431297	122.185367438223	116.477732879966	122.063279481324	124.48496567031	121.02659879601
SEPTIN11	na	144.340432832843	164.170854697363	165.657481241196	158.275710739216	152.859152151457	126.488705183639	121.925466489051	126.422682319943	120.932813716268	119.034546082908
FRAS1	na	140.082602955768	148.000025509673	146.60890600265	95.1481640785997	103.242444753555	196.886897018907	185.000586235059	185.456262426238	172.099766582359	162.145573666456
SCARB2	na	123.051283447468	128.668907369059	129.310520369356	132.609379267992	131.821668214747	213.879564013627	211.164531323591	213.356440593397	203.031426856322	187.967087136288
CCNG2	na	2.51211962747425	2.74986181618084	3.41897504281583	3.86240910489296	3.25485600530239	47.2263732061044	45.1383641895637	43.811998528118	41.8275870543396	40.8558735687152
CNOT6L	na	25.8450273538453	27.0061055977163	28.3693524386028	29.1134277691394	26.3167016038473	54.9503127491589	53.439672546265	53.6933116289871	53.3621029500496	53.108877049305
USO1	na	140.082602955768	163.596256705923	160.936039515402	135.101256109858	139.363407739228	119.059010956511	115.069475212311	112.036652952501	117.460485401643	116.516290766345
SHROOM3	na	35.084518187098	34.9683920505384	36.591173374898	33.1834932775213	34.0569079579201	64.9914341551297	65.2245656597964	68.3336394953483	66.9720334705933	61.0770879017131
ANXA3	na	66.2944111860578	75.8469348701819	72.4497092406211	75.5869308699483	77.7196104680741	82.2047851367939	86.6078465607638	82.6833405058015	99.3006074343482	94.829226323706
PPA2	na	45.9845626724101	44.4492589093111	45.6677380718971	65.6194235024826	65.2162002038027	39.7966789789758	40.8394723619862	42.395192605567	43.4240598426731	46.6441022067852
CENPE	na	13.8805253992645	18.181922157733	14.1236230935368	44.3554077852224	39.5345924546485	36.4128578458282	35.7252734636612	30.8791034402159	48.3332136667989	41.5324197731649
GSTCD	na	6.55705801069551	7.63394474342739	7.28567300790516	11.7118211567722	10.4393552365186	9.45263077411903	9.52426896282255	8.75513403422591	9.37927763145973	8.8702724583411
INTS12	na	10.9426227840828	12.6001130980226	12.9432626620885	12.5424467707277	11.8286230436599	14.6754851318035	13.8231607904	13.4778204427295	14.2086078161688	13.4181663882533
ENPEP	na	0.21289149385375	0.123128141023022	0.284914586901319	0.622969210466607	0.476320391019861	1.02985860574059	1.55649531688151	1.3441492085741	0.957883673000143	1.3906783091467
CASP6	na	9.96332191235551	12.0665578202562	9.89060637386008	13.1654159811943	12.5431036301897	20.3397074633768	19.307953811792	20.271223199577	18.9182025417528	19.0184655250873
HADH	na	53.1802951646668	55.1203644646397	56.0060673680307	63.2936717834072	62.3185844917652	47.0792505481415	47.213691278739	47.2631924420245	44.7411498930483	41.7955210748954
PAPSS1	na	63.8674481561251	67.433178566942	66.100184161106	58.7252309066521	56.3645796040169	66.0212927608703	67.9669621704924	67.3891022136476	61.2247314325925	61.5281187046796
SEC24B	na	88.7331746382431	87.2978519853229	85.9220989926692	66.0347363094603	69.3840036252265	66.2787574123054	65.4469221336366	65.5726843642231	63.2602342377178	59.1602069891055
PPP3CA	na	189.984369115087	203.653945252079	208.272563024864	210.189811611433	197.077561784468	350.262267945274	347.098455664576	350.786615080852	343.361384950843	349.999903102001
SLC39A8	na	21.9278238669363	25.1181407686966	29.2240961993067	36.1322142070632	35.8431094242446	22.1419600234228	20.8644491286735	21.3247455522432	26.4216246469206	26.1222006718096
FBN2	na	24.014160506703	30.2484799779892	28.2472461870736	24.8357058572687	22.3473650120152	31.8888361134677	30.648133977643	29.0990139477799	27.1400374016707	27.099434078237
MAPK8IP3	na	119.091501661788	101.82697262604	106.232438830349	78.3695266766991	85.4201234562285	83.5656697229511	83.9395688746812	91.5111312540044	76.4710465611781	73.893879886011
RGS3	na	23.3754860251418	26.4725503199498	25.1945898988452	31.3561169268192	29.2540106818032	19.604094173562	22.420944445555	20.7434918404274	24.1067391038369	21.9125798441223
GUCD1	na	45.8142494773271	39.7703895504363	42.2487630290813	46.7226907849955	47.0366386132113	43.4379647635587	46.2501465587647	46.1370133753814	46.3376226813819	47.3582343114822
RNF185	na	31.0821581026475	31.2335051061734	33.4164108351404	32.8927743126368	32.4294799552689	40.6794149267535	38.2082540882103	38.4717300508101	39.871907888631	38.9014067558604
B4GALNT3	na	48.4541040011136	50.1952388237188	52.5463902413718	36.1322142070632	37.9468578179156	29.8291189019865	28.9804604238414	31.2423870101008	31.290866651338	28.4149405868893
ETV6	na	3.40626390166	4.26844222213145	4.07020838430456	5.48212905210614	4.52504371468868	11.9904966239798	12.7484378335057	15.1852532211885	14.6875496526689	14.6960869966584
GABARAPL1	na	1.1070357680395	0.902939700835498	1.26176459913441	1.91043891209759	1.34957444122294	17.3236929751364	17.936755556444	18.8180889200374	14.6077260132522	14.6209151961639
KIF21A	na	47.8154295195523	59.4298494004455	53.4011340020758	50.6266311705862	52.8715634032046	33.4704046865693	29.3139951346017	30.8064467262389	36.9583450499222	30.1438919982609
CPNE8	na	6.42932311438326	7.34664574770701	7.04146050484689	5.8559105783861	6.54940537652309	4.48724106786973	4.11359476604398	4.75901476549209	4.470123807334	4.32237852842893
YARS2	na	32.0614589743748	32.3827010890549	32.5616670744365	27.7844267868107	29.3333974136398	23.4660639450893	25.3856974300912	23.9040588984259	22.11114811842	22.7018837493137
FGD4	na	11.5387189668733	15.1447613458318	14.7341543511825	12.2101965251455	12.9797306552912	14.4548011448591	14.5643490365341	13.4051637287525	14.8871087512106	11.6516290766345
ALG10	na	2.42696302993275	2.58569096148347	2.80844378517014	5.68978545559501	4.84259064203526	7.06188758222122	6.07774361829921	5.77620876116979	6.46571479275097	5.600299136834
SINHCAF	na	65.3151103143306	62.7543092080671	65.4489508196173	72.2644284141264	68.6695230386967	81.358829853507	75.2676663949128	75.8899377489541	80.701699450262	77.3893686090014
AEBP2	na	20.1821136173355	24.5025000635815	25.1131857311591	22.8422043837756	17.7032411995715	20.8914174307378	19.4561914610188	18.7817605630489	19.1975852797112	19.0184655250873
ETNK1	na	28.95324316411	37.2667840163015	37.7308317225033	32.0206174179836	28.3013698997634	40.0173629659203	37.4670658420762	35.3111629928116	34.2443413097551	32.7373191153182
ZCRB1	na	13.9231036980353	16.4581281834107	14.327133512752	23.50670487494	20.0848431546708	34.353140634347	33.9834810852462	28.881043805849	33.0070748987966	29.091486791339
TMEM117	na	5.87580523036351	6.23849247849981	6.51233341488729	6.56194235024826	4.76320391019861	6.80442293078607	6.89305068904667	6.53910425792807	6.98456844895938	7.06614924647512
C1RL	na	13.62505560664	13.4209673715095	13.6759001712633	18.0661071035316	19.2512824703861	31.1164421591623	29.9069457315089	31.9689541498705	42.1468816120063	37.4355566462192
NDUFA9	na	72.8514691967533	66.1608544430374	72.2054967375629	72.9704601859885	69.2252301615532	43.4379647635587	42.4330270911744	44.5022373108993	42.8652943667564	42.81034038157
CLSTN3	na	64.8467490278523	59.1835931183995	59.1808299077883	46.9303471884844	47.7511191997411	79.4462352999888	78.3435976163691	84.8267135681224	90.9989489350136	92.2357992066486
VAMP1	na	12.2199717472053	9.60399499979576	9.07656469699916	13.1654159811943	10.6775154320286	11.402005992128	10.4878136827968	11.879372735236	12.4923995687102	10.8999110716903
TAPBPL	na	3.27852900534775	4.55574121785183	3.70388962971715	4.44384703466179	5.87461815591162	5.22285435768445	5.41067419677857	5.0859699783885	6.58545025187598	6.72787614425024
PEX5	na	40.7474319236078	35.0094347642127	38.9518942377946	29.6118031375127	29.4921708773131	23.7235285965244	24.0886179993566	26.4107155306317	19.8361743950446	22.8898132505497
SCAF11	na	64.0377613512081	81.3877012162179	67.5247570956126	74.8808990980861	69.1061500637982	71.4280504410084	72.4140916472967	67.5344156416015	75.752633806428	67.9553076469522
LLPH	na	17.201632703383	22.4914070935388	20.2696377538367	16.4879184370162	18.8940421771212	15.7421244020348	16.1208443534156	11.952029449213	15.0866678497523	16.1243512060523
RPL14P1	na	87.5835605714329	79.3766082461752	70.0889883777245	71.1846151159843	70.8923515301227	54.4353834462886	62.03745620142	60.7046845277655	55.5971648537166	58.5964184853974
LRIG3	na	11.3684057717903	11.6971733971871	11.1116688891514	8.88769406932359	11.35230265264	10.0043407414801	9.00543719052871	8.93677581916836	9.45910127087641	8.79510065784669
MARCHF9	na	10.5168397963753	9.35773871774971	10.3790313799766	11.1719145077011	11.2729159208034	16.6616410143032	18.3444090918177	19.7626262017382	16.8028760972108	19.8077694302787
INHBE	na	0.510939585249001	0.49251256409209	0.203510419215228	0.33225024558219	0.238160195509931	1.94937521800898	1.18590119381448	1.19883578062015	1.55656096862523	2.10481041384365
GLIPR1	na	2.214071536079	2.79090452985518	1.99440210830923	1.41206354372431	1.58773463673287	0.257464651435149	0.111178236920108	0.399611926873382	0.678500935041768	0.300687201977665
PHLDA1	na	2006.71522106545	2083.49231696424	2018.09072110589	1716.82008148457	1442.65538430141	1039.71582382411	1041.51772346757	944.864236913617	964.429211432311	1003.20526349823
TMEM19	na	13.1992726189325	13.3388819441608	13.3502835005189	17.6092630158561	15.2422525126356	21.1856627466637	23.1621326916891	24.4853126102418	25.5435646133371	26.2725442727984
LGR5	na	12.6883330336835	13.5440955125325	13.5944960035772	18.6060137526027	16.3933601242669	16.3673956983773	15.1202402211346	15.8391636469813	17.0822588351692	14.2074702934446
DUSP6	na	223.876694936604	221.958995550835	214.907002691281	174.846691737628	180.446041464691	498.635468500902	510.493404524827	518.69628108165	436.355924871273	444.002239620269
POC1B	na	20.8207880988968	26.9240201703676	24.2177398866121	25.3756125063398	26.8724087267038	30.0130222244402	29.5734110207486	30.6974616552734	30.5325420768796	29.993548397272
TMTC3	na	15.5836573500945	17.3610678842462	19.9440210830923	23.3821110328466	21.3947242299754	21.9948373654598	20.6420926548333	17.9098799953252	21.3129117242532	18.6426065226152
SNRPF	na	31.7208325842088	34.1064950633772	32.8872837451808	34.0556501721745	33.6202809328186	26.5556397623111	26.4604203869856	24.4489842532533	21.5124708227949	21.6870644426391
NEDD1	na	20.096957019794	25.7337814738117	22.1419336106168	28.4904585586728	27.5471959473153	25.1579745116631	20.8273897163668	20.8161485544043	20.3949398709614	20.7850028367061
GAS2L3	na	16.6055365205925	22.6145352345618	20.3510419215228	25.4586750677353	21.4741109618121	17.9121836069882	16.5284978887893	16.856357642659	21.5523826425032	18.8681219240984
SLC15A4	na	12.0070802533515	10.3838065596082	12.1292209852276	10.0505699288613	9.16916752713233	8.27564951041549	9.70956602435606	9.51802953098418	8.0222757613762	8.19372625389136
TDG	na	32.6575551571653	36.8973995932324	36.0213442010953	30.0271159444904	30.3654249275162	23.2453799581449	19.8638449963926	21.0704470533238	19.6366152965029	20.5594874352228
RITA1	na	28.271990383778	22.4914070935388	26.7412690848809	21.5132034014468	22.7046053052801	15.4846597505997	16.0096661164955	16.6747158577166	13.7695777993771	15.3350473008609
SDSL	na	3.065637511494	3.24237438027293	2.56423128211187	3.90394038559074	5.31891103305512	5.40675768013812	5.96656538137911	4.7226864085036	5.26836020150079	6.50236074276699
MMAB	na	26.6965933292603	27.0061055977163	26.1714399110783	28.0751457516951	26.9121020926222	20.8178561017563	22.8285979809288	20.5618500554849	23.5479736279202	24.7315223626629
GLTP	na	20.0543787210233	18.6333920081507	21.7756148560294	26.995332453553	25.165593992216	25.8568071369871	28.646925713081	29.3896408036878	27.1001255819624	28.4901123873837
GIT2	na	26.739171628031	28.0732161532491	31.3406045591451	28.5735211200684	28.3013698997634	38.8771623667075	37.5411846666897	39.1982971905799	35.6811668192553	33.1507640180375
TCHP	na	13.3695858140155	15.8014447646212	15.4260897765143	12.7916344549143	14.4483851942691	16.1467117114329	13.7861013780933	15.5485367910734	15.3660505877106	13.004721485534
FAM222A	na	20.7356315013553	16.8275126064797	17.5833002201957	12.5009154900299	11.8683164095782	10.7767346957855	11.8219525258381	11.879372735236	10.0178667467932	11.2757700741624
FOXN4	na	1.362505560664	0.656683418789453	1.18036043144832	1.20440714023544	1.19080097754965	0.882735947777653	0.555891184600538	1.59844770749353	0.957883673000143	0.601374403955329
NUP58	na	155.495947110779	171.353329590373	170.989454224634	144.155075301973	136.108551733925	98.3147161837361	93.8344319605708	93.5091908883713	90.6796543773469	91.8975261044237
MTMR6	na	21.6723540743118	26.6777638883215	24.2584419704552	31.7298984530992	28.2219831679268	25.1211938471724	25.3486380177845	22.6325664038288	26.3018891877956	25.7839275695847
SLC46A3	na	0.468361286478251	0.205213568371704	0.569829173802638	0.955219456048797	0.516013756938183	1.69191056657383	2.03826767686864	1.92540292038993	2.55435646133371	1.54102191013553
SLC7A1	na	595.074303620003	599.387790500074	584.929646908408	467.185376569257	487.394840111073	478.369322366506	493.816668986811	500.859057800301	482.972930290614	484.78294138849
PDX1	na	1.192192365581	1.1081532692072	1.3431687668205	1.53665738581763	1.8258948322428	1.39766525064795	1.59355472918821	2.14337306232087	2.235061903667	2.59342711705736
LNX2	na	24.354786896869	26.9650628840419	28.572862857818	26.3308319623886	26.9517954585405	22.9143539777282	23.050954454769	22.3056111909324	26.581271925754	24.1677338589548
SUOX	na	12.773489631225	9.48086685877273	12.0071147336984	16.0726056300385	15.3216392444722	19.1627261996732	21.9391720855679	20.1985664856	21.1931762651282	22.4387824475832
TARBP2	na	28.271990383778	22.3272362388414	24.6654628088856	30.3593661900726	27.8250495087436	28.3578923223571	27.9798562915604	30.370506442377	28.3773038126292	28.5652841878781
NABP2	na	78.7272744271169	64.9706157464815	65.9373758257338	79.2832148520502	77.5211436384825	56.7157846447142	58.2573961461364	58.7429532503871	67.171592569135	58.5588325851502
N4BP2L1	na	0.425782987707501	0.697726132463794	1.05825417991919	1.53665738581763	1.03202751387637	9.5261921031005	7.3377636367271	7.70161168155972	9.17971853291804	8.11855445339694
SMARCC2	na	182.362853635122	188.139799483178	175.018960525096	148.183609529657	158.852850405124	164.446350938079	156.761314057352	153.66895006131	149.789059365397	138.203355208984
BRCA2	na	18.6918731603593	27.4986181618084	22.1826356944598	32.4774615056591	30.960825416291	22.1419600234228	21.049746190207	17.8008949243597	24.465945481212	21.6118926421446
KANSL2	na	36.957963333011	33.2035553625417	36.4690671233688	30.4424287514682	32.4691733211872	28.3946729868478	30.7963716268698	32.0416108638475	25.7830355315872	24.9946236643934
CERS5	na	28.95324316411	23.845816644792	25.3166961503743	25.5002063484331	25.6022210173176	29.0935056121718	26.2010045008387	27.6822080252288	25.9825946301289	27.813566182934
MAP3K12	na	17.4571024960075	17.4021105979205	17.7054064717248	16.0726056300385	15.7185729036554	16.0363697179607	14.5643490365341	16.4930740727741	15.525697866544	15.4853909018497
GALNT6	na	20.8633663976675	22.1220226704697	22.345444029832	21.2224844365624	22.1885915483419	19.052384206201	18.1961714425909	15.8028352899928	20.6344107892114	21.0481041384365
CSAD	na	3.235950706577	2.54464824780913	2.7677417013271	3.65475270140409	3.96933659183218	9.15838545819315	7.59717952287402	9.19107431808778	10.4169849438766	10.3737084682294
LMBR1L	na	6.42932311438326	3.8169723717137	3.41897504281583	5.39906649071059	5.95400488774827	19.5305328445806	19.2708943994853	19.0723874189569	17.5212888519609	15.1471177996248
MYG1	na	75.5764803180814	74.1641836095339	67.0770341733391	66.5746429585314	70.5351112368578	53.2951828470758	55.2185243369868	54.8558190526188	51.2467765055076	50.1395909297756
ESYT1	na	402.45007998113	378.701119073143	395.461446619031	313.727294390983	352.953409745717	316.865424587687	330.42172012656	326.882556182426	316.341083008297	324.629420435136
TMBIM6	na	376.860522419909	342.091018475631	351.014771062425	331.295026126141	330.963285026967	342.427986408748	337.2777114033	365.354286233236	332.225987252216	345.97821177555
ANKRD52	na	130.417329134807	120.337236493167	125.199609901208	111.386894831429	100.027282114171	87.5012008234598	85.1254700684957	85.5896090648807	81.2205531064705	81.0727868332278
ZNF740	na	17.542259093549	16.1708291876903	14.9376647703977	18.2322322263227	17.7826279314082	40.6794149267535	40.2835811773856	42.6494911044864	43.0249416455898	38.4127900526466
WDFY2	na	10.6019963939168	11.7382161108615	10.2569251284475	11.9610088409588	11.3126092867217	14.6754851318035	15.7131908180419	14.7493129373266	14.8871087512106	14.6960869966584
HNRNPA1L2	na	72.8514691967533	87.667236408392	81.7704864406786	91.3688175351023	79.1088782752153	103.132983232022	105.767562723329	92.0923849658203	100.976903862098	99.0388471513933
ESD	na	88.4777048456186	93.3311308954511	103.261186709807	96.6848214644174	97.0899730362151	74.1866002778136	69.7458139612141	71.4215498393699	62.9010278603427	63.5577573180288
RB1	na	31.1247364014183	36.5690578838377	33.1721983320821	43.3586570484758	37.4705374268958	47.8148638379562	46.5095624449117	42.9764463173828	45.5393862872151	44.7648071944248
SBNO1	na	63.1010387782516	75.5596358744615	68.8272237785901	75.6699934313438	66.4466945472707	84.9265543091083	78.6400729148227	77.7063555983785	81.3402885655955	79.0055623196314
MORN3	na	0.29804809139525	0.615640705115112	0.325616670744365	0.456844087675512	0.396933659183218	1.36088458615721	1.74179237841502	1.78008949243597	1.91576734600029	1.80412321186599
SETD1B	na	33.8071692239755	28.9761558540846	32.8465816613378	31.9790861372858	38.6216450385271	48.2194511473543	45.9536712603111	50.4600878570116	53.521750228883	53.1464629495522
VPS33A	na	24.6102566894935	25.7337814738117	25.3981003180604	27.2445201377396	26.277008237929	29.350970263607	29.4622327838285	28.1908050230677	27.8983619761292	27.2497776792258
VPS37B	na	98.1429786665789	96.2862062800036	92.5972407429287	61.4247641520074	64.5017196172729	46.8217858967063	46.5095624449117	53.3663564160907	43.1446771047148	46.7192740072796
RHOF	na	42.1525157830426	34.681093054818	36.8353858779562	29.196490330535	31.5165325391475	28.1739889999034	28.0169157038671	34.4756107820763	32.4083976031715	31.1587113049355
DENR	na	97.0359428985394	101.580716343994	97.6035970556233	102.333075639315	91.0962747825485	74.0394776198506	69.5975763119873	70.4043558436922	69.5663017516354	65.8129113328613
DIAPH3	na	22.7793898423513	29.2224121361307	25.7237169888048	28.3658647165795	27.0708755562955	20.6339527793026	23.3844891655293	22.3056111909324	24.465945481212	25.107381365135
RBM26	na	48.6669954949673	55.0382790372911	50.6333923007487	52.7031952054749	46.8381717836197	44.2471393823548	39.9129870543186	37.2365659132015	39.1534951338808	39.4651952595685
MBNL2	na	12.943802826308	14.9805904911344	14.4899418481242	9.46913199909242	10.7569021638652	18.7949195547659	19.8638449963926	18.0188650662907	19.3572325585446	17.8157167171766
ZIC5	na	18.6492948615885	20.8496985465651	18.4787460647427	16.4048558756206	15.8773463673287	10.703173366804	11.3031207535443	11.5160891653511	12.9314295855019	12.7040342835563
ABHD13	na	9.96332191235551	8.98835429468064	11.2337751406806	15.6157615423629	12.2255567028431	10.1882440639337	9.74662543666276	10.8985070965468	10.8161031409599	11.6892149768817
RAB20	na	8.81370784554526	7.1414321793353	8.42533135551044	5.64825417489723	6.07308498550323	6.25271296342504	5.8924465567657	5.77620876116979	5.14862474237577	6.46477484251979
GRTP1	na	14.135995191889	13.2567965168121	12.9839647459315	11.1303832270034	10.8759822616202	15.300756428146	14.823764922681	15.9118203609583	14.8072851117939	14.996774198636
CUL4A	na	127.096221830689	133.676118437328	137.084618383378	118.737931514935	117.770216679661	122.663516076603	115.921841695365	125.550801752219	113.628950709642	115.614229160412
SSTR1	na	1.49024045697625	1.1081532692072	1.58738126987878	1.49512610511986	1.34957444122294	1.17698126370354	1.4082576676547	1.78008949243597	1.39691368979188	1.57860781038274
CDH24	na	42.3228289781256	34.927349336864	35.1666004403914	49.8375368373285	46.3221580266815	31.0796614946715	29.9810645561223	30.2615213714116	36.9982568696305	35.6690193346005
CBLN3	na	1.4476621582055	1.51858040595061	1.09895626376223	1.37053226302653	1.38926780714126	2.86889183027737	3.40946593221663	2.86994020209065	3.39250467520884	2.40549761582132
TMX1	na	52.2861508904811	62.6722237807185	64.5942070589133	79.0755584485613	68.5107495750234	59.0329665076305	55.0332272754532	53.9476101279065	57.4331085603002	59.1226210888583
PELI2	na	0	0	0.0407020838430456	0	0	1.87581388902751	1.66767355380161	2.21602977629784	1.39691368979188	1.46585010964111
RTN1	na	0.29804809139525	0.205213568371704	0.244212503058273	0.249187684186643	0.277853561428253	0.845955283286917	1.14884178150778	1.52579099351655	0.718412754750107	1.05240520692183
ARMH4	na	3.40626390166	4.0221859400854	4.1109104681476	4.31925319256847	3.88994985999554	5.25963502217518	5.29949595985846	5.66722369020432	5.42800748033414	5.1116824336203
SLC38A6	na	3.61915539551375	3.8169723717137	4.23301671967674	6.85266131513267	5.79523142407498	6.39983562138798	4.59536712603111	5.7398804041813	4.82933018470905	5.90098633881167
NAA30	na	43.3447081486236	46.0499247426104	53.4418360859188	45.9751277324356	44.1390229011738	48.2930124763358	45.471898900324	43.3760582442562	45.2200917295484	44.7272212941776
DCAF5	na	59.1838352913426	62.3849247849981	66.1815883287921	60.5526072573542	64.7398798127828	76.8715887856373	78.9365482132764	80.3219973015497	73.6772191815943	72.0521707738979
RAB15	na	26.6965933292603	25.8158669011604	24.5840586411995	31.8960235758903	28.0235163383352	35.5669025625413	34.50231285754	37.27289427019	36.3596677542971	34.9548872299035
WDR89	na	8.68597294923301	12.887412093743	11.3151793083667	16.5709809984117	14.7262387556974	13.4249425391185	10.9325266304772	12.8602383739252	12.2130168307518	13.7564394904782
EFCAB11	na	1.49024045697625	1.68275126064797	2.72703961748405	3.57169014000855	3.88994985999554	4.59758306134194	4.18771359065738	4.97698490742303	4.39030016791732	4.43513622917055
PTGR2	na	4.25782987707501	2.95507538455254	2.72703961748405	5.81437929768833	5.59676459448337	7.61359754958226	7.63423893518072	6.35746247298562	8.70077669641797	8.49441345586902
JDP2	na	58.2896910171568	58.4448242722614	58.5702986501426	49.8375368373285	60.9690100505423	88.3839367712375	91.7220454590887	91.6927730389469	75.4333392487613	78.8552187186425
AK7	na	0.29804809139525	0.410427136743408	0.36631875458741	0.539906649071059	0.317546927346574	1.32410392166648	0.815307070747455	1.12617906664317	0.957883673000143	1.12757700741624
FBLN5	na	1.9586017434545	1.47753769227627	2.11650835983837	1.32900098232876	1.15110761163133	1.47122657962942	1.29707943073459	1.63477606448202	1.63638460804191	1.91688091260761
CLBA1	na	35.425144577264	28.7298995720386	30.6486691338133	33.8064624879879	35.6843359605713	32.3302040873565	32.0934510576044	33.3494317154331	31.6500730287131	34.2031692249593
WARS1	na	572.465226972735	593.067212594225	585.784390669112	400.278483365144	474.93112321272	611.441766493988	627.0081968171	621.178576146178	564.353130675918	566.118829523448
WDR20	na	27.7184724997583	27.9911307259005	27.3518003425266	24.9187684186643	24.4114200397679	23.0246959712004	25.4227568423979	22.6688947608173	25.3839173345038	23.3784299537634
NIPA2	na	70.0413014778838	66.8996232891756	74.8918342712039	68.6927382741178	61.0087034164606	46.8217858967063	45.3236612510972	45.664744734531	45.3398271886734	49.5758024260674
SLC12A6	na	11.240670875478	10.0144221365392	9.84990429001703	14.0791041565453	12.3049434346798	40.1644856238832	40.9506505989063	40.1428344722806	43.5038834820898	37.9993451499274
MFAP1	na	15.32818755747	21.793680961075	18.4787460647427	19.1459204016737	19.3306692022227	20.6707334437934	18.7520626271915	20.0169247006576	19.2774089191279	19.507082228301
TCF12	na	48.4541040011136	49.2102136955347	44.4873776404488	42.9018129608003	41.9558877756661	65.5799247869815	68.3746157058661	63.1386844459943	64.7768833866347	58.1829735826781
SORD	na	215.190721987371	204.885226662309	210.063454713958	200.346898086061	203.388806965481	153.301809597386	153.648323423589	154.177547059148	143.043961834688	141.022297727525
SERF2	na	130.800533823744	123.702739014463	118.80938273785	146.854608547328	133.726949778826	139.50906041336	133.895656664116	145.749368237819	142.086078161688	139.3309322164
ZSCAN29	na	19.245391044379	20.8086558328908	19.618404412348	20.6825777874913	20.600856911609	27.0705690651814	26.3121827377588	26.955640885459	25.9825946301289	25.3328967666182
LYSMD2	na	24.0567388054738	25.774824187486	26.5377586656657	22.8006731030778	24.8877404307878	14.1973364934239	13.1560913688794	13.9864174405684	15.1265796694606	14.0571266924558
```
