## Supplemental File S1 for "KRAS G12 mutant alleles differentially control glutamine metabolism via FOXO1": sw_gsea_G12D_LN_iFOXO1___G12D_LN_DMSO.gct (part 2 of 3)

```
SLC27A2	na	52.8822470732716	49.7027262596268	49.2088193662421	45.8505338903423	52.2761629144298	32.1463007649029	29.2028168976816	34.1123272121914	28.1378328943792	31.3466408061715
BNIP2	na	14.8598262709918	19.2490327132659	19.618404412348	21.0978905944691	20.6405502775273	28.3946729868478	26.8680739223593	26.7376707435281	28.1378328943792	27.8887379834284
GTF2A2	na	20.8207880988968	20.4392714098217	21.8570190237155	20.6410465067936	20.1245365205891	20.3397074633768	19.7897261717791	20.2348948425885	18.7186434432111	18.8681219240984
SRP14	na	91.1175593694051	113.606231450575	89.2596698677989	115.332366497718	106.060673733756	125.642749900353	119.813079987569	113.344473804086	116.582425368059	124.183814416775
BAHD1	na	55.2240535056628	51.2213066655774	48.191267270166	35.799963961481	38.859805234037	30.7486355142549	32.3158075314446	32.8408347175943	28.5768629111709	27.3625353799675
DISP2	na	5.10939585249001	5.00721106826958	4.68073964195024	5.44059777140837	7.81959308590939	4.67114439032341	5.26243654755176	4.79534312248058	6.18633205479259	5.93857223905887
CDAN1	na	26.9946414206555	22.7787060892592	25.3573982342174	25.9570504361086	26.3167016038473	23.6131866030522	24.2739150608902	23.3591335435986	22.8295608731701	23.3784299537634
TLE3	na	35.084518187098	32.3827010890549	31.6255191460464	20.3918588226069	23.5381659895648	37.0381291421707	39.6535711681717	46.1733417323698	36.6390504922555	37.2476271449832
ANP32A	na	88.7331746382431	99.4875379466022	94.2253240966505	104.118920709319	94.2717440560142	108.135153602762	110.399989261667	105.206921838665	101.65540479714	107.420502906521
COMMD4	na	40.5771187285248	34.4758794864463	35.4922171111357	47.0134097498799	45.88553100158	28.3578923223571	28.0910345284805	32.22325264879	29.8141293221294	30.9707818036994
UBE2Q2	na	33.6794343276633	39.3189197000185	36.0620462849384	41.0329053294005	39.6536725524035	53.6262088274924	53.5508507831851	49.079610291449	51.0073055872576	50.5530358324948
ETFA	na	67.4440252528681	74.779824314649	72.4090071567781	83.1456239569431	80.7363062778665	50.5366330102706	53.1061378355047	49.2612520763914	48.1336545682572	55.5143746651263
HMG20A	na	25.5895575612208	28.0732161532491	27.3925024263697	28.0336144709973	25.8800745787458	32.2198620938843	31.7599163468441	32.6228645756633	29.5746584038794	26.9490904772482
SCAPER	na	12.6457547349128	14.447035213368	13.5130918358911	16.1971994721318	15.7979596354921	12.5054259268501	13.3043290181062	12.4606264470518	14.8871087512106	11.8395585778705
TSPAN3	na	87.4132473763499	78.1042841222706	93.0042615813591	100.588761850008	102.88520446029	92.2826872072554	94.7609172682383	99.0674295076102	93.6730408554723	102.196062772159
WDR61	na	27.0372197194263	24.2972864952098	26.822673252567	26.4554258044819	24.3320333079313	20.6339527793026	20.0120826456194	19.5809844167957	18.8383789023361	18.2667475201431
NCOA2	na	10.6445746926875	11.6150879698385	11.3151793083667	12.667040612821	15.0834790489623	32.5876687387917	33.6870057867926	30.7337900122619	35.8408140980887	29.8432047962832
NEIL1	na	7.19573249225676	6.7310050425919	6.67514175025947	7.14338028001709	6.90664566978799	9.78365675453565	10.7472295689437	11.0801488814892	10.7761913212516	10.6368097699599
MAN2C1	na	67.6994950454926	62.7543092080671	57.3492361348512	58.1022616961855	64.1047859580897	48.0723284893913	52.0314148786103	56.6722369020432	53.9208684259664	60.4381275975106
DNAJA4	na	42.6208770695208	49.251256409209	49.6972443723587	41.1990304521916	41.6383408483196	36.854225819717	35.4658575775143	35.8924167046274	36.000461376922	37.5483143469609
TLNRD1	na	93.0761611128596	76.3804901479483	78.9620426555084	59.1820749943276	57.7538474111582	35.4565605690691	35.0952634544473	37.6725061970634	34.2443413097551	38.4503759528939
TPM1	na	20.0118004222525	23.4353895080486	20.1475315023076	26.5800196465752	24.2923399420129	31.4474681395789	29.9810645561223	30.515819870331	32.0891030455048	30.6700946017218
IGF1R	na	16.4778016242803	16.0887437603416	15.9145147826308	14.9097297705008	15.8376530014104	55.7594873679551	58.5168120322833	57.5077891127785	61.0251723340508	63.0315547145679
ARRDC4	na	1.83086684714225	1.805879401671	1.70948752140791	2.86565836814639	2.54037541877259	3.45738246212914	3.78006005528366	3.34220884294101	2.75391555987541	3.45790282274314
PIF1	na	6.76994950454926	6.32057790584849	5.77969590571247	8.05706845536811	7.06541913346128	11.6594706435632	11.0807642797041	10.6805369546158	11.3748686168767	12.290589380837
USP3	na	63.3990868696468	64.8064448917842	62.9661237051915	45.4352210833645	46.7190916858647	54.9503127491589	50.5860977986489	50.4600878570116	45.7389453857568	47.508577912471
BBS4	na	4.89650435863626	4.18635679478276	4.31442088736283	7.18491156071486	6.82725893795135	12.7261099137945	11.7848931135314	11.0438205245007	13.7296659796687	11.6516290766345
PML	na	34.5310003030783	32.7110427984496	31.3406045591451	26.3308319623886	27.9838229724169	29.9394608954587	31.2781439868569	34.6935809240072	32.1290148652131	34.5414423271842
CYP1A1	na	4.38556477338726	3.8169723717137	3.17476253975755	4.65150343815066	4.60443044652533	3.34704046865693	3.37240651990993	3.63283569884893	3.51224013433386	3.30755922175431
LINS1	na	8.26018996152551	9.48086685877273	10.3383292961336	10.0505699288613	10.1615016750904	7.28257156916564	7.70835775979412	7.91958182349066	7.26395118691775	8.64475705685786
ULK3	na	84.5179230599389	76.3804901479483	80.4273176738581	79.490871255539	82.8797480374559	80.807119886146	80.4930435301579	85.9892209917541	83.1363204524707	85.3951653616567
CCDC33	na	0.0851565975415001	0	0.0407020838430456	0.166125122791095	0.0793867318366436	0.625271296342504	0.926485307667563	0.726567139769785	1.15744277154184	1.05240520692183
CELF6	na	0.936722572956501	0.98502512818418	1.01755209607614	0.913688175351023	1.07172087979469	1.6551299020831	1.63061414149491	2.0343879913554	1.71620824745859	1.76653731161878
SCAMP2	na	90.5214631866146	76.5446610026457	80.4680197577011	67.6544562566735	79.188265007052	77.0554921080909	77.4171123087016	81.7751315810893	78.6262848254284	84.6434473567126
HAPLN3	na	2.4695413287035	1.805879401671	2.27931669521055	3.15637733303081	2.89761571203749	4.15621508745312	4.78066418756462	6.1031639740662	5.98677295625089	5.90098633881167
POLG	na	74.9803841352908	75.2723368787411	80.3052114223289	66.3669865550425	65.255893569721	42.5184481512903	47.3248695156591	44.3932522399339	44.7411498930483	44.7648071944248
FANCI	na	88.0519218579111	96.1630781389806	97.6442991394663	116.162992111673	112.292532182932	67.7132033274441	61.6298026660463	61.2132815256044	64.4176770092596	69.5715013575821
ABHD2	na	63.1861953757931	60.1275755329093	70.6181154676841	61.507826713403	57.1981402883017	49.5435550690208	52.2167119401438	52.494475848367	55.5572530340083	52.206815443372
TICRR	na	40.1513357408173	36.3228016017916	38.1378525609337	36.9213085403209	33.302734005472	29.9762415599495	28.7210445376944	29.4622975176648	27.5391555987541	28.4901123873837
DET1	na	4.13009498076276	3.98114322641106	4.76214380963633	5.10834752582617	6.07308498550323	5.73778366055474	7.3007042244204	6.86605947082447	6.58545025187598	6.95339154573349
MFGE8	na	16.690693118134	13.8724372219272	16.6471522918056	21.0563593137713	20.8787104730373	47.0424698836507	45.842493023391	48.8979685065065	51.166952866091	54.9881720616654
ZNF710	na	13.5398990090985	12.9284548074174	13.6351980874203	14.8266672091052	14.2499183646775	16.1834923759236	16.3432008272558	16.7110442147051	18.0800543278777	14.996774198636
UNC45A	na	92.0968602411324	96.3682917073523	99.8829137508339	95.0235702365064	96.9708929384601	74.6647489161931	75.3417852195262	79.304803305872	73.5973955421777	78.4793597161704
MCTP2	na	16.9035846119878	20.0288442730783	21.2871898499128	16.0310743493407	18.2986416883463	15.7789050665255	13.6378637288665	14.7129845803381	16.6432288183775	14.094712592703
FURIN	na	38.1927339973628	35.5840327556535	34.800281685804	34.2217752949656	36.5972833766927	44.4678233692993	45.5460177249374	50.3147744290576	52.6037783755912	49.6509742265619
IQGAP1	na	207.611784806177	250.032211704084	235.705767535077	242.667273117092	235.262579797893	237.492750616679	238.217902307484	234.245245861779	265.57324833929	253.667240768407
CRTC3	na	73.3624087820023	64.8885303191329	64.6756112265994	54.9874156438525	54.3799113081009	54.4721641107793	55.811474933894	59.6874905320878	51.2068646857993	53.3719783510355
EFL1	na	37.5114812170308	46.4193091656795	43.5105276282157	40.8252489259116	41.320793920973	34.5002632923099	35.2435011036741	36.5463271304202	36.7986977710888	37.0596976437471
SEC11A	na	76.3003113971841	82.249598203379	81.1599551830329	81.0690599220544	78.3547043227672	71.7222957569343	68.5599127673997	69.5688036329569	61.1848196128841	65.2491228291532
GLYR1	na	98.6964965505986	101.006118352553	107.494203429483	113.463458866318	108.481969054773	99.7859427633655	94.8720955051584	95.3982654517728	99.6199019920149	89.9806451918161
PMM2	na	82.3890081214014	86.3949122844875	83.3578677105573	62.2138584852651	72.162539239509	38.104768412402	39.9129870543186	38.2174315518907	37.6767578046723	37.7362438481969
TGFB1I1	na	63.7822915585836	53.109271494597	55.8025569488155	47.2210661533688	54.1417511125909	47.9252058314284	51.1790483955562	56.8175503299972	54.3598984427581	51.6430269396639
RUSF1	na	55.3517884019751	47.4043342938637	50.8369027199639	60.4280134152608	61.8819574666637	57.1939332830938	63.5939515183015	63.7199381578102	63.1404987785928	57.61918507897
ARMC5	na	34.573578601849	25.52856790544	26.5784607495088	23.1744546293578	23.1015389644633	28.1372083354127	26.3492421500655	30.370506442377	29.8939529615461	31.8352575093852
PARN	na	27.2926895120508	29.6328392728741	27.5553107617419	28.1997395937884	27.9044362405802	38.5461363862908	37.5041252543829	37.7088345540518	32.4483094228798	35.217988531634
FTO	na	38.4056254912165	39.4420478410415	40.8648921784178	36.0491516456676	40.6857000662798	37.0381291421707	36.5405805344087	37.0185957712705	34.0048703915051	34.0904115242177
UQCRC2	na	283.230843423029	276.586847451383	275.756618036634	301.84934811142	299.248285658228	166.248603498125	167.471484213989	173.685874761967	170.662941072859	181.164039191543
CDR2	na	33.722012626434	35.7892463240252	31.0556899722438	30.2763036286771	29.8891045364963	25.5993424855519	26.4604203869856	24.1220290403569	22.4304426760867	23.7542889562355
ARHGAP17	na	52.2435725917103	49.9079398279985	48.1505651863229	42.3203750310315	41.7574209460745	40.4219502753184	40.8765317742929	40.9783866830159	39.5526133309642	37.397970745972
NKD1	na	17.7551505874028	17.5662814526179	17.1762793817652	30.6500851549571	26.3167016038473	28.2843309933756	30.3516586791894	32.2595810057785	38.9140242156308	37.2852130452304
DHX38	na	53.2228734634376	63.4930780542053	59.7099569977479	53.9491336264081	52.9509501350413	48.1458898183728	48.7331271833138	46.2459984463468	47.6547127317571	47.5461638127182
TXNL4B	na	21.459462580458	19.4952889953119	20.3510419215228	18.3983573491138	16.1155065628386	23.0614766356912	21.2721026640472	22.1602977629784	19.876086214753	18.4546770213792
MARVELD3	na	21.800088970624	25.6106533327887	25.3166961503743	24.5034556116865	22.4267517438518	21.1488820821729	19.7156073471657	21.4337306232087	22.3107072169617	22.0253375448639
ZFHX3	na	34.0200607178293	39.852474977785	34.2304525120013	32.1867425407747	31.1592922458826	46.4907599162897	47.7325230510328	46.7182670871972	51.6059828828827	47.7340933139542
CLEC18B	na	0.808987676644251	0.410427136743408	0.691935425331775	0.415312806977738	0.357240293264896	1.43444591513869	1.59355472918821	1.38047756556259	1.47673732920855	1.54102191013553
CPNE2	na	89.9679453025949	82.9883670495172	78.6771280686071	80.1138404660056	77.8783839317474	56.5686619867513	64.1127832905954	60.4503860288461	66.2137088961349	62.0919072083877
NLRC5	na	8.68597294923301	8.33167087589119	8.09971468476607	9.88444480607016	10.6378220661102	5.55388033810107	5.22537713524506	5.77620876116979	6.66527389129266	6.27684534128375
KATNB1	na	43.5575996424773	39.5651759820646	40.7834880107317	38.7486848910229	39.3758189909752	34.353140634347	35.0211446298339	32.7318496466288	34.6434595068385	36.4583232397918
KIFC3	na	26.7817499268018	26.4725503199498	25.0724836473161	18.8967327174871	17.5841611018166	27.2912530521258	25.2374597808644	28.4087751649986	26.2619773680873	25.0697954648878
NUDT7	na	0.681252780332001	0.779811559812476	0.976850012233094	1.12134457883989	1.11141424571301	2.2804011984256	2.40886179993566	1.70743277845899	1.95567916570863	1.8792950123604
GCSH	na	25.206352872284	30.2484799779892	27.1075878394684	31.4807107689125	31.7943861005758	22.8775733132375	22.791538568622	21.4700589801971	18.2796134264194	20.1084566322563
CMTM3	na	7.45120228488126	6.15640705115112	5.65758965418334	5.98050442047942	5.08075083754519	9.59975343208197	9.30191248898233	10.4262384556964	9.8582194679598	8.68234295710506
NOL3	na	13.6676339054108	11.9844723929075	12.4141355721289	16.3217933142251	15.3216392444722	15.0800724412016	12.3037248858252	14.4586860814187	14.9669323906272	17.7781308169294
MAP1LC3B	na	44.8349486055998	52.5346735031563	49.3716277016143	35.3431198738055	38.8201118681187	57.9663272373992	53.1061378355047	52.5308042053555	53.5616620485913	59.8367531935552
MBTPS1	na	71.4038070385478	81.3056157888692	80.4273176738581	77.8711513083258	75.2983151470564	122.810638734566	123.593140042853	117.958175141625	120.613519158601	123.356924611337
ZCCHC14	na	64.6764358327693	62.4670102123468	59.6692549139048	55.7765099771102	53.2684970623878	62.5639102987411	58.5909308568967	64.8097888674648	66.5330034538016	62.2422508093766
MEAK7	na	12.1773934484345	11.7792588245358	11.8036043144832	9.38606943769687	8.3753002087659	12.100838617452	11.4513584027711	13.441492085741	11.175309518335	11.6516290766345
OSGIN1	na	47.0064418429081	44.4492589093111	37.2017046325437	16.0726056300385	17.9414013950814	6.51017761486019	7.15246657519359	8.1012236084331	7.86262848254284	8.60717115661065
RHOT2	na	172.356953423996	143.772626001216	147.789266434098	134.602880741485	148.731042095952	77.3865180885076	76.490627001034	79.7407435897339	77.3491065947616	78.8928046188897
ZSCAN32	na	16.1371752341143	15.2678894868548	15.3853876926712	17.3600753316694	15.5597994399821	19.3834101866176	18.8261814518049	15.8754920039698	18.119966147586	19.2815668268177
RPS2	na	3358.2355806466	2721.33713017717	2969.37982468555	2849.95954404263	3033.80365050325	2640.18965847398	2638.59309682491	2608.88462877137	2789.11778485817	2737.64421630589
NDUFB10	na	91.7562338509664	91.0737816433623	86.1663114957275	101.627043867452	106.060673733756	66.6097833927221	67.522249222812	67.643400712567	72.1605700326774	71.8642412726618
PDPK1	na	76.9815641775161	69.8136559600538	68.8679258624331	57.7284801699056	56.6027397995269	60.7616577386951	61.666862078353	67.2074604287051	60.466406858134	61.3026033031964
DEF8	na	28.3145686825488	26.5546357472985	26.5377586656657	21.471672120749	24.6495802352778	21.6270307205525	19.1226567502585	21.6880291221281	17.8006715899193	19.507082228301
TCF25	na	152.515466196827	141.515276749127	133.747047508248	128.53931375961	141.228995937389	107.178856326003	111.622949867788	108.730772466548	118.538104533768	115.351127858682
GALNS	na	38.8739867776948	32.875213653147	34.1897504281583	26.247769400993	28.0632097042535	23.0614766356912	23.6439050516762	24.5216409672302	27.6588910578791	25.7463416693375
GAS8	na	17.0313195083	13.7082663672298	16.2401314533752	16.9447625246917	18.4574151520196	16.0363697179607	17.6402802579904	18.2731635652101	18.5190843446694	19.7325976297842
MED9	na	26.739171628031	23.3943467943743	22.7931669521055	22.1777038926112	23.9747930146664	16.2570537049051	16.7508543626295	16.9653427136245	15.884904243919	17.702959016435
NCOR1	na	117.005165022021	138.724372219272	126.176459913441	105.323327849554	107.767488468244	139.692963735814	147.051748032996	134.850861141272	136.418599763104	131.66340856597
COPS3	na	79.7917318963856	86.0255278614184	87.1431615079606	85.6375007988095	81.1332399370497	60.6880964097136	60.295663823005	61.6855501664548	57.2335494617585	52.8457757475745
GID4	na	22.9071247386635	22.1220226704697	21.7349127721863	16.3633245949229	17.3063075403883	23.8338705899966	23.1621326916891	24.4126558962648	23.3484145293785	22.0629234451111
KSR1	na	7.49378058365201	5.78702262808206	7.16356675637602	6.47887978885271	7.06541913346128	12.4686452623593	11.6366554643046	13.659462227672	14.0090487176271	11.2757700741624
UTP4	na	214.807517298434	198.072136192369	191.747516984588	179.249007491592	175.404983993064	98.7193034931342	96.169174935893	102.010026423678	94.5511008890558	93.4385480145592
RANBP10	na	51.8177896040028	49.2922991228833	48.1505651863229	48.2178168901154	47.5526523701495	48.3297931408265	45.9536712603111	47.8081177968519	47.0959472558404	41.1189748704456
CTRL	na	1.9586017434545	1.88796482901968	1.26176459913441	1.86890763139982	1.46865453897791	0.404587309398091	0.778247658440753	0.799223853746764	0.878060033583464	0.751718004944161
GFOD2	na	32.7852900534775	31.6028895292424	34.5153670989027	31.023866681237	29.2143173158848	24.8269485312465	24.7556874208773	24.3399991822878	24.465945481212	24.6563505621685
NOB1	na	310.736424428934	294.112086190326	283.734226469871	221.403257399832	249.830045089917	189.751448107705	196.56312287475	189.343396624006	180.161954163444	181.915757196487
PRPSAP2	na	15.839127142719	15.2268467731804	15.2632814411421	16.6540435598073	12.6621837279447	18.9788228772195	19.2338349871786	18.4184769931641	15.2064033088773	16.7257256100076
PCTP	na	2.17149323730825	2.79090452985518	3.13406045591451	3.65475270140409	3.85025649407721	5.92168698300842	6.48539715367294	7.0840296127554	6.94465662925104	6.38960304202537
TOM1L1	na	71.6592768311723	77.1603017077608	76.1128967864952	67.737518818069	65.5734404970676	85.257580289525	85.829598902323	79.1594898779181	83.1762322721791	70.4359770632679
C17ORF80	na	10.1762134062093	10.835276410026	10.0127126253892	12.5424467707277	14.0514515350859	18.0960869294419	19.2338349871786	18.9634023479914	17.8405834096277	14.7336728969056
TOB1	na	20.43758340996	21.2601256833086	20.3510419215228	16.8616999632962	16.5918269538585	20.9649787597193	20.0491420579261	20.4891933415079	23.9870036447119	21.7246503428863
VPS53	na	64.2080745462911	70.5934675198662	65.3675466519312	55.2781346087369	56.6821265313635	38.9875043601797	41.0618288358264	44.7928641668072	45.8985926645902	43.9755032892334
SGSM2	na	51.8603679027736	46.5424373067025	47.4179276771481	42.2788437503337	43.7023958760723	42.5184481512903	42.6553835650146	44.3569238829454	44.3819435156733	45.5916969998634
NPEPPS	na	97.5468824837884	101.498630916645	97.4000866364081	82.1073419394988	78.5134777864405	84.558747664201	81.0859941270651	87.4423552712936	75.752633806428	75.698003097877
SKAP1	na	44.9626835019121	50.4004523920905	46.7666943356594	42.0296560661471	44.2581029989288	42.2242028353644	41.2471258973599	44.3932522399339	40.1512906265893	42.9606839825588
LRRC46	na	0.2554697926245	0.205213568371704	0.488425006116547	0.290718964884416	0.0793867318366436	0.735613289814711	1.11178236920108	1.08985070965468	0.518853656208411	0.601374403955329
SCRN2	na	7.70667207750576	8.12645730751949	8.87305427778394	10.3828201744434	9.08978079529569	11.8433739660168	12.7854972458124	11.6250742363166	11.5744277154184	12.6288624830619
SSH2	na	27.420424408363	27.9500880122261	28.2065441032306	26.4969570851797	25.3243674558893	21.0385400887007	21.3832809009674	21.9423276210475	23.3085027096701	19.9956989315147
RHBDL3	na	9.79300871727251	10.958404551049	10.0127126253892	8.76310022723027	7.4623527926445	3.89875043601797	3.66888181836355	4.0687759827108	4.74950654529238	6.5399466430142
ARSG	na	15.9242837402605	15.6783166235982	14.4492397642812	20.5164526647002	19.370362568141	21.553469391571	24.6445091839572	23.3591335435986	22.1510599381283	22.8898132505497
G6PC3	na	38.1927339973628	30.2484799779892	31.1370941399299	49.8375368373285	46.0443044652533	45.6448046330028	47.4731071648859	47.5901476549209	44.8608853521734	49.5382165258202
CLTC	na	591.795774614655	668.503720327663	672.805445925543	532.015705738482	532.526197160205	712.698935836982	703.20234851968	714.978393890457	608.495603273341	615.018085745066
BCAS3	na	10.21879170498	10.1375502775622	9.36147928390048	10.8811955428167	11.6698495799866	38.3254523993464	36.8370558328623	39.4525956894993	39.2333187732975	41.4948338729177
PTRH2	na	42.9189251609161	45.3111558964723	41.5975296875926	38.914810013814	39.0582720636286	37.2588131291151	36.6888181836355	35.0205361369036	35.6811668192553	36.6086668407807
SS18	na	63.4416651684176	71.1270227976327	64.5942070589133	81.0275286413566	80.4584527164383	118.911888298548	117.885990547621	112.944861877213	123.407346538185	115.23837015794
TAF4B	na	33.381386236268	36.2817588881173	36.6725775425841	28.7811775235572	30.7623585866994	27.3648143811072	28.1280939407872	28.590416949941	27.4194201396291	22.6642978490665
AFG3L2	na	191.985549157312	203.859158820451	209.8192422109	201.094461138621	205.889489018335	127.150757144473	123.370783569013	124.715249541484	123.367434718477	134.783038286488
PRELID3A	na	19.7989089283988	16.9916834611771	16.3215356210613	13.4561349460787	15.4804127081455	15.6685630730533	15.2314184580547	15.9118203609583	11.0954858789183	13.6812676899837
IMPA2	na	25.206352872284	23.0660050849795	22.0605294429307	26.1647068395975	27.1105689222138	25.6729038145334	24.0515585870499	25.9747752467698	23.1488554308368	23.6039453552467
SLC39A6	na	207.696941403719	232.958442815559	226.303586167333	209.608373681664	208.668024632618	178.570126102521	177.551644361412	167.255755575005	186.468021677361	177.743722269047
RPRD1A	na	36.957963333011	41.1658418153639	39.8066379984986	43.0679380835914	38.3834848430172	44.1735780533734	41.2100664850532	42.2135508206245	41.3486452178395	42.0586223766258
C18ORF21	na	24.5676783907228	26.9650628840419	24.9503773957869	23.7974238398244	26.9517954585405	28.0636470064312	23.1991921039958	24.8485961801267	24.585680940337	23.6791171557411
GALNT1	na	61.2275936323386	65.1758293148532	64.8791216458146	61.0094513450297	56.6027397995269	49.1021870951319	49.9190283771283	48.8253117925296	45.6990335660485	46.5689304062908
GAREM1	na	10.1336351074385	11.4509171151411	10.6639459668779	7.89094333257702	7.54173952448114	13.0571358942111	13.6378637288665	11.6250742363166	13.9292250782104	12.9671355852868
ESCO1	na	40.6196970272956	48.3893594220478	47.4993318448342	35.7169014000854	36.3988165471011	42.9230354606884	41.2841853096666	38.5807151217756	36.4794032134221	36.4583232397918
OSBPL1A	na	64.3783877413741	73.8768846138135	72.2461988214059	81.15212248345	74.7426080241999	67.8971066498978	64.6686744751959	67.3891022136476	60.9852605143424	62.1294931086349
GATA6	na	5.83322693159276	7.26456032035833	6.06461049261379	1.99350147349314	2.42129532101763	3.49416312661988	3.70594123067025	3.19689541498705	2.99338647812545	2.7813566182934
RMC1	na	83.2405740968164	77.2013444214351	81.282061434562	61.8816082396829	65.6131338629859	47.152811877123	48.0660577617932	46.7182670871972	47.2555945346737	46.4561727055492
PELP1	na	290.724624006681	253.520842366403	263.301780380662	211.020437225389	224.902611293211	143.334249520396	154.130095783576	150.907994930184	132.547153251395	148.426720076225
NPC1	na	110.064902322389	110.404899783977	112.500559742178	74.6317114138995	78.4340910546039	86.7655875336451	88.4608171760989	91.8017581099123	85.7305887335128	86.522742369073
ARRB2	na	96.5250033132904	93.7415580321945	86.2884177472566	83.2702177990364	85.5392035539835	84.9633349735991	81.345410013212	79.8134003037109	80.342493072887	85.8837820648704
ZMYND15	na	10.9852010828535	8.24958544854251	6.4309292472012	8.22319357815921	7.38296606080785	12.3215226043964	13.7490419657866	13.4051637287525	11.5345158957101	11.8019726776233
WRAP53	na	25.206352872284	22.6966206619105	20.9615731791685	22.4684228574956	26.0785414083374	14.050213835461	12.4890219473587	13.6957905846604	14.5279023738355	15.0719459991304
MINK1	na	106.318012030563	102.360527903806	101.714507523771	81.15212248345	84.0705490150056	75.4739235349893	77.5653499579284	80.3946540155267	70.1250672275521	74.0818093872471
SAT2	na	27.0372197194263	27.4165327344597	29.9974357923246	26.0401129975042	27.626582679152	29.2774089346255	28.2392721777073	31.2787153670892	28.6566865505876	29.4297598935639
ASGR1	na	2.42696302993275	1.68275126064797	2.15721044368142	0.789094333257702	1.07172087979469	1.47122657962942	1.00060413228097	1.30782085158561	0.678500935041768	0.902061605932994
TP53	na	78.7272744271169	70.9628519429353	71.8798800668185	79.9061840625168	87.9208055090828	175.443769620808	178.589307905999	183.639844576813	172.458972959734	175.601325954956
CCDC40	na	3.83204688936751	3.8169723717137	3.98880421661847	4.1115967890796	3.85025649407721	8.05496552347108	8.04189247055445	7.48364153962879	11.5345158957101	10.6743956702071
ARHGDIA	na	307.457895423586	258.610138862022	272.09343049076	293.916873498145	308.576226649034	222.449458839969	243.072685319662	245.652349956164	250.486580489537	263.401988932434
TMC6	na	119.645019545808	103.838065596082	109.081584699362	81.5259040097299	86.3330708723499	60.6513157452229	65.4098627213299	67.5344156416015	71.162774539969	71.4507963699425
SLC16A3	na	89.2015359247214	84.9994600195599	90.5621365507764	75.6699934313438	74.9410748537915	38.2886717348557	36.7999964205556	43.6303567431756	37.8364050835056	41.6451774739065
TTYH2	na	40.7900102223786	38.3338945718343	38.9111921539516	28.4073959972773	29.2143173158848	19.2362875286547	21.5685779625009	23.5771036855295	19.1576734600029	17.1391705127269
RAB40B	na	24.3973651956398	21.5063819653546	24.2177398866121	18.1491696649271	20.5214701797724	23.3925026161078	23.0880138670757	27.8275214531828	21.7918535607533	24.2804915596964
EIF4A3	na	96.3546901182074	97.8868721133029	100.615551260009	102.665325884897	94.2717440560142	65.8741701029073	65.6322191951702	68.4789529233022	64.457588828968	62.2798367096238
CSNK1D	na	143.361131961115	131.829196321983	130.775795387705	94.8574451137153	100.662375968864	98.2411548547546	98.0592049635349	103.935429344068	93.3138344780973	94.4533673212339
ANAPC11	na	16.4352233255095	14.2828643586706	16.2808335372182	17.5262004544605	15.4407193422272	13.7559685195351	14.1566955011604	14.8582980082921	11.414780436585	12.7792060840507
TBCD	na	204.3758340996	197.907965337671	205.342012988165	205.95362098026	217.83719215975	109.937406162809	107.768770987891	114.543309584707	116.502601728642	121.627973199965
FN3KRP	na	37.0005416317818	37.3078267299758	35.0851962727053	31.5222420496103	34.414148251185	26.8866657427277	25.9415886146918	27.028297599436	22.7896490534617	24.4308351606852
NARF	na	18.223511873881	20.8496985465651	18.6008523162718	20.1842024191181	18.1795615905914	32.7347913967546	32.3158075314446	29.0626855907914	30.7321011754213	29.2794162925751
RPTOR	na	78.6846961283461	79.2534801051521	80.5901260092302	62.421514888754	65.8512940584959	60.2835091003155	66.4845856782243	68.9512215641526	66.2137088961349	69.7970167590654
FOXK2	na	220.25753954109	198.072136192369	211.772942235366	169.115375001335	187.233607036724	147.747929259285	149.979441605225	155.085755983861	157.492040569107	151.358420295507
TRIM65	na	61.5256417237338	59.2246358320738	59.3436382431605	52.7862577668705	53.2288036964695	38.5829170507816	43.1371559250017	40.469789685177	38.4350823791307	43.4868865860197
CBX8	na	26.398545237865	28.6067714310156	28.8984795285624	21.0148280330735	22.3473650120152	31.7784941199955	35.4287981652076	33.858028713272	39.1934069535892	39.3148516585796
SECTM1	na	62.5475208942318	52.9040579262253	58.3667882309274	47.8440353638354	53.4669638919794	31.7417134555048	33.7240651990993	32.4412227907209	35.521519540422	36.3831514392974
RNF157	na	122.753235356072	117.34111839494	111.645815981474	123.30637239169	125.311956204142	85.3679222829972	88.2384607022587	92.3103551077512	94.4712772496391	93.3633762140648
CEP131	na	44.1962741240386	50.934007669857	46.7666943356594	46.6396282236	56.9202867268734	31.7417134555048	27.0904303961995	30.1888646574346	31.2509548316297	32.6621473148238
WDR45B	na	71.1909155446941	64.3139323276921	71.0658383899576	63.9581722745716	62.0010375644186	59.9892637843897	56.9232573030951	59.251550248226	58.3909922333004	56.2660926700705
CBX4	na	101.762134062093	100.185264079066	89.4224782031711	79.2832148520502	81.8477205235795	165.402648214838	169.657989540084	169.544442065279	172.339237500609	171.391705127269
DYM	na	91.6710772534249	86.2307414297901	87.550182346391	85.9697510443917	85.6979770176567	80.3289712477664	74.6747157980056	83.9911613573872	77.4289302341782	78.3290161151816
ELAC1	na	4.68361286478251	5.29451006398997	4.43652713889197	8.92922535002136	8.89131396570408	9.37906944513756	9.78368484896946	8.06489525144461	9.45910127087641	9.24613146081318
MBD1	na	86.4339465046226	77.5296861308298	83.92769688436	75.0054929401795	76.6478895882794	71.3177084475362	76.3423893518072	78.8325346650217	66.6128270932183	69.9473603600542
SMAD4	na	66.8053507713068	67.5152639942907	71.2286467253298	59.6804503627009	61.5644105393171	87.0230521850803	88.7943518868592	87.1517284153857	84.7327932408043	80.396240628778
TNFRSF11A	na	7.57893718119351	8.90626886733196	8.83235219394089	10.5489452972345	9.40732772264226	7.2457909046749	9.41309072590244	9.19107431808778	8.940247614668	9.28371736106039
ZCCHC2	na	47.1767550379911	47.8968468579558	46.9702047548746	32.2698051021702	30.0478780001696	39.9805823014295	36.7258775959422	36.9459390572936	33.3662812761716	33.1131781177903
FBXO15	na	0.170313195083	0.164170854697363	0.244212503058273	0.373781526279964	0.357240293264896	1.47122657962942	0.815307070747455	1.19883578062015	0.55876547591675	0.789303905191369
PMAIP1	na	33.040759846102	38.8674498496008	40.7427859268886	34.0971814528723	35.4858691309797	25.8200264724963	25.8304103777717	24.9212528941036	23.2286790702535	24.9946236643934
P3H4	na	42.2376723805841	42.3150377982454	41.8824442744939	41.6143432591693	42.3925148007677	31.7784941199955	32.2416887068312	35.3474913498	31.3307784710463	31.3842267064187
NT5C3B	na	62.1217379065243	54.668894614222	56.290981954932	51.9971634336128	54.9753117968757	50.7205363327243	48.8813648325406	48.5346849366216	43.4240598426731	45.6668688003578
RETREG3	na	15.498500752553	13.4620100851838	13.3095814166759	14.0791041565453	14.1308382669226	34.904850601708	38.1341352635969	38.0357897669482	33.8452231126717	35.2931603321284
ERBB2	na	82.7722128103381	73.2612439086984	77.6188738886879	69.9802079757488	75.0998483174648	121.596876806372	128.151447756577	131.617637369297	125.562584802435	127.792060840507
GRB7	na	5.23713074880226	3.65280151701633	4.72144172579329	2.94872092954194	2.7388422483642	6.32627429240651	6.30010009213943	6.53910425792807	7.8227166628345	6.84063384499187
MIEN1	na	33.2962296387265	29.5097111318511	29.0612878639345	30.7331477163526	30.6035851230261	27.7694016905053	25.4968756670113	27.4279095263094	27.060213762254	27.3249494797203
PNMT	na	0.29804809139525	0.615640705115112	0.569829173802638	0.955219456048797	0.873254050203079	1.25054259268501	1.22296060612118	1.59844770749353	0.917971853291804	1.16516290766345
IGFBP4	na	186.450370317114	168.275126064797	160.813933263873	132.609379267992	126.621837279447	110.268432143225	115.588306984605	124.678921184495	123.088051980518	123.544854112573
FKBP10	na	185.556226042929	158.794259206025	168.26241460715	185.271043192769	187.352687134479	162.607317713542	167.842078337056	176.955426890931	169.545410121025	174.398577147045
TXNL4A	na	90.6491980829269	89.9245856604808	89.5038823708572	85.5959695181118	89.8657804390805	71.6487344279528	68.1893186443326	73.3832811167483	68.4487707998019	66.0384267343446
MISP3	na	5.79064863282201	5.86910805543074	6.30882299567206	7.18491156071486	5.55707122856505	7.61359754958226	8.15307070747455	8.13755196542159	9.25954217233472	10.298536667735
SAMD1	na	58.1193778220738	52.2884172211102	49.4123297854573	64.622672765736	56.6424331654452	47.7413025089747	52.7726031247444	53.7659683429641	62.5418214829677	72.615959277606
BRD4	na	135.313833493444	141.679447603825	127.926649518692	106.361609866999	116.103095311091	116.042996468271	118.960713504515	113.889399158914	116.781984466601	112.457013539647
SLC39A3	na	41.2583715088568	31.2335051061734	34.5967712665887	30.3178349093749	33.064573809962	29.203847605644	28.9804604238414	29.0990139477799	23.8273563658786	28.1518392851588
NFIC	na	201.991449368438	200.657827153852	181.409187688454	189.797952788826	194.934120024878	126.819731164056	136.638053174812	135.940711850927	141.966342702563	141.924359333458
TPGS1	na	13.454742411557	12.6001130980226	13.0246668297746	9.21994431490578	11.1538358230484	9.59975343208197	8.04189247055445	10.5715518836504	7.58324574458446	9.50923276254364
PLPP2	na	63.0158821807101	59.4298494004455	63.3324424597789	49.6298804338397	55.0943918946306	68.00744864337	68.2263780566393	76.5075198177584	64.8966188457597	70.0225321605486
PRDM15	na	21.118836190292	23.1070477986539	21.7349127721863	23.6312987170333	24.0938731124213	18.6110162323122	19.1226567502585	16.929014356636	21.9515008395866	19.5446681285482
PFKL	na	220.385274437402	197.825879910323	210.185560965487	216.087253470517	216.368537620772	150.727163083034	157.984274663473	169.253815209371	162.920048049441	173.722030942596
FEM1A	na	89.7976321075119	82.6189826264481	77.2118530502575	69.5648951687711	78.5928645182771	35.2358765821246	41.728898257347	41.5596403948317	35.521519540422	41.006217169704
MVB12A	na	15.1152960636163	12.4769849569996	13.0653689136176	15.5326989809674	18.6955753475296	16.2570537049051	17.0473296610832	18.7454322060605	17.4414652125443	17.702959016435
AC008764.1	na	44.6646354105168	49.128128268186	46.9295026710315	39.0809351366051	44.4962631944387	32.1830814293936	31.9452134083776	32.005282506859	31.8496321272548	32.511803713835
SH3GL1	na	179.212059526087	151.078229035249	142.45729345066	106.735391393279	126.105823522508	88.5310594292004	93.7973725482641	96.0158475205771	84.6529696013876	79.0431482198786
DUS3L	na	115.344611369962	103.427638459339	110.587561801555	93.2377251665021	107.053007881714	57.1203719541123	58.6650496815101	62.8480575900864	52.9629847529662	57.995044081442
DPP9	na	170.526086576854	164.458153693084	157.96478739486	125.050686180997	130.392707041687	104.714551805124	107.10170156637	104.553011412872	106.125528604474	112.569771240388
CCDC97	na	27.079798018197	21.7526382474006	23.5258044612803	32.7266491898457	29.0158504862932	30.3440482048568	30.6851933899497	30.2251930144231	31.0913075527963	35.7066052348477
TMEM91	na	0.638674481561251	0.328341709394727	0.447722922273501	0.830625613955476	0.43662702510154	1.39766525064795	1.59355472918821	1.05352235266619	1.91576734600029	1.76653731161878
SIRT3	na	7.70667207750576	6.9362186109636	5.61688757034029	11.0473206656078	10.0821149432537	17.9121836069882	16.0467255288022	16.8200292856705	15.884904243919	17.6653731161878
IFITM3	na	135.10094199959	100.841947497855	108.104734687129	120.191526339357	121.58077980782	137.191878550444	143.494044451552	140.736054973407	146.83558470698	161.882472364725
PGGHG	na	22.0129804644778	15.8424874782956	19.0892773223884	20.4749213840025	23.3396991599732	16.3306150338866	18.5297061533513	16.4567457157856	20.5944989695031	21.4239631409086
COL6A1	na	81.4522855484448	78.6788821137114	82.9508468721269	78.3695266766991	86.5712310678598	84.9633349735991	88.2384607022587	89.9126835465109	101.615492977432	94.6788827227171
IFNAR1	na	25.9727622501575	29.386582990828	27.6367149294279	33.1004307161257	31.9134661983307	42.3713254933273	41.6918388450403	41.3779986098893	44.46176715509	41.9834505761314
SOD1	na	113.386009626507	127.396583245154	125.606630739639	127.459500461468	119.67549824374	118.875107634057	116.107138756899	116.032772221235	112.192125200142	114.336308552007
SIK1	na	23.6309558177663	24.4204146362328	26.5784607495088	16.1141369107362	15.3216392444722	7.94462352999888	7.56012011056731	8.90044746217987	7.66306938400114	7.62993775018324
SCYL1	na	147.57638353942	135.11261341593	133.624941256719	125.258342584486	141.467156132899	98.2043741902639	100.35688852655	106.0424740494	104.090025799349	101.820203769687
TMEM50B	na	18.3086684714225	18.0998367303843	17.9089168909401	22.3853602961001	20.8787104730373	36.0082705364301	32.5011045929781	31.5693422229972	32.0092794060881	31.4593985069131
APP	na	433.745129577631	464.398305225167	463.556032888446	450.489801728752	444.605391651122	359.163188752032	371.78002426084	373.128554628773	369.463715040097	361.426016777153
DOP1B	na	41.3435281063983	45.3111558964723	44.3652713889197	28.2828021551839	31.7546927346574	31.8888361134677	30.4257775038028	32.1869242918015	29.4549229447544	29.3921739933167
URB1	na	119.091501661788	115.494196279595	118.198851480204	98.595260376515	110.744490912118	57.6353012569826	51.4014048693964	54.2382369838145	55.3976057551749	54.010938655238
AKT1	na	268.881956737287	245.845854909302	263.464588716034	290.303652077439	279.520682796822	197.622510308722	209.570976594403	213.174798808455	218.597036542574	224.425410376079
EMP3	na	1.06445746926875	0.902939700835498	1.70948752140791	0.872156894653249	0.833560684284758	1.06663927023133	1.77885179072172	1.48946263652806	1.3170900503752	1.61619371062995
SAE1	na	174.187820271138	159.943455188906	162.808335372182	176.341817842747	182.787950053872	151.278873050395	158.35486878654	157.483427545101	143.083873654396	154.590807716767
NTN5	na	1.91602344468375	2.74986181618084	2.27931669521055	3.488627578613	3.13577590754742	2.90567249476811	2.8906341599228	3.16056705799856	3.47232831462552	4.13444902719289
LMTK3	na	1.49024045697625	1.14919598288154	1.4245729345066	1.49512610511986	1.46865453897791	1.28732325717574	1.96414885225523	1.30782085158561	2.31488554308368	1.8792950123604
GEMIN7	na	16.179753532885	11.3277889741181	13.5537939197342	10.7150704200256	10.240888406927	9.74687609004492	8.48660541823488	10.4262384556964	9.37927763145973	8.8326865580939
CBLC	na	20.2246919161063	20.6855276918678	18.6415544001149	18.6060137526027	20.5611635456907	18.2799902518956	17.936755556444	20.4891933415079	17.0822588351692	18.0412321186599
WTIP	na	1.7882885483715	1.72379397432231	1.38387085066355	1.61971994721318	1.34957444122294	1.91259455351825	1.18590119381448	1.59844770749353	1.35700187008354	1.8417091121132
RNPEPL1	na	36.3618671502205	29.7149247002228	33.9455379251	31.397648207517	33.6202809328186	24.9740711892094	27.2016086331196	32.3685660767439	29.5746584038794	30.5573369009802
CAPN10	na	7.15315419348601	6.64891961524321	6.96005633716079	5.8559105783861	6.94633903570631	5.0757316997215	5.33655537216516	5.59456697622735	5.22844838179245	5.90098633881167
ERVK3-1	na	31.5505193891258	32.875213653147	27.9623316001723	28.6565836814639	31.2783723436376	28.1739889999034	26.8310145100526	23.3228051866101	27.8983619761292	25.2577249661238
ZNF787	na	57.0123420540343	48.1020604263275	50.9590089714931	42.6526252766137	43.1466887532158	31.0428808301808	29.5363516084419	32.4775511477094	29.8939529615461	28.1518392851588
TIMM29	na	15.9242837402605	15.1037186321574	14.4085376804381	12.667040612821	12.7812638256996	13.5352845325907	11.4142989904644	13.0055518018792	10.1376022059182	13.5309240889949
CARM1	na	239.800978676864	208.661156320349	214.011556846734	179.622789017872	194.17994607243	168.197978716134	173.697465481515	178.953486525298	167.549819135608	173.646859142101
EVI5L	na	16.9887412095293	17.9767085893613	18.4787460647427	15.9064805072474	18.0207881269181	22.8775733132375	25.2374597808644	25.2845364639885	24.5058573009203	24.5811787616741
PSMB6	na	49.8166095617776	46.4193091656795	45.7898443234263	58.5175745031633	57.4759938497299	48.0723284893913	47.2878101033524	50.787043069908	52.1248365390911	53.2592206502938
ZNF473	na	48.2412125072598	52.7809297852023	49.1681172823991	38.2503095226497	37.1529904995492	26.5556397623111	26.9421927469727	27.2825960983554	26.0624182695456	24.4684210609324
FAM71E1	na	7.11057589471526	5.54076634603601	4.88425006116547	3.98700294698628	4.52504371468868	7.17222957569343	6.11480303060592	5.59456697622735	5.30827202120913	6.50236074276699
RPS11	na	974.063740978449	956.992954744605	897.236736236097	835.194054832231	911.55814831426	765.442408716697	845.214016478964	838.385822580355	923.679243510096	832.490104575411
AC020909.1	na	16.4778016242803	13.2978392304864	13.3095814166759	13.7053226302653	15.917039733247	7.61359754958226	7.15246657519359	7.04770125576692	7.10430390808439	7.62993775018324
RPL13A	na	1831.42036502627	1611.95257955974	1588.7244386456	1593.63830293498	1696.7723129105	1392.6998609417	1394.87921981198	1483.28681584002	1542.63174354702	1522.41688951316
CTU1	na	25.717292457533	19.2490327132659	21.1650835983837	11.37957091119	13.694211241821	10.4457087153689	10.33957603357	10.8258503825698	8.82051215554298	9.17095966031877
NOSIP	na	25.2915094698255	23.0249623713052	24.8282711442578	23.7974238398244	22.0695114505869	22.1419600234228	27.905737466947	26.8103274575051	23.3484145293785	25.3704826668654
ZNF614	na	3.10821581026475	3.52967337599331	3.6631875458741	3.40556501721745	2.77853561428253	4.56080239685121	4.85478301217803	4.65002969452662	5.7872138577092	5.56271323658679
RERE	na	71.7870117274846	67.0637941438729	66.5886091672226	62.9614215378251	59.0637284864628	74.0026969553599	76.9353399487144	74.5094601833915	77.2293711356365	75.6228312973826
PRDM16	na	24.0567388054738	24.9539699139992	22.304741945989	16.9032312439939	20.600856911609	21.2960047401359	21.4573997255808	20.343879913554	22.1909717578366	22.0629234451111
EPHA2	na	353.016675108289	317.178091275306	317.923976898029	189.797952788826	210.335146001187	101.293950007486	105.026374477195	110.983130599835	108.799620524933	109.938758223084
ARHGEF19	na	8.72855124800376	7.46977388873003	6.79724800178861	8.59697510443917	9.08978079529569	8.71701748430432	8.8201401289952	8.64614896326044	8.58104123729295	11.2757700741624
EFHD2	na	78.6846961283461	71.3322363660044	68.2166925209444	56.6901981524612	56.5630464336085	47.9252058314284	47.4731071648859	45.737401448508	38.9539360353391	40.2544991647598
PEX14	na	32.6575551571653	26.8008920293446	31.6255191460464	26.8707386114596	29.849411170578	29.755557573005	29.2028168976816	30.6974616552734	31.5702493892964	31.3842267064187
PGD	na	337.986535642214	335.072714437319	333.3093645907	272.486732658094	281.346577629065	268.351728124406	260.935322051492	279.074438385574	238.113916379952	238.520122968782
SH3BGRL3	na	177.466349276486	142.29508830894	138.020766311768	154.787083160603	149.882149707583	116.410803113178	117.848931135314	123.516413760863	139.451898060937	132.076853468689
CNKSR1	na	9.02659933939901	8.53688444426289	9.15796886468526	8.22319357815921	10.1615016750904	21.2960047401359	20.67915206714	20.0895814146346	20.4348516906697	22.6267119488193
RPL11	na	723.618187608897	860.091107759486	757.058759480648	693.738512775613	738.137832617112	630.457370035698	624.265800306404	600.616726090693	652.518340411639	610.883636717873
IL22RA1	na	4.13009498076276	2.46256282046045	3.62248546203106	4.81762856094176	4.76320391019861	6.1055903054621	6.37421891675283	7.12035796974389	7.98236394166786	7.70510955067765
ZNF593	na	48.9224652875918	45.0238569007519	44.609483891978	38.5410284875341	41.4398740187279	20.7442947727748	22.791538568622	23.540775328541	22.9093845125868	22.5139542480776
C1ORF216	na	28.2294120850073	26.6777638883215	31.0556899722438	31.7714297337969	28.737996924865	20.7810754372656	22.0874097347947	23.0685066876907	24.0668272841286	23.9798043577187
KIAA0319L	na	45.1755749957658	45.9267966015874	45.6677380718971	49.5883491531419	52.8715634032046	54.9870934136496	57.9979802599894	58.1980278955598	58.111609495342	56.0405772685872
EVA1B	na	7.49378058365201	4.84304021357222	4.59933547426415	4.73456599954621	5.08075083754519	14.7490464607849	15.8984878795754	19.2903575608878	13.3704596022937	16.0115935053106
PLK4	na	28.3997252800903	35.6661181830022	32.3581566552212	37.3781526279964	35.406482399143	26.6659817557833	24.9039250701041	24.0493723263799	29.6145702235878	26.2725442727984
MAP3K6	na	29.1661346579638	24.5435427772558	25.1945898988452	26.2062381202953	25.6022210173176	13.903091177498	13.2672696057995	14.0227457975569	15.3261387680023	14.2074702934446
GPN2	na	44.2814307215801	39.5651759820646	42.89999637057	29.9855846637927	31.5959192709841	30.6382935207827	30.3145992668827	31.2060586531123	27.4593319593374	25.7087557690903
SYTL1	na	87.9667652603696	78.8430529684087	79.8574885000554	52.9939141703593	67.1214817678821	60.4306317582785	65.2986844844098	64.8097888674648	68.4088589800935	70.8494219659872
WDTC1	na	17.542259093549	12.9694975210917	15.4667918603573	22.8422043837756	21.4344175958938	78.857744668137	87.7196289299649	89.3677581916836	85.5310296349711	87.2744603740171
NBPF3	na	27.4630027071338	30.0432664096175	27.8402253486432	30.6500851549571	31.3577590754742	28.3211116578664	30.9816686884033	30.7337900122619	30.6522775360046	27.4001212802147
HSPG2	na	140.550964242246	129.120377219476	129.880349543158	101.751637709546	107.886568565999	74.7015295806839	75.490022868753	79.7407435897339	73.9166900998444	71.6387258711786
ITGB3BP	na	8.89886444308676	9.8502512818418	9.28007511621439	14.868198489803	12.582796996108	12.799671242776	11.4884178150778	11.3344473804086	13.0910768643353	14.5081574954223
SERBP1	na	314.355579824448	370.820918047669	348.531943947999	340.473439160349	331.83653907717	253.087752360751	245.444487707291	241.801544115384	237.714798182869	242.955259197953
BCL10	na	18.6492948615885	19.1259045722428	18.9264689870162	14.4113544021275	13.2178908508012	15.5214404150904	15.9726067041888	14.3860293674417	14.5678141935438	15.6357345028386
CCN1	na	20.0543787210233	17.0327261748514	15.3446856088282	7.14338028001709	7.66081962223611	23.3189412871263	22.2356473840215	25.8657901758043	20.0756453132947	20.7850028367061
PRKACB	na	0.851565975415001	0.820854273486817	0.651233341488729	1.20440714023544	0.833560684284758	2.86889183027737	1.77885179072172	2.32501484726331	2.19515008395866	1.91688091260761
PIGK	na	8.51565975415001	9.23461057672669	9.52428761927266	18.8967327174871	18.9734289089578	18.8684808837473	18.2332308548976	17.9462083523137	19.5567916570863	20.1084566322563
TINAGL1	na	22.3961851534145	21.793680961075	24.8282711442578	19.5197019279537	19.4497492999777	12.2847419399057	13.7861013780933	12.0973428771669	13.0910768643353	15.4478050016025
AZIN2	na	4.34298647461651	3.73488694436502	4.35512297120588	4.36078447326625	4.40596361693372	5.22285435768445	6.67069421520645	7.15668632673238	6.26615569420927	6.01374403955329
RPS8	na	607.038805574584	680.939662570989	627.381920356705	664.002115796007	734.327269488953	596.54559737524	624.525216192551	591.861592056467	714.820690976357	659.632549338502
KIF2C	na	63.5694000647298	71.6605780753991	72.7753259113655	84.3915623778763	88.7146728274492	86.5449035467007	84.458400646975	81.1212211552965	81.4201122050122	80.5089983295197
PTPRF	na	232.860715977232	233.286784524953	232.775217498378	236.769831258008	243.360026445231	276.700938963803	298.291209656649	315.584437159006	329.911101709133	315.045015872098
MOB3C	na	9.96332191235551	7.22351760668399	8.87305427778394	6.977255157226	8.65315377019415	8.31243017490623	10.6731107443303	9.15474596109929	10.2573376650432	8.19372625389136
TMEM61	na	0.553517884019751	0.164170854697363	0.203510419215228	0.456844087675512	0.277853561428253	0.735613289814711	1.11178236920108	1.05352235266619	0.758324574458447	1.05240520692183
LMO4	na	165.544425620676	141.761533031173	140.747805929252	148.848110020821	141.66562296249	525.264669592194	501.895620869672	499.914520518601	508.197200346284	508.988261147692
MTF2	na	18.5215599652763	20.3161432687987	19.659106496191	20.4333901033047	19.1322023726311	25.3418778341168	24.0886179993566	21.7606858361051	20.7940580680448	21.7246503428863
SLC44A3	na	1.021879170498	0.943982414509839	0.73263750917482	1.32900098232876	1.38926780714126	1.36088458615721	1.33413884304129	1.38047756556259	2.15523826425032	2.21756811458528
IGSF3	na	5.32228734634376	5.66389448705903	6.51233341488729	8.18166229746143	7.58143289039946	13.5352845325907	14.6755272734542	15.5122084340849	16.0844633424607	15.9364217048162
ZNF697	na	8.51565975415001	8.08541459384514	7.04146050484689	7.84941205187924	6.70817884019638	4.15621508745312	4.81772359987133	5.44925354827339	4.19074106937563	5.37478373535075
CTTNBP2NL	na	14.6043564783673	15.7604020509469	14.9783668542408	15.4496364195718	15.2422525126356	38.104768412402	32.8716987160451	33.930685427249	32.1689266849215	32.3990460130934
STRIP1	na	54.9685837130383	49.8668971143241	50.6740943845917	43.8570324168491	45.8061442697433	44.6149460272622	49.0666618940741	47.6628043688979	46.1380635828402	46.2682432043131
PSMA5	na	57.3955467429711	56.474774015893	59.2215319916313	60.4695446959586	57.5553805815666	39.355311005087	41.2841853096666	46.3186551603238	37.0780805090472	41.2317325711872
CELSR2	na	53.1377168658961	46.8707790160972	49.8600527077308	47.553316398951	49.2991604705557	65.9109507673981	65.780456844397	71.3852214823814	69.8057726698854	70.5111488637623
GPR161	na	18.3086684714225	17.8946231620126	18.9671710708592	18.1907009456249	17.9810947609998	32.7347913967546	30.8334310391765	29.9345661585151	32.9671630790883	32.5493896140822
ALDH9A1	na	41.6841544965643	47.322248866515	51.8544548160401	55.1120094859458	52.1173894507565	57.6720819214733	54.9961678631465	56.0183264762504	56.8344312646752	58.3333171836669
ATP1B1	na	42.7911902646038	47.8147614306071	46.1968651618567	40.2438109961428	41.5589541164829	27.8429630194868	29.2398763099883	27.5005662402864	32.0491912257964	33.4514512200152
TIPRL	na	15.32818755747	19.9057161320553	19.618404412348	25.8324565940153	22.4664451097701	24.1281159059225	24.3109744731969	22.5235813328633	23.6277972673369	24.6563505621685
NME7	na	2.8101677188695	2.46256282046045	3.62248546203106	4.44384703466179	3.85025649407721	8.09174618796182	6.33715950444613	7.26567139769785	6.86483298983436	7.25407874771116
POGK	na	103.167217921527	101.17028920725	95.8941095342154	94.6497887102264	86.5315377019415	79.2991126420258	72.2287945857632	70.8039677705656	72.0408345735524	69.0452987541212
MPC2	na	26.9520631218848	24.1741583541868	27.3518003425266	26.9538011728552	26.4754750675206	24.3120192283762	24.3480338855036	23.686088756495	21.3927353636699	22.2884388465944
CREG1	na	92.3097517349861	90.6223117929446	96.6674491272332	93.819163096271	89.1116064866324	81.9473204853588	86.1631336130833	84.3907732842605	81.8990540415122	81.7869189379248
DCAF6	na	13.4973207103278	16.0477010466673	15.6296001957295	12.7501031742165	11.6698495799866	26.6292010912925	25.6080539039314	25.8294618188159	26.0624182695456	25.5584121681015
TBX19	na	2.4695413287035	1.84692211534534	3.58178337818801	2.49187684186643	2.77853561428253	5.48031900911959	4.74360477525792	5.48558190526188	4.470123807334	4.69823753090101
UCK2	na	93.3316309054841	97.1891459808391	96.9523637141346	92.4070995525467	88.3574325341843	63.556988239991	63.6310109306082	62.7754008761094	61.8633205479259	65.0987792281644
TMCO1	na	34.8290483944735	31.069334251476	35.3701108596066	36.6305895754365	33.1439605417987	36.302515852356	33.6870057867926	36.0377301325813	32.4882212425882	34.1279974244649
POU2F1	na	15.5836573500945	18.2229648714073	16.8099606271778	18.9382639981848	16.7109070516135	31.6313714620326	28.276331590014	32.0416108638475	33.2066339973383	29.993548397272
ILDR2	na	4.72619116355326	4.59678393152617	5.57618548649724	3.07331477163526	2.10374839367105	4.52402173236047	4.66948595064452	3.95979091174533	3.5521519540422	3.49548872299035
MGST3	na	33.5091211325803	22.7787060892592	26.9854815879392	24.0050802433132	24.2923399420129	29.5348735860606	28.646925713081	30.6974616552734	26.5014482863373	26.6484032752705
COP1	na	13.6676339054108	17.5662814526179	18.2345335616844	15.6988241037585	15.7582662695737	20.9649787597193	20.7162114794467	21.0704470533238	20.7940580680448	19.3191527270649
UFC1	na	39.0442999727778	36.8153141658837	39.0740004893238	42.6110939959159	47.3144921746396	58.6283791982324	65.6322191951702	60.741012884754	67.8500935041768	66.0008408340974
PPOX	na	6.38674481561251	4.10427136743408	4.88425006116547	4.36078447326625	5.8349247899933	13.0939165587018	13.8972796150134	13.5504771567065	13.0511650446269	13.7188535902309
NUF2	na	11.0277793816243	14.8985050637857	11.640795979111	18.0661071035316	15.4804127081455	17.801841613516	18.8632408641116	17.3286262835094	21.0734408060031	20.1460425325035
RGS5	na	12.7309113324543	13.6672236535555	12.8211564105594	14.328291840732	13.8529847054943	9.56297276759124	9.15367483975552	8.06489525144461	11.414780436585	9.92267766526293
SDHC	na	30.1880138284618	24.8718844866505	27.7588211809571	40.9498427680049	38.8994985999554	29.7187769085143	30.9075498637899	33.3857600724216	32.6079567017132	32.1735306116101
PFDN2	na	31.5930976878965	41.5352262384329	31.9511358167908	26.9538011728552	30.0875713660879	17.8386222780067	17.2696861349234	17.4739397114633	16.8028760972108	15.9364217048162
USP21	na	28.8255082677978	22.5324498072131	23.200187790536	24.046611524011	24.7686603330328	36.2289545233745	35.2064416913674	40.2518195432461	29.7742175024211	31.7224998086436
PRCC	na	81.5800204447571	77.4886434171555	78.1887030624906	59.9711693275853	67.8359623544119	59.2536504945749	58.9615249799637	56.5269234740893	53.880956606258	55.9654054680928
RRNAD1	na	13.4973207103278	10.4248492732826	8.71024594241175	10.1751637709546	11.2332225548851	15.0800724412016	14.453170799614	15.7665069330043	14.4879905541272	15.4102191013553
MRPL24	na	24.6102566894935	26.2262940379038	24.2991440542982	35.5507762772944	36.8751369381209	28.6889183027737	27.4980839315733	25.0302379650691	28.3373919929209	27.2121917789786
PIGM	na	10.4316831988338	9.39878143142405	11.0709668053084	19.270514243767	16.4727468561035	17.5443769620809	17.7514584949105	18.7454322060605	19.6366152965029	17.8157167171766
ISG20L2	na	101.549242568239	97.1481032671648	92.5972407429287	88.7938781318403	91.5725951735684	44.7252880207344	45.4348394880173	45.1561477366921	42.705647087923	43.8627455884918
CRABP2	na	30.997001505106	27.1292337387393	31.6662212298895	20.7656403488869	19.370362568141	7.28257156916564	8.8942589536086	8.13755196542159	8.14201122050122	7.89303905191369
HDGF	na	250.019770381844	246.215239332371	239.979486338597	265.343352378077	263.127322672555	307.376013149077	306.963112136417	301.634348075426	308.558278165171	311.51194124886
ABL2	na	99.3777493309306	119.598467647029	110.465455550026	70.0217392564466	69.8603240162464	35.4197799045783	33.9834810852462	37.054924128259	41.4284688572562	34.3910987261954
XPR1	na	30.7415317124815	31.5208041018938	31.3406045591451	31.6053046110058	30.5638917571078	34.8680699372173	33.6499463744859	34.6935809240072	35.8408140980887	35.40591803287
RGS16	na	13.0715377226203	12.7232412390457	12.0478168175415	8.72156894653249	9.52640782039723	4.450460403379	3.66888181836355	3.45119391390648	4.23065288908396	4.02169132645126
TOR1AIP1	na	58.2045344196153	65.4631283105736	68.0945862694152	62.421514888754	60.8499299527873	51.7503949384649	52.8837813616645	50.6780579989425	54.9186639186749	54.7250707599349
RGL1	na	1.7882885483715	2.13422111106572	1.18036043144832	2.57493940326197	1.94497492999777	3.01601448824031	2.59415886146918	2.79728348811367	2.15523826425032	2.3303258153269
LYPLAL1	na	4.55587796847026	4.80199749989788	3.05265628822842	4.77609728024398	4.64412381244365	7.2457909046749	7.07834775058018	5.52191026225037	5.74730203800086	6.80304794474466
PRUNE1	na	6.68479290700776	6.56683418789453	8.50673552319653	10.6735391393279	10.3202751387637	22.9143539777282	21.3832809009674	23.5044469715525	18.1997897870027	18.5298488218736
TUFT1	na	7.91956357135951	6.52579147422019	7.73339593017866	6.72806747303935	8.05775328141932	7.57681688509152	7.22658539980699	7.41098482565181	7.58324574458446	8.30648395463298
SF3B4	na	147.0228656554	112.826419890763	111.686518065317	114.127959357482	115.547388188235	85.257580289525	89.2390648345397	93.7998177442793	86.0099714714712	88.2141078801973
ECM1	na	1.49024045697625	0.861896987161157	1.30246668297746	1.12134457883989	1.23049434346798	1.91259455351825	1.55649531688151	1.05352235266619	1.27717823066686	1.69136551112436
ZNF687	na	35.4677228760348	33.6550252129595	33.00938999671	33.7649312072901	35.6843359605713	45.7919272909657	48.3995924725535	49.2612520763914	47.0161236164237	45.9299701020883
TARS2	na	23.8864256103908	25.0770980550223	28.1251399355445	35.7584326807832	33.8187477624102	37.405935787078	41.5806606081202	42.9037896034058	43.1047652850064	39.7282965612989
CGN	na	5.19455245003151	5.25346735031563	6.18671674414293	4.90069112233731	5.00136410570855	6.54695827935092	5.48479302139197	5.70355204719281	5.02888928325075	5.22444013436192
SNX27	na	26.3559669390943	29.5097111318511	26.8633753364101	23.4651735942422	27.1899556540504	25.1211938471724	24.4962715347304	26.7739991005166	24.226474562962	25.1449672653822
SETDB1	na	26.9520631218848	27.8269598712031	26.5377586656657	26.5800196465752	27.9044362405802	41.7460541969848	42.6553835650146	42.395192605567	40.2710260857143	38.9014067558604
MCL1	na	172.56984491785	188.098756769504	180.391635592378	128.871564005192	120.509058928025	119.279694943455	115.514188159992	120.065219846957	102.174258453349	110.089101824072
CTSK	na	0.29804809139525	0.738768846138135	0.36631875458741	0.373781526279964	0.198466829591609	1.17698126370354	0.74118824613405	1.16250742363166	0.678500935041768	0.826889805438577
RFX5	na	22.0129804644778	22.4914070935388	22.304741945989	22.3022977347045	23.7763261850748	38.6932590442538	35.9476299375014	36.2557002745123	39.2732305930059	36.8717681425111
PI4KB	na	58.1193778220738	50.8929649561826	56.6980027933625	53.783008503617	56.245499506262	54.9135320846681	56.9232573030951	63.3203262309368	61.5839378099675	60.513299398005
PIP5K1A	na	114.918828382254	103.468681173013	109.040882615519	95.3973517627864	89.5085401458156	89.6712600284132	86.9043218592174	92.6373103206476	80.701699450262	81.3358881349583
ANP32E	na	29.8473874382958	36.5690578838377	32.3581566552212	61.2171077485186	48.4655997862709	55.4652420520292	49.8819689648216	47.4811625839555	54.2401629836331	60.513299398005
CERS2	na	247.252180961746	233.409912665976	237.822275894915	216.128784751215	219.385233430565	176.069040917151	173.623346656901	179.825367093022	175.172976699901	176.540973461136
ENSA	na	82.1761166275476	81.8391710666356	78.9213405716654	87.755596114396	84.0705490150056	73.7820129684155	76.2682705271938	70.1500573447727	73.1184537056776	71.6763117714258
LSP1P4	na	9.92074361358476	10.3017211322595	11.4372855598958	9.96750736746571	10.3996618706003	12.9467939007389	15.2684778703614	15.4758800770964	16.3638460804191	14.3578138944335
SEMA6C	na	0.723831079102751	0.697726132463794	0.610531257645684	1.41206354372431	1.19080097754965	12.9100132362482	12.3778437104386	13.659462227672	13.3704596022937	13.7188535902309
MRPL9	na	52.7545121769593	55.0382790372911	51.1625193907083	54.156790029897	54.2608312103459	48.8079417792061	48.584889534087	51.7679087085972	48.2134782076739	46.9072035085157
ARNT	na	38.7888301801533	36.733228738535	36.5097692072119	35.0524009089211	38.5025649407721	44.2103587178641	44.5083541803497	43.4123866012447	45.2999153689651	41.6451774739065
POGZ	na	61.6107983212753	61.7282413662086	63.6987612143663	60.2618882924698	54.6577648695291	97.8733482098473	90.313787791434	89.4404149056605	96.6664273335978	87.800662977478
C1ORF56	na	4.17267327953351	4.10427136743408	3.41897504281583	3.488627578613	4.40596361693372	5.55388033810107	5.52185243369868	6.21214904503166	6.38589115333429	6.76546204449745
OAZ3	na	0.808987676644251	0.328341709394727	0.284914586901319	1.07981329814212	1.30988107530462	0.809174618796182	0.778247658440753	1.0171939956777	0.798236394166786	0.902061605932994
GOLPH3L	na	12.9012245275373	14.6522487817397	13.2688793328329	14.0791041565453	14.924705585289	25.2315358406446	28.5728068884676	26.6650140295511	26.7808310242957	25.9718570708208
GABPB2	na	2.1289149385375	3.44758794864463	3.25616670744365	3.94547166628851	3.96933659183218	6.6205196083324	6.63363480289975	5.37659683429641	7.30386300662609	7.14132104696953
DTL	na	82.1335383287769	88.1187062588098	89.300371951642	84.9730003076452	85.5392035539835	41.1575635651331	37.7635411405299	35.8560883476389	35.8009022783803	35.4810898333644
DYRK3	na	12.1773934484345	10.9173618373747	13.1874751651468	9.55219456048797	10.2805817728453	7.61359754958226	7.78247658440753	7.22934304070936	9.29945399204306	7.59235184993603
EIF2D	na	78.0460216467849	78.268454976968	75.3802592773204	82.5226547464765	93.3191032739745	60.9823417256395	62.9268820967809	67.1348037147281	76.6706056597198	70.3983911630207
INTS7	na	39.5978178567975	43.7515327768473	43.5512297120588	36.2983393298543	34.4538416171033	32.1830814293936	30.277539854576	28.735730377895	29.7742175024211	29.6552752950472
TAF1A	na	5.45002224265601	6.9362186109636	6.30882299567206	5.98050442047942	5.67615132632002	5.51709967361033	5.52185243369868	5.55823861923886	4.82933018470905	5.1116824336203
SMYD2	na	38.7888301801533	40.5912438239231	42.3708692806104	39.4962479435829	42.0352745075028	38.2886717348557	36.7999964205556	35.8924167046274	39.1534951338808	38.6758913543771
SUSD4	na	1.70313195083	2.2163065384144	1.54667918603573	1.37053226302653	1.23049434346798	5.5906610025918	4.3730106521909	5.81253711815828	4.35038834820898	4.77340933139542
TP53BP2	na	40.4068055334418	44.2030026272651	43.754740131274	42.1542499082404	42.4719015326043	55.0974354071218	53.5508507831851	51.0776699258159	53.4818384091746	50.1771768300228
ATP8B2	na	13.7527905029523	13.5440955125325	13.1060709974607	11.5041647532833	10.8362888957018	16.8087636722661	15.5278937565084	16.8926859996475	18.0401425081694	18.3795052208847
ADAM15	na	225.026309003414	179.192487902172	198.504062902533	200.429960647456	209.382505219147	142.708978224054	152.091828106707	167.582710787901	165.234933592525	175.67649775545
JTB	na	82.3890081214014	67.8846484173597	77.3746613856296	76.1268375190193	81.5698669621513	71.2809277830455	74.7858940349257	77.2340869575281	66.4132679946766	71.525968170437
RAB13	na	22.651654946039	25.2002261960453	24.095633635083	25.1679561028509	26.6342485311939	48.9918451016597	47.3248695156591	49.6608640032648	54.7989284595498	48.0723664161791
TPM3	na	336.325981990155	323.909096317898	322.401206120764	323.985520723333	320.365156326775	227.488409875199	213.239858412766	216.952947935258	204.907282382614	211.383102990298
SNAPIN	na	9.06917763816976	7.96228645282212	8.46603343935348	9.96750736746571	11.59046284815	13.2042585521741	12.8966754827325	13.9500890835799	12.4125759292935	12.4785188820731
SLC27A3	na	19.4582825382328	15.8835301919699	16.5657481241196	19.0628578402782	21.1168706685472	18.5742355678214	18.5297061533513	19.6173127737842	20.2752044118364	22.1005093453583
UBAP2L	na	269.988992505326	242.069925251262	244.660225980547	223.68747783821	215.534976936487	210.275058893535	206.754461259093	216.952947935258	201.913895904488	191.387404058783
SLC39A1	na	61.4404851261923	54.4636810458503	56.290981954932	63.1690779413139	61.0087034164606	56.5318813222605	59.0727032168838	58.6702965364101	53.761221147133	57.2433260764979
HAX1	na	78.8550093234291	81.5518720709152	76.84553429567	82.439592185081	81.9668006213345	72.2372250598046	81.8642417855059	76.8708033876433	66.1338852567182	68.7070256518963
CREB3L4	na	2.51211962747425	2.58569096148347	2.52352919826883	3.07331477163526	3.85025649407721	14.7122657962942	14.7496460980676	14.2407159394878	13.530106881127	16.4250384080299
EFNA3	na	20.6504749038138	15.9656156193186	14.6934522673395	18.0245758228338	17.1872274426333	15.153633770183	15.7873096426553	16.3477606448202	15.5656096862523	18.0036462184127
C1ORF43	na	212.84891555498	206.444849781934	211.650835983837	182.488447386018	201.28505857181	163.085466351921	172.808039586154	182.695307295112	173.097562075068	171.354119227022
GATAD2B	na	37.7669510096553	36.733228738535	36.6725775425841	39.1224664173029	36.4385099130194	65.506363458	69.7458139612141	67.8976992114864	68.5685062589269	64.6101625249507
ILF2	na	299.069970565748	295.835880164649	302.17227045077	274.106452605307	275.194105911725	252.830287709316	246.259794778038	258.98485697094	239.550741889452	231.266044221071
RIT1	na	8.38792485783776	11.0404899783977	8.87305427778394	9.67678840258129	9.36763435672394	12.7261099137945	11.0437048673974	12.7149249459712	12.2130168307518	11.2381841739152
INTS3	na	66.0389413934333	65.2579147422019	68.9086279462762	62.1307959238696	60.9690100505423	101.698537316884	98.6892149727488	104.625668126849	102.413729371599	99.903322857079
HCN3	na	3.95978178567976	3.61175880334199	2.88984795285624	3.57169014000855	4.3662702510154	3.16313714620326	3.55770358144344	3.59650734186044	2.83373919929209	4.47272212941776
C1ORF131	na	7.79182867504726	8.41375630323987	6.59373758257338	9.55219456048797	9.36763435672394	7.7607202075452	7.11540716288688	7.88325346650217	7.54333392487613	6.69029024400304
GALNT2	na	47.6451163244693	47.8968468579558	48.0284589347938	41.489749417076	39.3758189909752	40.752976255735	43.1371559250017	41.8502672507396	38.3153469200057	45.1030802966497
TTC13	na	27.2926895120508	26.6777638883215	29.2647982831498	28.1997395937884	28.2616765338451	17.0662283237013	14.6014084488408	15.2579099351655	13.8494014387937	15.7860781038274
SCCPDH	na	58.5025825110106	55.9001760244522	60.8903174291962	86.4265951320672	74.9410748537915	64.0351368783706	68.7452098289332	67.9340275684749	67.4509753070934	68.7070256518963
LYST	na	7.02541929717376	8.57792715793723	8.66954385856871	5.56519161350169	5.39829776489176	4.52402173236047	4.18771359065738	4.79534312248058	4.470123807334	4.35996442867614
MAP3K21	na	52.6693555794178	54.1353393364556	50.9997110553361	38.4164346454407	37.9468578179156	28.2107696643942	26.3863015623722	26.4107155306317	25.0646227768371	23.2656722530218
CEP170	na	40.4919621309833	50.5646232467879	45.2607172334667	42.1957811889382	43.1069953872975	58.5180372047602	55.3297025739069	49.6971923602533	50.8875701281326	47.9596087154375
ACP1	na	90.9898244730929	92.4281911946156	90.4807323830903	83.9762495708986	81.4904802303146	76.7980274566558	74.3041216749385	76.6165048887238	72.2004818523858	73.705950384775
SNAP47	na	25.54697926245	24.2972864952098	25.1945898988452	22.0531100505179	25.8800745787458	28.0268663419405	28.1651533530939	28.5177602359641	30.2132475192128	28.8659713898558
SRP9	na	96.4824250145196	102.729912326875	112.581963909864	147.975953126168	123.486061371899	131.601217547852	119.961317636796	120.392175059853	106.245264063599	117.493524172772
NVL	na	36.9153850342403	36.4459297428147	36.631875458741	32.6020553477524	32.8661069803704	33.9853339894396	30.7963716268698	31.8236407219166	29.175540206796	26.197372472304
SDE2	na	13.965681996806	14.4059924996936	15.1004731057699	14.2452292793364	16.036119831002	9.12160479370241	9.70956602435606	10.4262384556964	11.3349567971684	10.4864661689711
DEGS1	na	38.0224208022798	38.539108140206	40.0101484177138	38.1672469612541	36.5575900107744	25.1579745116631	22.420944445555	21.6880291221281	22.6699135943367	23.2656722530218
FBXO28	na	31.167314700189	35.7071608966765	39.7659359146555	36.5475270140409	35.8828027901629	37.7737424319854	42.0994923804141	42.0682373926706	40.0714669871726	38.2624464516578
ARF1	na	603.547385075382	537.946848129585	543.942648478461	531.268142685922	547.808143038759	387.226835758464	413.175387807426	440.481328485432	416.559662295937	414.083863023491
CNIH4	na	22.0129804644778	25.1591834823709	23.4036982097512	23.6312987170333	23.9747930146664	22.4362053393487	25.4968756670113	22.4509246188864	22.6300017746284	21.7998221433807
ITPKB	na	60.9721238397141	64.3139323276921	64.6756112265994	46.5980969429022	53.5463506238161	49.4332130755486	48.4366518848602	46.0280283044159	44.342031695965	44.6520494936832
GUK1	na	99.3777493309306	83.8913067503527	86.1663114957275	80.2384343080989	86.4918443360232	48.8447224436968	53.439672546265	54.8194906956303	48.0139191091322	50.9288948349669
CDC42BPA	na	96.5250033132904	111.636181194207	107.941926351757	90.3720667983557	97.6456801590716	105.560507088411	106.175216258703	104.008086058045	118.777575452018	112.68252894113
CNIH3	na	0.510939585249001	0.902939700835498	0.976850012233094	0.955219456048797	1.11141424571301	0.735613289814711	0.481772359987133	1.08985070965468	0.478941836500071	0.789303905191369
C1ORF35	na	20.6504749038138	22.4914070935388	20.3917440053658	20.7656403488869	23.061845598545	14.7122657962942	13.6749231411732	14.1317308685223	11.6143395351267	12.6288624830619
MBOAT2	na	39.9810225457343	41.2889699563869	41.4754234360634	37.3781526279964	34.7316951785316	39.7598983144851	37.0594123067025	41.0873717539813	37.7964932637973	37.1348694442416
PARP1	na	270.883136779512	298.708870121853	287.60092443496	280.626863674857	295.993429652926	196.04094173562	204.271480634544	193.593814391659	199.998128558488	201.685940726518
PSEN2	na	54.2447526339356	52.2473745074359	49.5751381208295	40.576061241725	42.4719015326043	25.7464651435149	28.0169157038671	30.0072228724921	26.820742844004	23.6791171557411
PYCR2	na	91.2027159669466	83.6450504683066	78.8399364039793	83.2702177990364	93.3191032739745	63.4834269110095	65.2616250721031	66.1176097190504	62.821204220926	66.8277306395359
LBR	na	47.0915984404496	47.6095478622354	49.9414568754169	51.7064444687284	43.3848489487257	50.2423876943447	46.9172159802854	46.2459984463468	45.7389453857568	46.3058291045603
WNT9A	na	7.11057589471526	6.9362186109636	7.36707717559125	5.10834752582617	4.60443044652533	4.37689907439753	5.15125831063165	4.86799983645756	4.74950654529238	5.03651063312588
EPHX1	na	74.2565530561881	63.1236936311362	65.5710570711464	75.5453995892505	78.3547043227672	65.506363458	65.6322191951702	73.1653109748174	78.0276075298033	79.3438354218562
SOX13	na	28.3145686825488	26.1442086105551	26.9447795040962	13.7883851916609	16.1155065628386	25.8935878014778	26.4233609746789	25.2845364639885	23.9870036447119	23.9422184574715
ETNK2	na	1.362505560664	1.31336683757891	1.3431687668205	2.49187684186643	2.14344175958938	2.75854983680517	3.11299063376301	4.28674612464173	3.99118197083393	3.23238742125989
PPFIA4	na	3.1507941090355	1.72379397432231	2.44212503058273	1.7443137893065	1.74650810040616	1.80225256004604	2.44592121224237	1.88907456340144	2.51444464162538	2.3303258153269
PLEKHA6	na	6.13127502298801	6.56683418789453	7.00075842100384	7.68328692908815	9.92334147958045	6.14237096995283	6.52245656597964	6.21214904503166	8.50121759787627	8.98303015908273
ARL8A	na	51.2216934212123	44.0798744862421	43.0628047059422	42.9433442414981	42.7497550940326	46.1597339358731	46.8801565679787	50.787043069908	45.1801799098401	48.0723664161791
OSR1	na	9.75043041850176	9.56295228612141	8.99516052931307	7.6002243676926	8.13714001325597	6.21593229893431	5.70714949523219	5.44925354827339	5.5876547591675	5.78822863807004
PDIA6	na	459.206952242539	488.44933543833	503.525479222317	412.322554767498	448.019021120098	431.437194476328	409.951218936743	410.546762326917	385.069236546057	425.284461297159
RHOB	na	45.4736230871611	38.4570227128574	37.7308317225033	28.5319898393706	30.2860381956795	36.3760771813374	39.0235611589577	39.7068941884188	28.3373919929209	31.0835395044411
ATP6V1C2	na	1.4476621582055	1.97005025636836	2.52352919826883	2.24268915767978	2.30221522326266	2.35396252740707	1.92708943994853	2.32501484726331	2.11532644454198	2.3303258153269
HNRNPLL	na	29.6770742432128	31.6028895292424	30.2009462115398	29.736396979606	27.1502622881321	38.6932590442538	38.1711946759036	35.1658495648576	33.286457636755	32.3990460130934
GALM	na	3.36368560288925	3.07820352557556	3.86669796508933	4.44384703466179	4.16780342142379	7.54003622060078	9.30191248898233	7.62895496758274	8.50121759787627	7.74269545092486
CAMKMT	na	14.7746696734503	14.8574623501114	14.4492397642812	13.2484785425898	14.5277719261058	11.8433739660168	11.5995960519979	10.2082683137655	9.29945399204306	10.1481930667462
EML4	na	65.3576886131013	76.0931911522279	76.8862363795131	69.5648951687711	58.6271014613613	57.9663272373992	54.6996925646929	55.4734011214231	57.6326676588419	57.0929824755091
CALM2	na	144.297854534072	163.637299419597	160.203402006227	207.614872208171	169.212818909806	174.928840317938	172.140970164633	170.416322633003	160.924457064024	167.407599701065
CHAC2	na	5.74807033405126	9.6450377134701	7.89620426555084	9.09535047281246	9.36763435672394	3.67806644907355	2.85357474761609	3.34220884294101	3.5521519540422	3.57066052348477
RPS27A	na	361.660069758751	406.856420653741	409.21875095798	437.28285446686	450.202156245606	340.184365874813	344.986069163094	337.890048349939	382.834174642391	395.215741099393
WDPCP	na	2.4695413287035	2.42152010678611	2.88984795285624	4.48537831535957	3.73117639632225	5.5906610025918	6.30010009213943	6.4301191869626	6.30606751391761	6.72787614425024
VPS54	na	22.6942332448098	27.7038317301801	25.2759940665313	25.4586750677353	25.4434475536443	26.4085171043481	28.4245692392408	24.9575812510921	27.3795083199208	26.0846147715624
ASXL2	na	35.2122530834103	41.9866960888507	40.8648921784178	37.1289649438098	39.7330592842401	54.4721641107793	53.3655537216516	48.861640149518	56.8344312646752	49.7637319273035
ETAA1	na	5.70549203528051	8.37271358956553	6.22741882798597	10.092101209559	9.16916752713233	14.0134331709702	13.3043290181062	12.8602383739252	15.3660505877106	13.5685099892421
SNRPG	na	19.7137523308573	20.23405784145	19.0485752385453	24.2542679274999	20.9184038389556	16.0731503824514	15.7873096426553	14.9672830792576	16.0445515227524	16.1243512060523
CIAO1	na	72.7663125992118	72.1530906394912	73.8335800912847	64.0412348359672	67.8756557203303	47.8516445024469	49.4743154294479	50.2421177150806	44.6613262536317	48.4858113188984
ZNF514	na	6.34416651684176	7.18247489300965	6.06461049261379	9.09535047281246	8.21652674509261	11.9904966239798	12.3037248858252	11.952029449213	12.0932813716268	11.5764572761401
SNRNP200	na	525.841989818763	556.662325565085	560.060673680307	457.591650728071	467.111530126811	367.769864242865	376.745985509938	383.009867729642	376.488195308765	357.742598552926
MRPS5	na	71.5315419348601	83.5629650409579	74.2406009297151	72.8458663438952	68.7489097705333	50.1320457008725	49.0666618940741	52.2401773494475	49.8099509960074	49.0495998226065
TPRKB	na	8.04729846767176	8.37271358956553	7.20426884021907	11.9194775602611	9.32794099080562	12.8732325717574	11.4884178150778	10.0629548858115	10.7761913212516	11.2757700741624
EXOC6B	na	21.5871974767703	20.6444849781934	19.8626169154062	21.4301408400513	21.2756441322205	30.6382935207827	29.6845892576687	28.1544766660792	33.4860167352967	32.3614601128461
SFXN5	na	14.2637300882013	15.9245729056442	12.9432626620885	11.9194775602611	13.0591173871279	8.82735947777653	11.0807642797041	11.1891339524547	10.6564558621266	10.2233648672406
TEX261	na	78.8550093234291	61.8103267935573	71.8798800668185	78.7017769222813	73.7502738762419	63.4098655820281	64.7057338875026	66.8078485018317	63.0606751391761	64.1591317219842
DQX1	na	0.12773489631225	0.0820854273486817	0.325616670744365	0.249187684186643	0.277853561428253	1.02985860574059	1.03766354458767	1.56211935050504	1.91576734600029	1.31550650865228
DUSP11	na	21.3743059829165	22.039937243121	24.7061648927287	21.6793285242379	23.8557129169114	28.4682343158293	29.0175198361481	28.4451035219871	27.0203019425457	25.7463416693375
NPHP1	na	1.06445746926875	1.68275126064797	1.26176459913441	1.70278250860872	3.01669580979246	4.15621508745312	3.92829770451047	4.10510433969929	4.31047652850064	3.42031692249593
MALL	na	243.760760462544	223.477575956786	215.598938116612	221.486319961228	221.925608849337	116.557925771141	120.48014940909	133.869995502583	154.339006812148	149.70464068463
RALB	na	33.2536513399558	37.4719975846732	39.1147025731668	27.2445201377396	25.6022210173176	31.2635648171252	29.1657574853749	31.1334019391353	28.3373919929209	26.6859891755177
TMEM177	na	9.02659933939901	8.29062816221685	8.3032251039813	13.040822139101	13.2972775826378	7.57681688509152	6.22598126752602	6.1031639740662	8.66086487670963	9.02061605932994
RABL2A	na	13.4973207103278	12.7232412390457	11.8443063983263	14.3698231214297	12.9003439234546	17.801841613516	16.6026167134027	16.856357642659	16.0046397030441	15.2974614006137
SLC20A1	na	206.675062233221	201.273467858967	206.196756748869	164.090090036904	168.617418421031	90.1494086667928	91.0179166252614	97.2873400151742	95.1896900043892	96.3326623335943
ZC3H8	na	15.498500752553	18.428178439779	16.3215356210613	17.6507942965539	18.0207881269181	17.6547189555531	16.3061414149491	15.0399397932346	16.6831406380858	17.3271000139629
LIPT1	na	1.6179753532885	1.31336683757891	2.03510419215228	2.40881428047088	2.1831351255077	3.12635648171252	3.78006005528366	3.34220884294101	3.87144651170891	3.90893362570964
FAHD2B	na	14.5191998808258	12.2717713886279	16.4436418725904	15.4911677002696	17.0681473448784	11.7698126370354	13.1560913688794	14.6766562233497	14.7274614723772	12.7040342835563
LYG1	na	1.49024045697625	1.27232412390457	1.05825417991919	0.706031771862154	0.912947416121401	1.80225256004604	1.5194359045748	1.67110442147051	1.59647278833357	1.54102191013553
UBXN4	na	76.4280462934964	85.5740580110006	79.7353822485263	92.4901621139422	89.3894600480607	113.174104637993	112.178841052389	106.805369546158	103.33170122489	107.270159305532
SPOPL	na	21.5871974767703	24.7487563456275	24.095633635083	23.7558925591266	20.2039232524258	27.9900856774497	26.6457174485191	27.2462677413669	23.9470918250036	25.9718570708208
POLR2D	na	62.4623642966903	65.6683418789453	67.7689695986709	63.5013281868961	64.4223328854363	52.4492275637889	50.3637413248087	51.1866549967814	45.9385044842985	51.3423397376862
AMMECR1L	na	40.7900102223786	41.5352262384329	41.6789338552787	34.9278070668277	38.3834848430172	41.2679055586053	42.8036212142414	40.7604165410849	40.5504088236727	39.202093957838
PKP4	na	162.563944706724	172.707739141626	156.418108208824	159.729305563638	148.611961998197	246.614355410382	245.407428294984	232.755783225251	214.60585457174	199.430786711686
SCRN3	na	3.3211073041185	3.44758794864463	3.82599588124628	5.27447264861727	4.44565698285204	8.68023681981359	8.07895188286115	7.30199975468634	9.45910127087641	7.85545315166649
LNPK	na	28.5274601764025	29.5097111318511	28.6949691093471	42.8602816801025	40.0506062115867	18.9420422127288	17.19556731031	19.1813724899223	23.9071800052952	21.5367208416502
CDCA7	na	72.7237343004411	76.2163192932509	69.8040737908232	67.197612168998	69.939710748083	30.6750741852734	30.8334310391765	29.0626855907914	26.7409192045873	26.9866763774954
DLX1	na	15.9668620390313	17.4021105979205	18.1938314778414	17.7753881386472	16.9887606130417	12.652548584813	13.3784478427196	11.9883578062015	15.2862269482939	15.1471177996248
UBR3	na	34.7864700957028	35.3788191872818	39.7252338308125	38.0841843998586	39.5742858205668	31.1900034881437	31.6857975222307	30.7701183692504	35.2820486221719	31.4969844071604
PHOSPHO2	na	1.2773489631225	1.02606784185852	1.01755209607614	1.5781886665154	1.11141424571301	1.72869123106457	1.70473296610832	1.16250742363166	1.35700187008354	1.8792950123604
GULP1	na	7.11057589471526	7.34664574770701	8.42533135551044	5.64825417489723	5.12044420346351	4.74470571930488	4.70654536295122	4.3957311956072	5.66747839858418	4.47272212941776
FAM171B	na	13.9231036980353	19.2079899995915	17.2169814656083	19.9350147349314	19.2909758363044	42.9230354606884	40.0241652912387	39.4162673325108	38.7144651170891	40.0665696635238
HSPD1	na	1039.08080320138	1313.28475215156	1253.01365110816	1227.5815948648	1188.53845569231	730.537558114989	705.722388556536	651.767052730486	620.988002842051	668.314892295607
CCDC150	na	6.42932311438326	9.68608042714444	7.44848134327734	11.7948837181678	11.7095429459049	6.84120359527681	6.26304067983273	6.35746247298562	8.62095305700129	6.84063384499187
METTL21A	na	6.13127502298801	7.46977388873003	6.8786521694747	7.06031771862154	7.62112625631778	7.46647489161931	7.3007042244204	7.22934304070936	6.42580297304263	6.5399466430142
NBEAL1	na	23.8864256103908	27.6627890165057	26.6598649171949	29.6533344182105	26.7533286289489	26.5556397623111	25.8674697900784	27.4279095263094	30.6522775360046	25.7463416693375
KANSL1L	na	2.51211962747425	4.0221859400854	3.45967712665887	4.31925319256847	4.12811005550547	10.5560507088411	10.0801601474231	9.19107431808778	10.0577785665015	9.69716226377968
SPAG16	na	3.44884220043075	2.99611809822688	3.29686879128669	5.19141008722172	5.35860439897344	6.76764226629534	6.63363480289975	6.61176097190504	6.66527389129266	6.27684534128375
SUMF1	na	5.27970904757301	5.58180905971035	5.45407923496811	9.01228791141691	8.77223386794912	9.67331476106344	9.70956602435606	10.4988951696734	12.1331931913351	11.9523162786122
RHBDD1	na	46.8787069465958	44.7776006187059	48.0284589347938	43.7324385747558	47.6717324679045	48.2194511473543	49.4372560171412	48.7526550785526	47.175770895257	47.9220228151903
TRPM8	na	4.98166095617776	5.25346735031563	5.82039798955552	1.70278250860872	2.10374839367105	2.50108518537002	2.70533709838928	2.6882984171482	2.79382737958375	1.80412321186599
HES6	na	28.3145686825488	23.968944785815	26.822673252567	17.7753881386472	22.3076716460968	14.2341171579147	13.3784478427196	14.2043875824993	12.2928404701685	14.2074702934446
ANKMY1	na	12.1348151496638	10.7531909826773	13.8794105904785	13.4976662267765	13.9323714373309	10.850296024767	12.451962535052	12.6785965889827	10.5367204030016	12.9295496850396
COPS7B	na	78.6846961283461	65.9145981609914	64.1871862204829	62.7537651343362	63.6681589329881	52.0814209188815	56.9232573030951	61.8308635944087	49.9695982748408	50.6657935332365
DIS3L2	na	22.4387634521853	23.5174749353973	23.240889874379	23.9220176819177	23.9747930146664	18.4271129098585	18.3814685041244	19.3993426318533	18.7984670826278	19.6198399290426
FANCD2	na	40.0236008445051	41.7404398068046	42.8185922028839	52.7447264861727	51.1647486687168	32.2934234228658	32.1675698822178	35.7107749196849	33.6855758338384	34.9548872299035
TAMM41	na	10.0910568086678	9.39878143142405	9.60569178695876	10.4243514551412	9.60579455223387	5.84812565402695	6.15186244291262	6.4301191869626	5.98677295625089	6.16408764054212
VGLL4	na	55.2240535056628	51.9190327980412	51.2439235583944	32.8927743126368	38.0262445497523	57.3410559410567	56.4414849431079	59.9054606740188	48.4130373062156	49.7637319273035
RAB5A	na	21.0762578915213	24.7077136319532	22.7931669521055	23.3821110328466	20.5611635456907	33.801430666986	31.9452134083776	30.6611332982849	30.3728947980462	27.9263238836756
RETREG2	na	52.6267772806471	43.9157036315447	50.2263714623182	61.4662954327052	59.2621953160544	87.2069555075339	84.7548759454287	90.6029223292922	90.1208889014301	92.9123454110983
CTDSP1	na	60.2057144618406	47.1580780118176	52.9127089959592	70.7693023090065	67.8359623544119	105.744410410865	113.883574018497	111.891339524547	110.396093313266	114.29872265176
CNOT9	na	70.2967712705083	64.2728896140177	68.9086279462762	70.8108335897043	72.281619337264	57.5985205924918	55.7744155215873	57.6894308977209	55.4375175748833	55.5519605653735
STK11IP	na	16.861006313217	12.6821985253713	14.5713460158103	14.494416963523	14.6071586579424	16.4777376918495	17.2326267226167	17.001671070613	17.7208479505026	15.8612499043218
GMPPA	na	70.6373976606743	57.8291835671462	58.7331069855148	60.760263660843	65.4146670333943	33.801430666986	37.9858976143701	38.3627449798447	44.9806208112984	44.1258468902223
EAF1	na	52.9248253720423	57.5829272851002	55.0699194396407	49.8375368373285	45.6870641719884	49.8010197204559	50.5119789740355	45.519431306577	46.1380635828402	45.8547983015938
DYNC1LI1	na	53.7338130486866	66.8585805755012	58.6517028178287	53.4092269773371	53.6257373556527	51.9342982609186	47.9548795248731	50.4600878570116	42.9850298258814	45.1406661968969
OSBPL10	na	59.9502446692161	65.2168720285276	64.3906966396981	35.8414952421788	36.0812696197545	39.7231176499944	41.5806606081202	39.0529837626259	35.6811668192553	37.2476271449832
POMGNT2	na	29.6770742432128	24.7897990593019	25.9679294918631	22.4684228574956	23.3396991599732	18.6477968968029	17.6773396702971	21.1794321242892	22.3905308563783	19.3943245275594
CSRNP1	na	47.2619116355326	43.833618204196	47.4993318448342	21.3470782786557	21.8710446209953	5.81134498953621	6.96716951366007	6.79340275684749	5.98677295625089	6.20167354078933
SLC25A38	na	55.2240535056628	48.3072739946992	49.8193506238878	41.3236242942849	42.9879152895425	43.8425520729568	43.1742153373084	48.0987446527598	40.7499679222144	44.3137763914583
GOLGA4	na	143.574023454969	214.899648798849	163.907291635945	147.394515196399	169.133432177969	114.461427895169	106.76816685561	100.956504071012	126.001614819227	112.644943040883
CTDSPL	na	76.5132028910378	70.5934675198662	74.1998988458721	72.3890222562197	71.8449923121624	105.597287752902	112.030603403162	110.002264961145	102.61328847014	104.60156038798
IQSEC1	na	50.8384887322756	47.6095478622354	43.1035067897853	38.6656223296274	42.8688351917875	47.4470571930488	47.1766318664323	51.9132221365511	52.2046601785078	51.2671679371918
RPL32	na	755.807381479584	824.424989576484	745.295857250008	756.741465594136	853.84399426902	668.415015790137	699.348169639783	722.098751860201	708.634358921564	730.143698202264
PTPRG	na	36.106397357596	39.3189197000185	36.631875458741	39.7869669084673	34.7713885444499	32.2198620938843	31.9452134083776	31.2787153670892	35.1623131630469	32.2111165118573
IL17RD	na	46.2400324650346	46.4193091656795	49.0460110308699	40.4929986803294	38.859805234037	40.1644856238832	38.0600164389835	41.9592523217051	41.4683806769645	41.3820761721761
SHQ1	na	21.2465710866043	23.2712186533513	25.6830149049618	23.4236423135444	21.712271157322	17.4340349686086	15.824369054962	17.0379994276015	14.0090487176271	15.8612499043218
SLC25A26	na	10.3039483025215	9.48086685877273	9.72779803848789	11.9194775602611	10.6775154320286	12.5422065913408	12.7484378335057	13.9500890835799	13.7296659796687	12.816791984298
UBA3	na	16.7332714169048	17.5662814526179	17.4611939686666	22.3438290154023	19.1322023726311	27.1073497296721	27.9798562915604	27.3552528123324	26.9803901228374	25.8966852703264
ARL6IP5	na	16.2649101304265	19.4542462816376	19.8219148315632	18.8552014367893	18.7749620793662	23.9074319189781	20.8644491286735	21.6517007651396	21.2729999045448	19.5822540287954
TMF1	na	17.6699939898613	24.1741583541868	20.7173606761102	20.5164526647002	22.7442986711984	22.9879153067097	23.1991921039958	23.5044469715525	21.3927353636699	22.0629234451111
LRIG1	na	32.700133455936	34.7631784821667	34.840983769647	21.3886095593535	24.7289669671145	22.9879153067097	24.422152710117	24.9575812510921	22.59008995492	22.7394696495609
AC073896.1	na	86.4339465046226	90.7454399339676	89.2189677839559	91.4518800964979	95.4625450335639	62.3432263117967	61.7409809029664	61.1769531686159	60.0273768413423	62.5429380113542
LIMD1	na	63.1861953757931	61.3178142294652	57.5527465540664	59.2236062750254	56.5630464336085	50.7940976617058	53.3284943093449	55.4734011214231	51.9252774405494	52.018885942136
NFKBIZ	na	2.2992281336205	1.88796482901968	1.95370002446619	2.65800196465752	2.46098868693595	1.87581388902751	2.14944591378875	1.48946263652806	2.87365101900043	2.7813566182934
NXPE3	na	9.62269552218951	10.3838065596082	10.9081584699362	12.7501031742165	10.7569021638652	14.6387044673127	15.3796561072815	16.6383875007281	14.4879905541272	16.0115935053106
MYH15	na	40.1939140395881	52.7809297852023	42.6150817836687	16.9447625246917	18.1001748587547	5.48031900911959	5.67009008292549	5.48558190526188	5.34818384091747	4.58547983015938
PHLDB2	na	310.864159325246	388.838669350705	360.579760765541	297.156313392571	302.74130185904	715.604608331751	688.749177720066	675.344156416015	608.735074191591	590.925523686605
ABHD10	na	78.2163348418678	83.686093181981	86.9803531725884	71.5168653615664	75.5761687084847	65.5799247869815	66.0398727305439	67.498087284613	60.9453486946341	66.1511844350862
RABL3	na	16.690693118134	18.6333920081507	18.0717252263122	17.8999819807405	19.4497492999777	15.3743177571275	14.4902302119207	15.6938502190274	13.3704596022937	14.3578138944335
ADPRH	na	0.510939585249001	0.533555277766431	0.203510419215228	0.456844087675512	0.595400488774827	0.551709967361033	1.26002001842789	1.08985070965468	0.758324574458447	0.939647506180202
ATG3	na	42.4505638744378	48.8408292724656	45.545631820368	48.093223048022	47.9495860293327	39.7598983144851	38.3194323251304	34.4756107820763	38.2754351002974	34.9173013296563
SRPRB	na	96.0566420268121	91.6894223484774	101.185380433811	83.0625613955476	93.5969568354028	48.7711611147153	51.2161078078629	54.1655802698375	50.7678346690076	52.3571590443608
EIF2A	na	168.695219729712	195.199146235165	175.548087615056	161.265962949456	180.009414439589	115.932654474798	126.409655378162	110.837817171881	128.436235821436	128.882051947676
ALDH1L1	na	69.2323138012396	67.8025629900111	76.6013217926118	82.5641860271743	87.1269381907163	99.0135488090601	101.691027369592	105.606533765538	101.336110239473	102.421578173642
OSBPL11	na	17.4996807947783	19.7415452773579	18.1938314778414	19.270514243767	18.8543488112029	20.1925848054138	17.6402802579904	18.0188650662907	20.0756453132947	20.1084566322563
NCEH1	na	61.2701719311093	66.2429398703861	61.3380403514697	57.6038863278122	58.2698611680964	56.7893459736957	55.9967719954275	59.7601472460648	57.8322267573836	55.2888592636431
FAM86B2	na	17.4996807947783	17.6483668799666	19.5370002446619	21.0978905944691	22.6252185734434	12.4686452623593	14.3790519750006	13.514148799718	12.9713414052103	13.906783091467
LPP	na	44.1111175264971	50.5646232467879	52.5056881575288	50.6266311705862	45.88553100158	57.1939332830938	53.8843854939455	52.3128340634245	56.9940785435085	52.9585334483162
TMEM44	na	9.87816531481401	9.19356786305235	10.0127126253892	7.14338028001709	7.30357932897121	13.0571358942111	11.7848931135314	14.6039995093727	14.0090487176271	14.2826420939391
RUBCN	na	47.7728512207816	48.4304021357222	46.3189714133859	29.7779282603038	32.0325462960857	28.7992602962459	28.4245692392408	31.7146556509511	24.7852400388787	24.7315223626629
AMT	na	2.93790261518175	1.68275126064797	2.3200187790536	2.20115787698201	2.46098868693595	7.20901024018416	6.41127832905954	6.35746247298562	6.42580297304263	5.97615813930608
TCTA	na	11.581297265644	9.23461057672669	11.0709668053084	12.5839780514255	12.701877093863	14.4548011448591	15.4537749318949	15.6575218620389	14.5279023738355	12.7792060840507
NICN1	na	5.32228734634376	4.59678393152617	5.0877604803807	6.60347363094603	6.66848547427806	11.1813220051836	10.8954672181705	11.879372735236	13.6099305205437	11.7643867773761
DCAF1	na	70.0838797766546	71.044937370284	75.6651738642217	61.8400769589852	65.7322139607409	48.2194511473543	50.9937513340227	50.3874311430346	50.7678346690076	48.5609831193928
MANF	na	220.640744230027	243.75267651191	222.436888202244	201.675899068389	225.418625050149	219.985154319089	214.277521957354	215.281843513787	207.621286122781	217.208917528615
EIF2B5	na	59.6521965778208	60.2507036739323	58.6924049016717	53.8245397843148	57.7935407770765	41.2311248941145	42.0624329681074	41.5959687518202	43.1047652850064	41.9458646758842
VWA5B2	na	20.778209800126	17.4841960252692	19.7405106638771	13.1238847004965	13.5751311440661	11.4387866566188	14.1937549134671	16.5657307867511	15.5656096862523	15.1471177996248
DGKQ	na	81.7077553410694	66.8175378618269	82.136805195266	68.111300344349	72.3213127031823	46.0861726068916	48.5107707094736	49.3339087903684	43.4240598426731	49.6885601268091
FIP1L1	na	44.1536958252678	53.5196986313404	42.4522734482965	41.7804683819604	45.0916636832136	40.752976255735	41.0988882481331	38.1447748379137	39.5925251506726	36.4583232397918
LYAR	na	50.0295010556313	62.8774373490902	49.6158402046726	45.89206517104	48.8625334454541	18.7581388902751	16.4543790641759	15.5848651480619	17.641024311086	15.9740076050634
CENPC	na	5.23713074880226	5.99223619645376	6.26812091182902	9.88444480607016	10.9156756275385	15.2639757636552	14.453170799614	12.6059398750058	16.8028760972108	15.3726332011081
CORIN	na	0.596096182790501	0.902939700835498	0.569829173802638	0.415312806977738	0.317546927346574	1.36088458615721	0.963544719974265	0.871880567723742	0.878060033583464	1.05240520692183
ATP10D	na	2.17149323730825	2.50360553413479	2.15721044368142	3.69628398210187	3.29454937122071	4.19299575194385	4.66948595064452	4.28674612464173	4.43021198762566	4.58547983015938
OCIAD2	na	16.9035846119878	17.3610678842462	16.2808335372182	15.4911677002696	15.5994928059005	31.3371261461067	32.760520479125	27.1372826704015	29.5746584038794	29.2418303923279
SCD5	na	22.8645464398928	22.2861935251671	21.8163169398724	20.6410465067936	21.9107379869136	20.8914174307378	22.1244691471014	22.9595216167252	21.7918535607533	21.0856900386837
ENOPH1	na	87.5409822726621	97.8868721133029	95.1614720250406	87.1326269039294	94.9068379107074	50.7205363327243	51.6237613432366	49.5155505753109	50.0095100945491	49.0495998226065
TRMT10A	na	1.31992726189325	1.39545226492759	1.26176459913441	1.70278250860872	1.54804127081455	2.42752385638855	2.66827768608258	1.78008949243597	2.75391555987541	2.17998221433807
KLHL8	na	24.9083047808888	29.263454849805	27.0261836717823	26.5384883658774	26.0388480424191	22.8407926487468	23.3844891655293	22.0149843350245	20.9137935271698	23.1529145522802
PYURF	na	33.9349041202878	36.5690578838377	37.6494275548172	41.0744366100983	38.9391919658737	41.7828348614756	43.2483341619218	42.8311328894288	36.4794032134221	39.2772657583324
TBCK	na	9.87816531481401	8.82418343998328	10.5418397153488	11.0473206656078	10.8759822616202	21.00175942421	19.4932508733255	20.5981784124734	17.4414652125443	18.4546770213792
CAMK2D	na	78.4292263357216	87.3799374126716	79.8167864162124	53.616883380826	49.9342543252488	52.706692215224	52.9208407739712	53.6569832719986	44.3021198762566	45.2910097978857
CISD2	na	42.6208770695208	49.4154272639064	46.4817797487581	52.7447264861727	47.5129590042312	31.7417134555048	32.1675698822178	35.0205361369036	34.7232831462552	35.8193629355893
ANK2	na	4.85392605986551	6.11536433747678	5.82039798955552	4.19465935047515	4.32657688509707	3.60450512009208	3.40946593221663	3.12423870101008	3.63197559345888	3.98410542620405
TIFA	na	33.1684947424143	34.4758794864463	34.3118566796874	31.937554856588	28.0632097042535	20.9281980952285	17.8626367318306	17.8372232813482	18.5589961643778	19.4319104278066
SPATA5	na	8.13245506521326	11.7382161108615	10.0127126253892	9.75985096397684	10.6775154320286	12.1743999464335	11.710774288918	10.0629548858115	12.7717823066686	11.5012854756457
CCNA2	na	43.6427562400188	47.8968468579558	44.8536963950362	66.2008614322514	53.7448174534077	43.5483067570309	40.1724029404655	37.0185957712705	44.9007971718817	43.7875737879974
METTL14	na	14.4340432832843	17.3200251705718	16.6878543756487	18.9382639981848	18.4574151520196	20.0822428119416	19.7897261717791	19.1087157759453	19.3572325585446	18.0788180189071
USP53	na	15.6262356488653	17.8946231620126	17.6240023040387	14.328291840732	13.7735979736577	17.5443769620809	17.7885179072172	17.4739397114633	20.115557133003	18.6426065226152
SETD7	na	90.6066197841561	93.2490454681024	98.214128313269	81.2351850448455	83.2766816966391	71.9429797438787	65.1133874228763	66.1902664330274	69.406654472802	66.7149729387943
NAF1	na	26.228232042782	27.088191025065	26.4970565818227	22.5514854188912	22.0298180846686	16.4777376918495	16.9732108364698	16.6020591437396	15.1265796694606	15.5981486025913
RPS3A	na	887.672372772597	1004.27416089745	962.604282888028	1052.02887135531	1089.34473426242	888.253047451263	909.067383883413	889.390835792194	937.129526751807	950.998448054858
CBR4	na	5.70549203528051	6.07432162380244	5.77969590571247	6.89419259583045	5.8349247899933	10.2985860574059	9.70956602435606	9.40904446001872	9.1398067132097	9.62199046328526
CYP4V2	na	14.2637300882013	11.8203015382102	13.6351980874203	18.3983573491138	15.6391861718188	24.1281159059225	20.8273897163668	23.5771036855295	22.2707953972533	22.7394696495609
NDUFS6	na	24.2696302993275	27.8680025848774	24.095633635083	27.7428955061129	27.7059694109886	19.8983394894879	19.937963821006	18.0188650662907	18.2397016067111	17.1391705127269
MARCHF6	na	149.577563581645	157.686105936817	158.697424904035	136.55485093428	138.291686859433	152.051267004701	149.349431596011	148.510323368944	141.926430882855	144.780887752245
NKD2	na	47.3896465318448	41.6993970931303	37.7715338063463	23.9635489626155	27.7456627769069	31.7784941199955	30.9446092760966	31.2787153670892	26.1023300892539	23.2280863527746
SRD5A1	na	31.7208325842088	28.7709422857129	32.5209649905934	30.2347723479793	28.7776902907833	21.8109340430062	21.8650532609545	23.1411634016677	19.3572325585446	19.3191527270649
MYO10	na	65.9963630946626	85.0405027332342	78.1072988948045	61.3417015906119	62.0804242962553	63.1524009305929	58.2573961461364	63.2113411599713	66.2137088961349	63.2946560162984
OTULINL	na	2.2992281336205	3.36550252129595	3.74459171356019	4.48537831535957	4.52504371468868	2.83211116578664	3.07593122145631	2.86994020209065	3.5521519540422	3.38273102224873
RPL37	na	627.178340893148	616.420516674925	577.766080152032	590.491748960948	679.550424521669	549.53990815608	595.544755768709	569.120040581673	672.873368462892	584.53592064458
SKP2	na	50.1572359519436	48.8408292724656	54.9071111042685	52.4540075212883	48.8625334454541	28.5417956448108	27.1645492208129	28.1181483090907	25.3440055147954	24.8442800634045
PLK2	na	125.818872867566	139.011671214992	132.403878741427	116.661367480047	117.809910045579	326.685862006713	332.978819575722	343.012346685316	290.597959296418	277.120842522665
PIK3R1	na	16.520379923051	20.0698869867527	18.0310231424692	16.7786374019006	15.3613326103905	18.2432095874048	15.9355472918821	15.8391636469813	16.6033169986691	15.5229768020969
LHFPL2	na	42.8763468621453	47.3632915801893	45.1793130657806	32.3528676635658	30.5241983911895	30.454390198329	26.5715986239057	29.0263572338029	27.2198610410874	27.3625353799675
SSBP2	na	0.766409377873501	0.943982414509839	0.895445844547003	0.498375368373285	0.833560684284758	0.845955283286917	0.555891184600538	1.05352235266619	1.19735459125018	1.08999110716903
ANKRD31	na	0.468361286478251	0.451469850417749	0.854743760703957	0.913688175351023	0.833560684284758	1.21376192819427	1.96414885225523	1.78008949243597	1.59647278833357	1.50343600988832
IQGAP2	na	0.2554697926245	0.451469850417749	0.36631875458741	0.415312806977738	0.357240293264896	1.28732325717574	0.778247658440753	1.05352235266619	0.838148213875125	0.714132104696953
RASA1	na	25.717292457533	27.8680025848774	27.9623316001723	23.0083295065667	22.5458318416068	47.6677411799933	41.9141953188805	44.5748940248763	39.7920842492143	38.2248605514106
GIN1	na	1.40508385943475	1.68275126064797	1.79089168909401	2.40881428047088	2.7388422483642	4.15621508745312	4.70654536295122	3.26955212896403	3.63197559345888	3.90893362570964
PPIP5K2	na	32.4446636633115	37.2257413026271	38.422767147835	44.6461267501068	37.6690042564874	44.0264553954104	39.0606205712645	37.9631330529713	40.7100561025061	37.0221117434999
PAM	na	288.084769482895	314.017802322382	300.625591264735	271.116200395067	263.206709404392	441.294412559845	435.188678717608	440.77195534134	347.711773299052	354.660554732655
BDP1	na	64.3783877413741	90.0887565151781	81.4041676860912	72.9289289052908	70.4557245050212	53.7365508209646	52.068474290917	50.9323564978619	54.2401629836331	51.7933705406527
GTF2H2	na	24.8231481833473	25.4464824780913	27.3925024263697	36.5890582947387	32.5485600530239	26.9602270717091	26.5715986239057	25.9384468897813	23.3085027096701	24.8818659636517
SLC30A5	na	35.4677228760348	37.8003392940679	36.2655567041536	41.6143432591693	42.4719015326043	33.8382113314767	32.3158075314446	33.2404466444677	32.6877803411299	35.5186757336116
BTF3	na	423.994699159129	469.81594343018	462.131459953939	437.199791905465	451.789890882339	441.000167243919	430.741549240803	424.569508124474	416.839045033896	407.656674081219
FBXL17	na	18.2660901726518	19.1259045722428	19.5777023285049	20.8487029102824	18.1795615905914	24.1648965704132	23.1991921039958	24.3399991822878	24.4260336615036	23.7918748564827
TNFAIP8	na	5.62033543773901	7.92124373914778	7.69269384633561	8.97075663071914	8.81192723386744	7.68715887856373	7.52306069826061	7.26567139769785	7.6231575642928	7.4795941491944
FEM1C	na	23.0348596349758	23.7637312174433	22.3861461136751	20.3087962612114	20.719937009364	17.103008988192	16.4173196518692	17.8735516383367	17.641024311086	18.9432937245929
COMMD10	na	12.262550045976	10.6300628416543	11.7629022306402	11.7948837181678	11.4316893844767	9.56297276759124	9.56132837512925	9.15474596109929	8.26174667962623	8.8326865580939
ATG12	na	37.4263246194893	36.1175880334199	38.8297879862655	39.4131853821873	37.2720705973042	40.752976255735	38.5047293866639	36.4010137024662	40.111378806881	38.2624464516578
YIPF5	na	18.7770297579008	22.0809799567954	20.513850256895	20.3503275419092	18.7352687134479	23.6867479320337	26.6457174485191	25.1028946790461	24.226474562962	25.9342711705736
ARHGAP26	na	11.3684057717903	11.9844723929075	11.2744772245236	9.55219456048797	9.05008742937737	11.3652253276373	12.5260813596655	12.7149249459712	13.3704596022937	12.2530034805898
DDX46	na	65.0596405217061	76.831959998366	65.0419299811868	76.5006190452993	72.9167131919571	65.9109507673981	63.8163079921417	60.5956994568001	69.6860372107604	63.3698278167928
RNF145	na	37.1708548268648	35.3788191872818	38.1378525609337	32.9343055933346	30.8814386844544	34.9416312661988	33.6870057867926	32.4775511477094	25.9027709907122	27.099434078237
FBXO38	na	12.603176436142	17.0327261748514	16.03662103416	15.5742302616652	16.2345866605936	23.4660639450893	23.792142700903	22.8142081887713	19.5168798373779	20.1460425325035
PCYOX1L	na	16.520379923051	17.5252387389435	17.5833002201957	23.2990484714511	20.5214701797724	16.9558863302291	18.9744191010317	18.1641784942446	16.0844633424607	16.3874525077827
TNIP1	na	30.5286402186278	28.9761558540846	28.532160773975	31.2730543654237	33.2630406395537	60.6513157452229	56.2932472938811	67.57074399859	59.8278177428006	61.0019161012187
G3BP1	na	100.740254891595	115.371068138572	113.19249516751	119.983869935868	111.300198034974	95.960753656329	91.1290948621815	93.5091908883713	100.21857928764	95.1299135256836
N4BP3	na	19.5434391357743	18.7975628628481	18.8857669031731	12.5839780514255	14.6468520238607	9.67331476106344	12.081368411985	11.4797608083626	11.5744277154184	11.4261136751513
NHP2	na	60.8018106446311	58.6089951269587	60.686807009981	73.0535227473841	74.3456743650167	63.9247948848984	63.8533674044484	64.083221727695	63.5396169756762	68.2935807491771
RMND5B	na	40.1939140395881	37.8003392940679	41.1905088491621	41.4066868556805	39.6139791864851	30.4911708628198	32.3158075314446	34.1123272121914	31.8496321272548	33.4890371202624
BOD1	na	35.4677228760348	37.3078267299758	36.5504712910549	35.5923075579921	36.0415762538362	35.4197799045783	39.0606205712645	39.7795509023957	33.0070748987966	32.1735306116101
TENM2	na	7.62151547996426	7.05934675198662	6.8786521694747	6.22969210466607	6.47001864468645	12.4318645978686	10.5248730951035	12.4606264470518	11.8138986336684	10.8247392711959
MYLK4	na	0.38320468893675	0.451469850417749	0.407020838430456	0.498375368373285	0.277853561428253	1.32410392166648	0.778247658440753	0.726567139769785	1.03770731241682	1.20274880791066
TBC1D7	na	6.68479290700776	5.86910805543074	8.62884177472566	9.59372584118574	8.018059915501	10.2250247284245	10.1542789720365	11.8430443782475	9.89813128766814	10.8623251714431
FARS2	na	8.60081635169151	8.61896987161158	8.22182093629521	8.72156894653249	10.240888406927	8.71701748430432	9.07955601514212	9.8086563868921	10.1775140256265	9.96026356551014
GFOD1	na	39.1294565703193	42.3150377982454	40.0508505015569	22.3438290154023	24.7686603330328	9.71009542555418	10.0060413228097	10.244596670754	10.8560149606683	11.5764572761401
CDKAL1	na	8.60081635169151	11.7792588245358	8.62884177472566	8.43084998164808	10.6378220661102	9.19516612268388	9.52426896282255	9.62701460194965	8.98015943437634	9.84750586476851
PSD2	na	0.553517884019751	0.205213568371704	0.529127089959593	0.789094333257702	0.277853561428253	1.28732325717574	1.4082576676547	1.52579099351655	1.75612006716693	1.20274880791066
ZMAT2	na	37.5114812170308	38.6211935675547	35.1258983565483	44.1477513817335	42.7497550940326	63.1891815950836	60.1474261737782	55.2191026225037	58.5107276924254	59.3857223905887
TRIM41	na	19.8414872271695	19.2079899995915	18.1531293939983	21.3470782786557	21.1565640344655	33.2129400351342	35.5399764021277	35.638118205708	33.8452231126717	36.3831514392974
HIGD2A	na	79.2382140123658	62.2207539303007	65.164036232716	60.7187323801453	68.0344291840035	48.1826704828635	51.1790483955562	58.6339681794217	55.876547591675	60.2501980962745
FAM193B	na	21.2039927878335	17.5662814526179	22.4268481975181	18.1076383842294	20.4023900820174	24.2752385638855	24.9780438947175	23.7950738274605	23.8273563658786	24.5060069611797
TNFRSF21	na	60.8869672421726	58.3216961312383	59.0994257401022	51.4572567845417	55.6897923834055	29.7187769085143	28.5728068884676	27.3189244553439	30.4926302571712	27.2873635794731
RNF44	na	69.8284099840301	58.7731659816561	59.2215319916313	46.4319718201111	49.8548675934122	100.264091401745	102.246918554192	103.790115916114	92.0366562474304	92.9875172115928
MMUT	na	10.7723095889998	11.2457035467694	12.3327314044428	14.7851359284075	12.6621837279447	23.5396252740707	20.8644491286735	20.9977903393468	25.3040936950871	22.589126048572
DOK3	na	3.917203486909	3.73488694436502	3.01195420438537	2.11809531558646	2.34190858918099	4.15621508745312	3.37240651990993	3.26955212896403	2.51444464162538	2.10481041384365
ABT1	na	31.2524712977305	28.7709422857129	30.5672649661272	31.937554856588	32.1119330279223	28.6889183027737	27.2016086331196	29.6439393026072	28.6167747308793	27.8511520831812
PPP1R18	na	154.005706653803	138.067688800483	140.869912180781	108.313580059794	103.718765144575	88.4207174357282	87.7937477545783	89.3314298346951	84.6130577816793	82.6138087433633
PRIM2	na	24.2270520005568	21.8757663884237	26.0086315757061	25.707862751922	23.7366328191564	22.7672313197653	21.9391720855679	21.978655978036	18.8782907220445	21.3863772406614
ANO7	na	1.40508385943475	1.1081532692072	1.13965834760528	1.37053226302653	1.58773463673287	1.10341993472207	0.778247658440753	0.944537281700721	0.997795492708482	1.54102191013553
RPL7L1	na	178.786276538379	188.837525615642	181.49059185614	194.532518788372	186.201579522848	152.01448634021	152.128887519014	144.150920530325	152.982004942064	156.658032230363
NFKBIE	na	12.9012245275373	13.2978392304864	10.704648050721	11.7118211567722	10.240888406927	7.31935223365637	7.3377636367271	7.55629825360576	7.54333392487613	8.75751475759948
CYP39A1	na	0.29804809139525	0.123128141023022	0.325616670744365	0.706031771862154	0.555707122856505	1.54478790861089	1.07472295689437	1.59844770749353	1.03770731241682	0.939647506180202
TPBG	na	26.6965933292603	23.476432221723	24.6654628088856	19.2289829630693	22.823685403035	28.0268663419405	26.6827768608258	31.0607452251583	29.2553638462127	30.2566496990025
IRAK1BP1	na	2.51211962747425	3.20133166659858	3.13406045591451	3.11484605233303	3.69148303040393	6.69408093731387	5.48479302139197	7.70161168155972	5.34818384091747	5.90098633881167
PHIP	na	51.3068500187538	62.261796643975	58.4888944824565	83.9762495708986	68.9473766001249	131.52765621887	117.848931135314	109.493667963307	130.232267708311	118.245242177717
MMS22L	na	39.8532876494221	42.6844222213145	45.3828234849958	44.7707205922001	45.8458376356617	36.5231998393004	36.7629370082489	34.9478794229267	37.4771987061306	36.9469399430055
FAXC	na	12.943802826308	13.6261809398812	13.9608147581646	12.3347903672388	11.3126092867217	12.2111806109242	13.7490419657866	12.6422682319943	12.8915177657936	13.2302368870172
PNRC1	na	5.27970904757301	4.22739950845711	6.51233341488729	4.94222240303508	4.32657688509707	50.8676589906872	48.3254736479401	51.1503266397929	46.2178872222569	45.5916969998634
PM20D2	na	22.6090766472683	26.8829774566932	27.5960128455849	21.845453647029	17.9810947609998	19.604094173562	19.9750232333127	18.8180889200374	17.2019942942942	17.4398577147045
RARS2	na	35.254831382181	38.3749372855087	37.4052150517589	41.1990304521916	43.2657688509708	34.7945086082358	32.6122828298982	31.5693422229972	31.8097203075464	33.5642089207568
TBC1D32	na	1.66055365205925	1.39545226492759	1.83159377293705	3.23943989442635	2.89761571203749	6.17915163444357	5.41067419677857	5.81253711815828	6.54553843216764	5.90098633881167
ARHGAP18	na	11.7941887594978	15.1447613458318	14.286431428909	11.4626334725856	13.4957444122294	15.4478790861089	17.5291020210703	13.4778204427295	15.0866678497523	14.3578138944335
ABRACL	na	15.1152960636163	18.7565201491738	17.7461085555679	19.5197019279537	17.9810947609998	17.801841613516	16.194963178029	17.9825367093022	19.7962625753363	18.0412321186599
SLC18B1	na	23.8864256103908	18.4692211534534	21.6128065206572	18.730607594696	17.4650810040616	20.5236107858304	16.7508543626295	17.2559695695324	17.4015533928359	17.7781308169294
MTFR2	na	5.91838352913426	7.63394474342739	8.05901260092302	9.96750736746571	7.74020635407275	6.06880964097136	5.52185243369868	5.30394012031943	4.78941836500072	5.1492683338675
SHPRH	na	5.36486564511451	7.8391583117991	6.18671674414293	6.60347363094603	7.26388596305289	8.45955283286917	6.70775362751316	8.39185046434102	7.54333392487613	7.62993775018324
AIG1	na	31.2950495965013	34.1885804907259	33.8234316735709	36.8797772596231	43.1466887532158	43.3276227700865	45.7683741987776	43.9936403130605	40.7499679222144	40.4424286659959
DYNLT1	na	20.5227400075015	19.4132035679632	20.7580627599532	21.8039223663312	21.9504313528319	20.1190234764323	19.5303102856322	16.8200292856705	17.0024351957525	19.3191527270649
TIAM2	na	7.62151547996426	10.0965075638878	8.95445844547003	9.59372584118574	9.36763435672394	11.2548833341651	11.6366554643046	10.2809250277425	11.3349567971684	11.5012854756457
TMEM181	na	72.6811560016703	79.8280780965929	83.1950593751852	72.1813658527308	72.4800861668556	49.6906777269837	48.1031171740999	46.5729536592432	46.7766526981736	45.6292829001106
WTAP	na	75.5764803180814	89.5141585237374	84.1719093874183	83.0625613955476	92.6046226874447	95.2251403665143	92.0926395821558	89.8036984755454	92.3958626248055	90.8075349972547
ZMYM4	na	48.9650435863626	53.6838694860378	53.6860485889771	50.7512250126796	50.450268082187	73.5981096459618	70.3758239704281	70.6586543426116	63.5795287953845	60.7388147994882
ARMT1	na	17.371945898466	18.0177513030356	18.6008523162718	22.3853602961001	19.0131222748761	23.7603092610152	24.16273682397	22.5235813328633	20.4747635103781	21.499134941403
GNA12	na	92.0117036435909	84.7532037375138	92.6379428267717	80.5291532729834	85.1422698948002	94.2320624252644	92.9450060652099	102.227996565609	96.1874854970977	96.9716226377968
C7ORF50	na	107.425047798602	92.3050630535925	92.7193469944578	109.601049761425	113.28486633089	93.8642557803571	101.913383843432	98.159220582898	82.0187895006372	90.9954644984907
WASH2P	na	48.7095737937381	37.1026131616041	40.8648921784178	42.2788437503337	46.1633845630082	50.8676589906872	52.8837813616645	54.5288638397224	49.291097339799	55.2512733633959
CCZ1B	na	98.8242314469109	106.054372134497	104.929972147372	106.361609866999	108.521662420692	118.249836337715	113.068266947749	109.057727679445	110.635564231517	109.111868417645
C7ORF26	na	96.8230514046856	79.2124373914778	86.0849073280414	63.9997035552694	68.2328960135952	62.9317169436485	63.5939515183015	71.8938184802202	55.2778702960499	63.2946560162984
RBAK	na	38.4907820887581	48.9229146998143	47.1330130902468	47.0964723112755	45.0519703172952	40.4219502753184	38.615907623584	38.6533718357526	36.8386095907972	37.8490015489385
CREB5	na	8.68597294923301	12.2307286749536	10.4197334638197	3.65475270140409	4.76320391019861	4.15621508745312	4.484188889111	3.56017898487195	4.2705647087923	4.1720349274401
EGFR	na	644.507708492844	722.598016950445	699.546715010424	615.368986098914	579.364368943825	650.833858163565	661.436390850027	657.942873418529	776.205069687782	693.497445461236
CDCA5	na	126.58528224544	119.475339506006	122.676080702939	117.616586936095	114.95198769946	69.1108685780921	66.2992886166908	71.4578781963584	70.3645381458022	71.525968170437
IGFBP3	na	15.3707658562408	14.447035213368	15.141175189613	6.72806747303935	5.35860439897344	8.34921083939697	8.11601129516785	12.1336712341554	11.6143395351267	11.5388713758929
PURB	na	71.4463853373186	79.9512062376159	72.9788363305807	79.6154650976323	74.6632212923633	80.3289712477664	78.603013502516	74.6911019683339	82.5376431568457	77.6148840104847
AC004453.1	na	8.98402104062826	12.0255151065819	8.01831051707998	11.1303832270034	7.77989971999107	7.2457909046749	10.1913383843432	8.464507178318	10.0976903862098	9.73474816402689
SSC4D	na	2.25664983484975	1.76483668799666	2.48282711442578	1.70278250860872	2.02436166183441	2.39074319189781	1.77885179072172	2.54298498919425	1.99559098541696	1.95446681285482
MDH2	na	751.208925212343	671.540881139565	696.249846219138	669.276588444625	725.555035621004	367.03425095305	369.519400110131	386.969658641388	388.421829401558	374.468324162934
POMZP3	na	21.970402165707	16.7454271791311	16.1994293695321	21.2224844365624	22.0298180846686	18.3903322453678	16.7137949503228	19.6536411307727	18.119966147586	22.401196547336
NIPSNAP2	na	84.8159711513341	94.9317967287504	84.3347177227904	121.852777567268	113.840573453747	104.788113134106	94.6497390313182	94.6353699550145	99.0212246963898	96.0695610318638
CCT6A	na	623.30371570501	733.310165219448	703.006392137083	704.910427283314	696.380411671037	418.0490326017	405.096435924565	401.973270077634	385.667913841683	394.238507692965
PSPH	na	63.3990868696468	60.9894725200705	65.6117591549895	57.7700114506033	56.4439663358536	54.7296287622145	59.7027132260978	58.7792816073756	57.4730203800086	57.5815991787228
ZNF92	na	20.096957019794	27.9500880122261	24.8282711442578	30.8162102777481	26.7533286289489	22.8775733132375	22.4580038578617	21.1794321242892	22.1909717578366	20.59707333547
ATXN7L1	na	12.8160679299958	12.1486432476049	12.3327314044428	14.494416963523	12.9003439234546	33.4336240220786	33.4275899006457	30.4068347993655	27.5391555987541	23.0401568515385
TMEM168	na	17.882885483715	18.5923492944764	17.2169814656083	20.8071716295847	18.258948322428	19.751216831525	20.1232608825395	20.6708351264504	22.1909717578366	21.7246503428863
MAP11	na	16.6481148193633	14.4880779270423	14.286431428909	16.4048558756206	17.4650810040616	16.1099310469422	16.6767355380161	18.6727754920835	16.2840224410024	17.7405449166822
SLC12A9	na	72.8514691967533	58.6910805543074	61.7043591060571	62.8783589764295	62.7552115168667	52.5963502217518	58.2944555584431	60.5593710998116	55.2379584763416	57.3184978769923
GIGYF1	na	79.7491535976148	73.7127137591161	78.5143197332349	80.3630281501923	82.9988281352109	104.052499844291	98.2815614373751	95.4709221657498	101.89487571539	103.060538477845
TRIM4	na	46.8361286478251	46.3372237383308	47.6621401802064	38.1257156805563	40.4475398707699	47.704521844484	48.5478301217803	47.1178790140706	49.6103918974657	48.8240844211233
MEPCE	na	87.6687171689744	80.0332916649646	74.8918342712039	75.7945872734371	77.5608370044008	116.337241784196	115.365950510765	120.392175059853	118.538104533768	122.680378406887
TMEM209	na	62.5475208942318	59.7581911098403	65.3268445680881	76.9574631329748	79.6248920321535	71.3544891120269	69.0787445396935	64.228535155649	68.5685062589269	66.7149729387943
AGBL3	na	0.808987676644251	1.76483668799666	0.936147928390048	0.996750736746571	1.2701877093863	1.50800724412016	1.4823764922681	1.27149249459712	1.3170900503752	1.35309240889949
ZC3HAV1L	na	14.9449828685333	15.9245729056442	17.2169814656083	12.8331657356121	12.582796996108	9.71009542555418	9.37603131359574	9.33638774604174	9.1398067132097	8.15614035364415
TLK2	na	23.8864256103908	24.6256282046045	23.0373794551638	23.9220176819177	26.1976215060924	34.5370439568007	34.3170157960065	32.5138795046979	31.9693675863798	31.1587113049355
EPHA1	na	44.0259609289556	36.7742714522094	37.2831088002297	35.426182435201	37.986551183834	32.5876687387917	33.3164116637256	36.9822674142821	35.2421368024636	32.6245614145766
NOM1	na	101.03830298299	120.214108352144	110.099136795438	99.6750736746571	104.036312071921	62.1961036538338	57.8868020230693	56.6722369020432	57.7124912982586	58.0702158819365
NCAPG2	na	125.222776684776	142.048832026894	136.881107964162	170.942751352037	158.93223713696	94.158501096283	91.2773325114083	94.599041598026	104.409320357016	104.112943684766
RAB19	na	0.425782987707501	0.861896987161157	0.814041676860912	1.07981329814212	0.833560684284758	2.64820784333296	2.26062415070885	2.39767156124029	2.59426828104205	2.25515401483248
LUC7L2	na	112.236395559697	125.139233993065	115.716024365779	113.006614778642	123.486061371899	131.343752896417	122.221941787505	121.881637696381	125.642408441852	123.432096411831
CLTRN	na	0.468361286478251	0.738768846138135	0.814041676860912	0.706031771862154	0.754173952448114	1.25054259268501	1.4082576676547	1.05352235266619	0.917971853291804	1.08999110716903
SH3KBP1	na	46.4955022576591	47.6505905759097	45.4642276526819	48.9653799426753	47.3541855405579	72.8624963561471	68.5599127673997	64.7371321534878	66.9720334705933	63.0315547145679
LANCL3	na	0.510939585249001	0.451469850417749	0.691935425331775	1.24593842093321	0.833560684284758	2.02293654699045	1.81591120302842	1.59844770749353	2.27497372337534	2.85652841878781
CASK	na	37.9372642047383	42.150866943548	42.2487630290813	40.2853422768406	36.756056840366	43.4747454280494	40.2835811773856	41.9229239647166	44.4218553353816	42.2465518778619
KDM6A	na	9.40980402833576	10.712148269003	10.5418397153488	11.1303832270034	10.0821149432537	17.9857449359697	19.1967755748719	17.0379994276015	18.9581143614612	19.0560514253345
SPIN2A	na	3.746890291826	3.57071608966765	3.17476253975755	4.94222240303508	5.16013756938183	4.450460403379	5.29949595985846	5.0859699783885	5.5876547591675	5.71305683757563
CCNB3	na	0.340626390166	0.287298995720386	0.773339593017866	1.37053226302653	0.754173952448114	1.80225256004604	1.18590119381448	1.67110442147051	2.95347465841711	3.23238742125989
HDAC8	na	7.15315419348601	6.7310050425919	7.04146050484689	9.38606943769687	8.41499357468422	12.8364519072667	12.081368411985	13.2235219438101	11.6941631745434	11.7643867773761
ZNF182	na	2.68243282255725	4.35052764948013	3.74459171356019	4.56844087675512	5.2792176671368	7.8710622010174	7.52306069826061	7.4473131826403	7.02448026866772	8.04338265290253
NDUFB11	na	47.8154295195523	42.8075503623375	46.7259922518163	40.1607484347472	46.2030779289266	40.3116082818461	39.616511755865	45.9190432334504	42.585911628798	41.2693184714345
ZNF41	na	5.53517884019751	7.22351760668399	6.06461049261379	7.39256796420373	7.18449923121624	5.92168698300842	6.07774361829921	6.72074604287051	6.10650841537591	5.75064273782283
ZMYM3	na	41.0454800150031	34.8452639095154	41.8010401068078	42.9018129608003	42.432208166686	56.7157846447142	55.7002966969739	57.544117469767	55.5173412143	51.5302692389223
TAF1	na	33.4239645350388	44.3261307682881	38.5448733993642	35.7169014000854	34.8904686422049	48.6975997857338	44.6565918295765	49.1885953624145	47.4551536332154	48.2978818176624
NONO	na	514.771632138368	536.264096868937	511.58449182324	462.409279289013	461.157525239063	482.783002105395	489.851311869994	483.130819589919	424.382378958772	438.777799485907
CCDC120	na	4.08751668199201	2.9140326708782	4.39582505504892	4.36078447326625	4.0090299577505	6.36305495689725	7.93071423363434	8.06489525144461	8.26174667962623	7.4795941491944
EBP	na	30.7415317124815	29.3044975634794	34.6781754342748	33.5157435231034	31.6356126369025	25.7464651435149	26.8680739223593	26.8103274575051	25.5036527936288	24.7691082629101
OGT	na	274.119087486089	280.52694796412	277.140488887297	265.177227255286	270.35151526969	361.848177259856	331.941156031134	316.601631154684	325.999743377715	326.358371846508
SNX12	na	42.0247808867303	36.1586307470943	40.0508505015569	39.9115607505606	36.7163634744477	34.9416312661988	34.7987881559937	38.5443867647871	36.8785214105055	39.6531247608045
GCNA	na	1.2773489631225	1.31336683757891	1.18036043144832	0.789094333257702	1.07172087979469	1.58156857310163	1.74179237841502	0.98086563868921	1.67629642775025	1.31550650865228
DIAPH2	na	36.9153850342403	44.2030026272651	39.4810213277542	43.9400949782447	40.6063133344432	41.856396190457	37.9117787897567	40.469789685177	40.5104970039644	41.006217169704
PRPS1	na	52.6693555794178	49.005000127163	53.0755173313314	48.0101604866265	47.7511191997411	30.6382935207827	31.9452134083776	29.4622975176648	30.2531593389212	31.0459536041939
RADX	na	15.3707658562408	18.428178439779	16.8099606271778	23.4651735942422	19.5688293977326	13.4985038680999	14.0084578519336	11.806716021259	15.4458742271273	13.7940253907254
DOCK11	na	0.638674481561251	0.738768846138135	1.09895626376223	1.24593842093321	0.912947416121401	3.05279515273105	4.15065417835068	3.26955212896403	4.03109379054227	4.39755032892334
RBMX	na	228.134524813679	265.833656468706	242.014590530749	187.181482104866	177.945359411837	327.899623934907	321.601579997564	304.976556918367	256.832559823163	244.796968310066
MCPH1	na	33.1259164436435	39.8935176914593	38.8704900701085	36.2152767684587	37.2720705973042	25.452219827589	24.3850932978103	21.905999264059	21.3927353636699	21.311205440167
MFHAS1	na	117.984465893748	115.453153565921	114.006536844371	85.6375007988095	77.2432900770542	80.5864358992015	80.3077464686244	84.0274897143756	81.3003767458871	83.4406985488019
FBXO25	na	17.6699939898613	18.3460930124304	18.3566398132136	20.6410465067936	20.0054564228342	38.9507236956889	40.2094623527722	39.6705658314303	40.3109379054227	40.5176004664903
NSDHL	na	25.1637745735133	26.0210804695321	25.7237169888048	23.2159859100555	23.0221522326266	25.6361231500427	23.7550832885963	24.7396111091612	24.6655045797537	22.8522273503025
ZNF185	na	4.38556477338726	5.1303392092926	4.47722922273501	6.8111300344349	8.05775328141932	17.3236929751364	17.6402802579904	19.5809844167957	20.3151162315447	18.9432937245929
CETN2	na	8.51565975415001	10.2196357049109	9.72779803848789	15.241980016083	12.8606505575363	16.2570537049051	16.8620325995496	17.1106561415784	17.3217297534193	19.0184655250873
RPL10	na	1610.86477739379	1486.73126013932	1453.18649944826	1368.12344874606	1587.33770307369	1422.56576050818	1495.53258363698	1490.87944245061	1488.63105148164	1447.39543261974
ATP6V1B2	na	59.5244616815086	55.6539197424062	67.7689695986709	69.77255157226	68.9473766001249	69.4418945585087	68.3004968812527	70.985609555508	68.2891235209685	70.3608052627735
CCDC25	na	27.5055810059045	27.6627890165057	26.8633753364101	40.3268735575383	36.0415762538362	43.8793327374475	43.9154035834425	44.1389537410144	44.1424725974233	44.9527366956608
HMBOX1	na	9.32464743079426	10.9994472647233	10.9488605537793	10.092101209559	9.40732772264226	16.1467117114329	15.7131908180419	15.3305666491425	16.8826997366275	14.3578138944335
BIN3	na	13.9231036980353	14.0776507902989	14.8155585188686	13.7883851916609	14.0514515350859	8.82735947777653	9.93192249819628	10.6078802406389	9.61874854970977	10.8623251714431
SLC25A37	na	113.002804937571	110.692198779697	107.087182591053	92.7393497981289	100.503602505191	67.7499839919349	65.6322191951702	64.0105650137181	58.9098458895088	62.8060393130847
CHMP7	na	32.1466155719163	35.1736056189101	36.1434504526245	30.8992728391437	31.2783723436376	28.6889183027737	31.3152033991636	29.7529243735727	29.0957165673793	29.993548397272
DOCK5	na	107.935987383851	117.587374676986	108.226840938658	94.2344759032487	88.2780458023477	142.5250749016	137.601597894786	137.139547631547	127.518263968144	126.288624830619
PLPBP	na	48.3263691048013	47.4043342938637	47.9877568509507	52.329413679195	52.9906435009596	41.0840022361516	41.8771359065738	43.884655242095	37.9162287229223	40.5176004664903
ERLIN2	na	9.49496062587726	11.5330025424898	10.2569251284475	18.7721388753937	15.4010259763089	18.4271129098585	20.6420926548333	18.2005068512331	23.0291199717118	21.2736195399198
TACC1	na	73.1920955869194	83.1525379042145	81.3634656022481	71.3507402387754	67.6771888907386	52.8905955376777	49.8819689648216	50.9686848548504	50.3288046522158	45.4413533988745
GOLGA7	na	25.9301839513868	27.1292337387393	27.1482899233114	23.7558925591266	24.5305001375229	30.8957581722178	30.9075498637899	31.8599690789051	26.2220655483789	26.2725442727984
PLPP5	na	32.7427117547068	30.2074372643149	28.2879482709167	30.0686472251882	33.5805875669002	33.5439660155508	31.2410845745502	32.3685660767439	37.6767578046723	36.9093540427583
GINS4	na	17.7551505874028	19.7005025636836	20.3103398376797	20.7241090681891	23.5381659895648	15.2639757636552	15.0090619842145	16.0208054319238	14.6875496526689	14.3202279941863
NSD3	na	51.2642717199831	58.2396107038896	56.4537902903042	55.1950720473414	55.3722454560589	65.8741701029073	63.3715950444613	61.8671919513972	63.6194406150928	62.0543213081405
MRPS28	na	4.55587796847026	5.33555277766431	5.0877604803807	5.52366033280391	6.82725893795135	4.89182837726783	4.59536712603111	4.83167147946907	5.98677295625089	6.5399466430142
LACTB2	na	6.85510610209076	7.34664574770701	7.89620426555084	12.9992908584032	12.0667832391698	9.89399874800786	10.1172195597298	9.66334295893814	11.1353976986267	12.0650739793538
TERF1	na	20.607896605043	23.0660050849795	21.2871898499128	29.8194595410016	26.7930219948672	37.4794971160595	32.9458175406585	32.1142675778245	31.9693675863798	33.1883499182847
RPL7	na	606.229817897939	746.402790881562	698.976885836622	720.152407299397	709.042595398982	604.379878911766	621.412225558788	589.463920495227	614.76175896755	640.952356915639
SYBU	na	17.7551505874028	16.7454271791311	17.6240023040387	12.9992908584032	12.5034102642714	13.5720651970814	13.1931507811861	12.7149249459712	12.7318704869602	13.19265098677
MTDH	na	186.620683512198	199.795930166691	187.677308600283	184.980324227884	195.211973586307	143.702056165304	138.713380263988	143.678651889475	147.394350182897	144.254685148785
EBAG9	na	8.30276826029626	10.5890201279799	10.1348188769183	13.4976662267765	15.7185729036554	16.1834923759236	15.4167155195882	14.9309547222691	18.7984670826278	17.4774436149517
POLR2K	na	8.17503336398401	8.66001258528592	7.3263750917482	11.6287585953767	9.6454879181522	11.7698126370354	12.7484378335057	11.7703876642705	11.3349567971684	13.5685099892421
MAL2	na	124.626680501985	128.956206364779	135.25302461044	146.854608547328	133.052162558215	122.589954747622	116.403614055353	110.656175386938	104.129937619057	114.185964951018
EIF3H	na	242.909194487129	267.475365015679	248.44551977795	221.652445084019	243.915733568087	211.819846802146	211.683363095885	206.454052765584	211.532644454198	209.015191274724
UTP23	na	15.0301394660748	17.8125377346639	18.1531293939983	17.1939502088783	15.6788795377371	12.2847419399057	11.3031207535443	10.1356115997885	12.0932813716268	12.2154175803426
NDUFB9	na	83.6663570845239	76.9140454257147	88.4863302747811	86.6757828162539	79.3073451048069	58.4812565402695	64.9651497736495	59.5058487471454	52.2844838179245	55.8526477673512
TATDN1	na	12.6457547349128	16.8275126064797	15.1004731057699	16.9447625246917	17.7032411995715	12.3215226043964	11.340180165851	10.7531936685928	13.2507241431686	12.5912765828147
ZNF7	na	13.965681996806	15.9656156193186	13.6759001712633	15.2004487353852	16.9093738812051	16.0363697179607	17.0102702487765	16.4930740727741	16.6831406380858	16.0115935053106
ARHGAP39	na	40.4068055334418	36.6511433111864	36.591173374898	27.0783950149485	28.3013698997634	31.4474681395789	32.0563916452977	30.9517601541928	31.0913075527963	29.3545880930695
SLC39A4	na	36.617336942845	28.1553015805978	27.6367149294279	24.5449868923843	30.1272647320062	19.9351201539787	18.4185279164312	19.1813724899223	19.876086214753	20.4467297344812
NAPRT	na	59.6947748765916	46.2551383109821	52.5056881575288	53.7414772229193	62.91398498054	43.106938783142	44.9160077157235	47.1542073710591	40.7100561025061	43.7499878877502
AK3	na	54.5428007253308	58.6089951269587	56.5351944579903	66.3669865550425	68.3122827454318	54.3250414528164	51.8090584047701	50.4964162140001	53.5616620485913	51.9437141416415
UHRF2	na	48.8373086900503	48.3072739946992	49.9007547915739	47.7609728024398	43.7420892419906	53.1480601891128	48.8813648325406	45.664744734531	39.4328778718392	41.1189748704456
NFIB	na	49.2205133789871	56.5568594432417	50.2670735461613	50.5850998898885	45.1710504150502	65.6167054514722	61.9262779644999	59.7238188890763	66.1338852567182	61.1146738019603
HAUS6	na	36.7024935403865	43.710490063173	43.0628047059422	44.8122518728979	42.313128068931	34.2795793053655	29.5734110207486	31.5330138660087	30.6921893557129	28.0766674846644
CDKN2B	na	10.8574661865413	10.5479774143056	11.8443063983263	9.55219456048797	9.6454879181522	13.903091177498	14.7125866857609	15.1489248642	17.1620824745859	15.5229768020969
CDKN2A	na	0.894144274185751	1.72379397432231	1.95370002446619	2.49187684186643	1.42896117305958	1.76547189555531	1.63061414149491	1.56211935050504	2.67409192045873	2.06722451359644
C9ORF72	na	4.0023600844505	3.57071608966765	3.78529379740324	4.15312806977738	4.52504371468868	6.84120359527681	7.18952598750029	8.35552210735253	6.54553843216764	7.10373514672232
ZCCHC7	na	51.1791151224416	61.6051132251856	50.7962006361209	36.2568080491565	42.9482219236242	47.5206185220303	44.5083541803497	45.2651328076576	44.7810617127567	39.202093957838
FBXO10	na	10.4742614976045	10.7942336963516	10.5825417991918	11.0057893849101	12.2652500687614	9.19516612268388	9.78368484896946	10.1356115997885	9.69857218912645	9.73474816402689
SIGMAR1	na	151.536165325099	138.23185965518	133.706345424405	171.108876474828	179.453707316733	106.51680436517	113.29062342159	108.912414251491	113.589038889934	100.842970363259
CBWD5	na	39.512661259256	46.9528644434459	41.7603380229648	42.0711873468448	43.1466887532158	37.2955937936058	36.0958675867283	35.1295212078691	39.5127015112559	36.9469399430055
CEP78	na	52.9674036708131	66.3660680114091	58.8959153208869	66.4085178357403	70.058790845838	48.6975997857338	49.7707907279015	46.5002969452662	48.812155503299	46.6441022067852
IDNK	na	1.14961406681025	0.656683418789453	1.05825417991919	2.20115787698201	2.14344175958938	2.97923382374958	2.63121827377588	2.47032827521727	3.3525928555005	3.04445792002385
SHC3	na	3.36368560288925	2.62673367515781	4.39582505504892	2.90718964884416	3.13577590754742	3.4206017976384	4.3730106521909	3.99611926873382	3.75171105258389	3.79617592496801
AUH	na	5.79064863282201	5.86910805543074	4.1109104681476	6.14662954327052	6.39063191284981	9.85721808351712	9.96898191050298	9.15474596109929	9.93804310737648	9.17095966031877
MFSD14B	na	67.8698082405756	61.8103267935573	64.8384195619716	66.6161742392291	61.4056370756438	46.7114439032341	44.5083541803497	46.4276402312893	48.5726845850489	48.9368421218649
AOPEP	na	19.5434391357743	20.3571859824731	19.1706814900745	25.1264248221531	22.2679782801785	62.4535683052689	60.2215449983916	59.7238188890763	58.6703749712588	58.7467620863862
ZNF462	na	26.739171628031	29.017198567759	25.1131857311591	30.2347723479793	33.4615074691453	53.8468928144368	53.2173160724248	56.3452816891468	61.1049959734675	51.7557846404055
INIP	na	22.992281336205	26.2673367515781	26.1714399110783	26.0816442782019	24.0144863805847	23.2821606226356	25.6821727285448	23.4681186145641	22.4304426760867	22.3260247468416
UGCG	na	19.415704239462	22.6145352345618	22.2233377783029	17.9415132614383	15.9964264650837	14.601923802822	16.1208443534156	13.7684472986374	11.6143395351267	12.6288624830619
SNX30	na	45.6013579834733	48.5535302767452	48.6389901924395	51.581850626635	49.6960941297389	76.4670014762392	74.118824613405	74.327818398449	71.2026863596773	73.1421618810669
GSN	na	179.38237272117	167.987827069077	171.640687566123	196.982864349541	189.416742162232	219.433444351728	241.553249415087	267.231394007327	305.006126211129	288.810057499547
MRRF	na	36.7450718391573	37.9234674350909	39.277510908539	48.6746609777909	52.1173894507565	33.5807466800415	31.5005004606971	30.6611332982849	37.0780805090472	33.9776538234761
NR6A1	na	7.57893718119351	6.68996232891756	8.01831051707998	5.35753521001282	4.60443044652533	5.00217037074003	5.41067419677857	5.44925354827339	4.470123807334	4.96133883263146
ALAD	na	14.135995191889	14.5291206407167	12.9432626620885	13.2484785425898	13.1385041189645	21.700592049534	24.0144991747432	23.0321783307022	21.0734408060031	20.2588002332451
ASTN2	na	2.043758340996	2.13422111106572	1.83159377293705	3.90394038559074	3.33424273713903	4.15621508745312	4.18771359065738	3.19689541498705	3.95127015112559	4.13444902719289
WDR31	na	0.808987676644251	1.55962311962495	1.09895626376223	3.61322142070632	3.96933659183218	3.16313714620326	2.63121827377588	2.90626855907914	4.86924200441739	3.83376182521522
POLE3	na	78.5995395308046	72.9329021993037	74.2813030135582	89.1261283774225	86.968164727043	67.0143707021201	60.3327232353117	59.2878786052145	56.7546076252585	56.6419516725426
SURF4	na	294.812140688673	258.11762629793	277.995232648001	246.114369415007	237.366328191564	174.156446363633	177.996357309092	194.247724817452	180.880366918194	180.900937889812
SURF1	na	13.8379471004938	13.8313945082529	15.5481960280434	14.0791041565453	16.3139733924303	15.5214404150904	18.2332308548976	19.5809844167957	17.5212888519609	16.7257256100076
SURF2	na	21.970402165707	21.6295101063776	22.0198273590877	21.845453647029	22.3076716460968	12.6893292493038	12.1184278242917	13.2235219438101	11.8138986336684	13.6436817897365
SURF6	na	42.5782987707501	53.0682287809227	43.0628047059422	43.7324385747558	49.6167073979022	35.3094379111061	36.9852934820891	36.0014017755929	34.1645176703384	36.0072924368253
MED22	na	38.320468893675	32.1774875206832	36.6725775425841	35.6338388386899	34.6523084466949	32.8083527257361	32.019332232991	31.3513720810662	27.6988028775875	28.4901123873837
REXO4	na	48.1134776109476	51.5496483749721	46.9702047548746	36.9628398210187	40.9238602617898	40.1277049593925	38.8012046851175	34.6572525670188	35.3618722615886	34.2783410254538
RPL7A	na	1270.40870042287	1293.87154858359	1278.12683683932	1168.48258243187	1237.24221567409	1014.15326200305	1071.90644155906	1085.09169488919	1053.51239302132	1009.44452293927
GTF3C5	na	81.8780685361524	76.9550881393891	70.7402217192132	72.7628037824997	76.965436515626	77.6807634044334	70.8205369181085	75.8536093919656	81.0609058276371	77.2014391077654
ASB6	na	71.3186504410063	62.8774373490902	65.5710570711464	56.0256976612968	59.2621953160544	40.1277049593925	42.1736112050275	44.0662970270375	43.3442362032565	39.9913978630294
PTGES2	na	103.763314104318	85.5330152973263	91.6203907306956	91.4518800964979	98.7967877707029	75.9520721733689	77.5653499579284	79.9223853746764	69.8855963093021	75.510073596641
NTMT1	na	31.1247364014183	32.3006156617062	32.7651774936517	31.1484605233303	30.3257315615978	21.6270307205525	20.5309144179132	21.1794321242892	19.8361743950446	21.4615490411558
CIZ1	na	345.608051122178	326.330616424684	322.319801953078	309.740291443997	340.053065822263	254.742882262834	275.499671088027	286.340109783272	285.130039996376	271.332613884595
SLC25A25	na	43.2169732523113	49.7437689733011	41.7603380229648	31.4391794882148	32.4691733211872	12.9100132362482	13.8231607904	12.4969548040403	12.5722232081269	16.6505538095132
SH3GLB2	na	152.515466196827	131.500854612588	134.601791268952	123.846279040761	138.84739398229	112.585614006141	115.958901107672	121.264055627577	119.735459125018	122.64279250664
MIGA2	na	24.0993171042445	22.9839196576309	25.7237169888048	18.6890763139982	20.4023900820174	24.1281159059225	23.0880138670757	24.6306260381957	22.3905308563783	20.9729323379421
LCN2	na	0.596096182790501	0.943982414509839	0.569829173802638	2.36728299977311	4.04872332366882	1.94937521800898	2.66827768608258	2.28868649027482	8.14201122050122	8.49441345586902
LRSAM1	na	25.887605652616	26.2262940379038	25.3573982342174	24.2127366468021	24.1335664783396	25.3418778341168	27.0163115715861	29.0263572338029	25.7431237118788	28.00149568417
GPR107	na	46.3251890625761	44.3671734819624	46.400375581072	50.0036619601196	44.5756499262754	68.706281268694	66.521645090531	66.9168335727972	64.1782060910096	65.3242946296476
PAXX	na	49.8591878605483	45.393241323821	46.9295026710315	48.1762856094176	53.4669638919794	35.3829992400876	34.5764316821534	32.5138795046979	32.9272512593799	34.9548872299035
INPP5E	na	64.8893273266231	54.4636810458503	56.9015132125777	45.9751277324356	49.1403870068824	35.4197799045783	37.7264817282232	36.7642972723511	35.9206377375054	36.0072924368253
SEC16A	na	202.715280447541	211.862487986947	208.394669276393	166.581966878771	177.905666045918	148.189297233173	148.57118393757	157.047487261239	149.709235725981	151.245662594765
DPH7	na	44.6646354105168	46.5013945930282	43.1442088736283	40.2853422768406	44.2581029989288	31.4474681395789	30.8334310391765	32.5865362186749	29.6943938630044	32.9628345168015
NOTCH1	na	142.977927272179	139.832525488479	125.810141158854	105.364859130252	111.379584766811	71.6487344279528	73.3035175426576	73.2016393318059	80.6218758108454	74.9462850929329
NACC2	na	64.0377613512081	61.5230277978369	63.6580591305233	45.5182836447601	48.108359493006	45.1298753301325	43.6559876972956	46.4276402312893	42.7455589076314	44.614463593436
USP6NL	na	44.9201052031413	46.3372237383308	44.8943984788793	42.8187503994048	42.2337413370944	51.3090269645761	49.9931472017417	52.1311922784821	52.1647483587995	44.9151507954136
COMMD3	na	18.393825068964	20.3571859824731	20.7580627599532	20.557983945398	19.8466829591609	25.2683165051353	24.3850932978103	25.6841483908619	23.1887672505451	23.9422184574715
MSRB2	na	0.808987676644251	0.738768846138135	0.895445844547003	2.15962659628424	1.66712136856952	3.9355311005087	3.66888181836355	3.52385062788346	3.99118197083393	3.90893362570964
PDSS1	na	28.6977733714855	32.99834179417	29.0612878639345	32.5189927863569	28.5792234611917	10.8870766892577	9.78368484896946	9.19107431808778	9.57883673000143	9.17095966031877
FAM171A1	na	34.0626390166	31.6849749565911	36.1434504526245	35.8414952421788	36.9148303040393	43.3276227700865	42.4700865034811	46.3549835173123	45.0604444507151	49.0120139223593
MINDY3	na	15.1152960636163	16.8685553201541	19.9440210830923	16.529449717714	15.6788795377371	19.6408748380528	17.566161433377	16.7110442147051	18.3594370658361	18.1915757196487
RSU1	na	50.4127057445681	45.8857538879131	43.9582505504892	43.0264068028936	48.8625334454541	50.3159490233262	47.3248695156591	51.0776699258159	51.4862474237577	48.8992562216177
PARD3	na	42.0673591855011	49.497512691255	44.4466755566058	44.2308139431291	43.0673020213791	65.359240800037	67.6334274597321	65.9722962910965	61.2646432523008	60.8515725002299
ZEB1	na	2.895324316411	3.85801508538804	3.82599588124628	1.70278250860872	1.42896117305958	1.10341993472207	0.74118824613405	0.762895496758274	1.3170900503752	0.902061605932994
NRBF2	na	14.476621582055	16.2939573287133	15.181877273456	11.7118211567722	11.9477031414149	14.7122657962942	15.6390719934285	12.8965667309137	14.1287841767521	13.1174791862756
POLR3A	na	74.5120228488126	81.8391710666356	78.9620426555084	69.938676695051	72.1228458735907	57.157152618603	61.296267955286	60.4503860288461	64.8567070260514	59.5736518918248
HERC4	na	23.9290039091615	29.3044975634794	30.5672649661272	24.1712053661043	25.2449807240527	30.1969255468939	26.4233609746789	30.0072228724921	29.295275665921	27.2497776792258
CAMK2G	na	70.2541929717376	67.6383921353137	69.8854779585093	61.9646708010785	71.9640724099174	63.7776722269354	65.150446835183	67.0258186437627	69.286919013677	68.5566820509075
ADIRF	na	24.0567388054738	23.1891332260026	23.0373794551638	32.7266491898457	35.9224961560812	37.0013484776799	38.2082540882103	34.9478794229267	51.9651892602578	46.9447894087629
GLUD1	na	169.333894211273	173.856935124508	168.38452085868	178.127662912752	172.864608574291	139.803305729286	135.192736094851	126.640652461874	130.192355888603	133.429945877589
RPP30	na	23.2477511288295	25.0360553413479	24.2177398866121	26.8707386114596	26.6739418971122	23.2453799581449	24.0886179993566	24.6669543951842	23.9071800052952	22.3260247468416
FRA10AC1	na	9.79300871727251	13.3388819441608	12.0478168175415	14.5774795249186	15.2819458785539	20.5603914503212	17.1585078980033	17.6555814964058	17.641024311086	18.4922629216264
ADD3	na	4.93908265740701	7.18247489300965	6.14601466029988	9.3445381569991	7.89897981774604	26.2981751108759	26.7198362731325	24.6306260381957	24.9049754980037	26.3101301730456
DNAJB12	na	57.1400769503466	57.8291835671462	59.4657444946896	49.7129429952352	56.5233530676902	69.5890172164716	69.0787445396935	72.9836691898749	77.3091947750532	73.5556067837862
EIF4EBP2	na	158.093223335795	144.100967710611	155.522662364277	166.083591510397	151.747737905744	172.648439119513	163.098473561798	170.343665919026	147.913203839105	142.30021833593
NPFFR1	na	2.00118004222525	2.99611809822688	2.60493336595492	1.61971994721318	1.78620146632448	0.956297276759124	1.77885179072172	1.52579099351655	1.71620824745859	1.27792060840507
TCF7L2	na	30.7415317124815	32.0543593796602	31.5441149783603	30.9408041198415	31.2783723436376	68.5223779462403	72.4882104719101	69.7141170609109	77.5486656933032	69.0828846543684
MKI67	na	242.866616188358	334.210817450157	265.4182887405	362.443486649472	351.524448572658	281.850231992506	273.350225174238	261.346200175192	386.665709334391	320.382213707202
LRRC27	na	2.17149323730825	2.2163065384144	2.23861461136751	4.19465935047515	2.85792234611917	5.11251236421224	6.18892185521932	5.34026847730792	5.06880110295909	5.75064273782283
MTG1	na	32.6575551571653	26.7188066019959	29.8753295407955	28.448927277975	30.1669580979246	15.5214404150904	14.7496460980676	14.0954025115338	15.1265796694606	16.1995230065467
PAOX	na	2.895324316411	2.38047739311177	2.40142294673969	1.99350147349314	2.1831351255077	4.15621508745312	4.81772359987133	4.86799983645756	4.11091742995895	3.83376182521522
GSTO1	na	42.7486119658331	49.4154272639064	42.9814005382561	48.2593481708131	48.8228400795358	39.2081883471241	38.615907623584	38.2174315518907	36.2000204754637	39.202093957838
TAF5	na	6.17385332175876	6.60787690156887	6.34952507951511	7.26797412211041	6.43032527876813	6.87798425976754	6.70775362751316	6.13949233105468	7.14421572779273	6.38960304202537
PPRC1	na	139.316193577894	121.773731471769	131.50843289688	101.585512586755	109.553689934568	53.6262088274924	54.8479302139197	57.544117469767	55.9962830508	55.4767887648791
ITPRIP	na	118.708296972851	121.527475189723	114.617068102016	47.3041287147643	56.7218198972818	25.9671491304593	26.4233609746789	24.5942976812072	27.3395965002124	25.7087557690903
CNNM2	na	10.389104900063	12.4359422433253	9.56498970311571	12.9162282970076	12.0667832391698	23.7970899255059	23.6068456393695	23.4317902575756	24.2663863826703	21.0856900386837
PDCD11	na	208.122724391426	242.439309674331	235.624363367391	165.128372054349	171.832581060415	121.412973483918	115.106534624618	111.273757455743	113.828509808184	114.900097055715
RGS10	na	60.2057144618406	65.8325127336427	64.0243778851107	49.8375368373285	50.5296548140236	42.3713254933273	47.4731071648859	41.5959687518202	45.3797390083818	42.7351685810756
BTBD10	na	17.201632703383	16.4581281834107	18.9264689870162	17.7338568579494	15.917039733247	21.5902500560618	19.4561914610188	18.1641784942446	19.876086214753	20.5219015349756
ADM	na	5.62033543773901	6.7310050425919	6.59373758257338	4.73456599954621	4.96167073979022	2.94245315925884	2.77945592300269	3.88713419776835	3.67188741316722	3.7210041244736
SLC5A12	na	0.0851565975415001	0.205213568371704	0.36631875458741	0.0415312806977738	0.119080097754965	1.69191056657383	1.22296060612118	2.0343879913554	1.75612006716693	1.72895141137157
LIN7C	na	26.398545237865	32.752085512124	29.6311170377372	34.0971814528723	35.7240293264896	25.9303684659686	25.1262815439443	26.0111036037583	29.4150111250461	29.5425175943055
IMMP1L	na	2.725011121328	3.57071608966765	2.97125212054233	3.28097117512413	3.6517896644856	4.26655708092532	4.11359476604398	2.86994020209065	3.23285739637548	3.64583232397918
PGAP2	na	43.4298647461651	37.7592965803936	34.3525587635305	40.0361545926539	43.9405560715822	31.4474681395789	33.2793522514189	32.7681780036173	34.5636358674218	30.9707818036994
TUT1	na	11.6664538631855	9.93233670919048	11.3558813922097	13.4146036653809	13.7339046077393	18.1328675939326	18.8261814518049	19.1450441329338	18.9581143614612	18.7177783231096
ZNF215	na	6.17385332175876	6.9362186109636	6.22741882798597	7.72481820978592	8.3753002087659	5.77456432504548	5.04008007371154	3.34220884294101	4.470123807334	6.16408764054212
HSD17B12	na	75.1506973303738	81.3466585025435	86.1256094118844	86.7173140969517	83.1576015988841	73.4142063235081	73.007042244204	71.6395199813008	67.6904462253434	74.4576683897192
APIP	na	9.66527382096026	13.3799246578351	11.9257105660124	13.7468539109631	13.7735979736577	14.0134331709702	11.9701901750649	11.9883578062015	11.414780436585	12.816791984298
DGKZ	na	238.39589481743	211.369975422855	217.471233973393	185.852481122538	191.679264019576	123.252006708455	127.78085363351	127.221906173689	129.593678592978	125.386563224686
EIF3M	na	258.578008434765	275.23243790013	293.299216172986	242.625741836394	246.733962548288	195.121425123352	192.85718164408	186.8367399918	180.281689622569	183.306435505634
TNKS1BP1	na	93.3316309054841	96.4093344210266	96.3418324564889	67.9867065022557	68.6695230386967	67.308616018046	67.9669621704924	69.7867737748879	63.9387351727595	68.0680653476938
SSRP1	na	480.283210134061	511.925767660053	508.409729283482	493.308552128157	515.180196253898	348.570357378701	334.905909015671	350.241689726025	366.669887660513	360.298439769736
SLC43A1	na	67.2737120577851	61.2357288021165	65.6931633226756	50.0867245215152	60.4529962936041	48.5872577922616	50.5860977986489	50.8233714268965	40.8697033813394	43.7875737879974
PTPRJ	na	14.6895130759088	15.1037186321574	15.7924085311017	13.7883851916609	13.8926780714126	16.0363697179607	15.7131908180419	14.6403278663612	15.645433325669	15.5229768020969
C11ORF49	na	20.9911012939798	15.4320603415522	17.6647043878818	18.9797952788826	19.4100559340594	26.2981751108759	28.3133910023207	29.1353423047684	26.9803901228374	27.2121917789786
ARFGAP2	na	50.4127057445681	46.1730528836334	47.3772255933051	54.6136341175725	51.6410690597366	56.6790039802235	56.9603167154018	59.324206962203	58.5905513318421	59.6488236923192
CELF1	na	104.785193274816	107.655037967796	111.238795143044	87.1326269039294	83.9117755513323	73.2670836655452	71.8211410503895	76.180564604862	68.8079771771769	66.3391139363222
HIKESHI	na	6.98284099840301	6.85413318361492	7.04146050484689	10.9227268235145	9.56610118631555	12.4686452623593	11.4513584027711	14.2770442964763	10.8959267803766	11.200598273668
SESN3	na	16.7332714169048	18.5923492944764	18.2345335616844	18.356826068416	16.2742800265119	37.7737424319854	38.5788482112773	39.1982971905799	35.0026658842136	31.9480152101269
ENDOD1	na	67.0608205639313	74.1231408958595	72.9788363305807	69.4403013266778	69.820630650328	70.6924371511937	75.6382605179798	78.0333108112749	79.0254030225118	74.6455978909552
CCDC82	na	6.85510610209076	7.67498745710174	7.00075842100384	10.0505699288613	9.8439547477438	12.4686452623593	12.9707943073459	12.2426563051209	12.3327522898768	12.1402457798482
KLHL35	na	13.284429216474	10.5069347006313	11.7629022306402	14.0791041565453	15.5994928059005	15.4478790861089	15.4908343442017	15.1489248642	14.1287841767521	15.6357345028386
SERPINH1	na	85.1140192427294	85.1225881605829	82.3810176983242	68.5266131513267	66.0497608880875	62.306445647306	61.5556838414329	59.178893534249	45.4196508280901	50.1771768300228
CAPN5	na	5.45002224265601	5.04825378194392	7.16356675637602	6.35428594675939	5.47768449672841	16.0731503824514	15.3425966949748	17.2922979265209	14.2086078161688	16.6881397097604
INTS4	na	26.2708103415528	25.4464824780913	25.1131857311591	26.247769400993	25.9594613105824	32.2934234228658	31.9452134083776	32.077939220836	31.171131192213	33.0380063172959
PAK1	na	61.7811115163583	60.3738318149554	57.7562569732817	57.0224483980434	57.3172203860567	48.955064437169	50.1413848509685	46.8635805151511	47.8143600105905	51.116824336203
RPS3	na	1460.56338273304	1380.06124729971	1408.29210096938	1271.18943959746	1318.37545561114	1129.97557448438	1173.74570657788	1231.05903326894	1119.925661016	1176.88970854058
ZC3H12C	na	6.30158821807101	7.8391583117991	8.34392718782434	7.93247461327479	6.50971201060477	5.70100299606401	7.04128833827348	6.35746247298562	6.94465662925104	5.86340043856446
TTC12	na	4.51329966969951	5.78702262808206	4.92495214500851	7.64175564839038	7.74020635407275	7.28257156916564	7.07834775058018	7.26567139769785	8.0222757613762	8.19372625389136
NPAT	na	27.6333159022168	32.752085512124	30.8928816368716	32.1036799793791	33.064573809962	28.3946729868478	28.9434010115347	24.5942976812072	25.5834764330455	26.7987468762594
ATM	na	23.9290039091615	31.4387186745451	26.0900357433922	32.7681804705435	28.499836729355	37.8105230964761	37.7264817282232	34.0396704982144	39.9517315280476	39.0517503568492
AASDHPPT	na	23.0774379337465	23.8047739311177	24.6654628088856	33.3911496810101	31.6753060028208	37.1116904711522	35.4287981652076	37.2365659132015	33.0868985382133	33.6393807212512
GLB1L2	na	164.735437944032	158.46591749663	158.697424904035	205.870558418865	205.373475261397	87.8322268038765	87.5343318684314	94.0904446001872	101.216374780348	104.037771884272
SLX4IP	na	7.19573249225676	6.11536433747678	5.65758965418334	9.09535047281246	8.45468694060254	21.0385400887007	20.8273897163668	19.4719993458302	19.3971443782529	19.2815668268177
LAMTOR1	na	41.3009498076276	32.2185302343576	32.0325399844769	39.7869669084673	41.9161944097478	34.5370439568007	38.0970758512902	39.8885359733612	38.4749941988391	41.9458646758842
ST14	na	232.945872574774	210.631206576717	208.557477611766	181.408634087876	181.478068978567	152.52941564308	162.17198825413	161.479546813835	160.804721604899	160.379036354837
HYOU1	na	770.667207750576	851.061710751131	791.940445334138	618.483832151247	737.304271932827	707.439300814807	708.242428593392	688.604006716814	705.920355181397	745.102886500653
KAT14	na	17.1164761058415	17.1148116022001	17.3797898009805	26.8707386114596	24.8480470648694	23.7235285965244	24.4962715347304	23.8677305414374	24.9847991374204	26.5732314747761
TKFC	na	79.2807923111366	62.7953519217415	69.7633717069801	80.1138404660056	85.0231897970453	76.9819307791095	77.3059340717815	81.0485644413195	79.2648739407618	78.404187915676
MTA2	na	107.893409085081	115.001683715503	109.977030543909	107.27529804235	108.164422127427	122.369270760677	118.293644082994	128.384413597321	121.970521028685	116.892149768817
TMEM138	na	22.1832936595608	16.5402136107594	21.449998185285	24.5449868923843	25.0068205285427	15.5214404150904	14.3419925626939	14.9309547222691	14.4480787344188	14.4705715951751
FADS1	na	4.13009498076276	4.06322865375974	4.39582505504892	3.40556501721745	2.85792234611917	8.09174618796182	8.48660541823488	8.57349224928346	10.2573376650432	7.40442234869999
EML3	na	74.7249143426664	63.2057790584849	69.8040737908232	62.9198902571273	68.4710562091051	48.1826704828635	49.0666618940741	53.6933116289871	50.9274819478409	53.4095642512827
INCENP	na	39.6829744543391	41.0427136743408	43.8361442989601	56.6901981524612	52.5937098417764	45.1298753301325	44.4342353557363	44.2842671689684	50.2090691930908	48.7864985208761
PLCH2	na	1.7882885483715	2.05213568371704	1.70948752140791	1.49512610511986	1.38926780714126	1.58156857310163	1.66767355380161	1.45313427953957	1.3170900503752	1.65377961087715
FRG1BP	na	3.53399879797225	4.76095478622354	3.86669796508933	5.56519161350169	5.91431152182995	11.3284446631465	10.8584078058638	7.81059675252519	10.0577785665015	10.5992238697127
CPSF7	na	136.207977767629	126.206344548598	133.665643340562	120.772964269126	124.200541958429	129.467939007389	126.187298904322	126.241040535	115.824100793601	115.539057359918
B3GAT3	na	89.0312227296384	75.1902514513924	77.9851926432753	65.2456419762026	69.2252301615532	36.6335418327726	33.6499463744859	35.7107749196849	31.6500730287131	30.895610003205
EI24	na	112.321552157239	97.4764449765595	104.522951308941	143.532106091506	117.373283020478	95.2987016954958	96.2432937605064	96.0158475205771	91.7173616897637	90.1685746930522
CCDC15	na	3.53399879797225	4.80199749989788	3.70388962971715	5.64825417489723	5.67615132632002	4.52402173236047	5.15125831063165	4.14143269668778	4.39030016791732	5.90098633881167
CHEK1	na	42.5782987707501	47.8558041442814	48.7203943601256	52.4955388019861	48.8625334454541	36.9277871486985	35.3546793405942	37.5271927691094	33.4461049155883	34.503856426937
ESAM	na	5.15197415126076	3.40654523497029	4.76214380963633	3.73781526279964	3.92964322591386	3.05279515273105	2.66827768608258	3.74182076981439	4.43021198762566	4.6606516306538
MPZL2	na	47.3896465318448	50.7287941014853	53.8488569243493	31.6883671724014	27.7456627769069	22.7304506552746	19.4932508733255	20.6345067694619	17.8405834096277	16.5753820090188
SIDT2	na	11.92192365581	10.0144221365392	10.9081584699362	10.0505699288613	12.5431036301897	18.1696482584234	16.8990920118563	18.9270739910029	18.000230688461	15.3350473008609
TMEM25	na	16.9035846119878	16.0477010466673	12.9432626620885	12.293259086541	14.9643989512073	15.6685630730533	14.3419925626939	16.5657307867511	15.1265796694606	13.4557522885005
TAGLN	na	1.7882885483715	1.1081532692072	0.691935425331775	1.53665738581763	1.66712136856952	2.13327854046266	3.0018123968429	3.08791034402159	3.27276921608382	3.60824642373197
COMMD7	na	22.5664983484975	20.0698869867527	21.3278919337559	22.219235173309	22.3076716460968	25.6361231500427	23.9774397624365	24.4853126102418	25.2641818753788	24.8442800634045
DSN1	na	14.306308386972	15.8835301919699	15.181877273456	20.1842024191181	18.7749620793662	13.2778198811555	13.3784478427196	14.3133726534648	14.0489605373354	14.8088446974
SOGA1	na	26.909484823114	24.5025000635815	25.3166961503743	24.5034556116865	20.9184038389556	36.5967611682819	37.244709368236	37.27289427019	39.1934069535892	35.593847534106
CNBD2	na	0.766409377873501	1.06711055553286	1.22106251529137	1.32900098232876	1.07172087979469	1.39766525064795	1.4082576676547	1.41680592255108	1.75612006716693	1.72895141137157
LINC00266-1	na	0.425782987707501	0.779811559812476	0.569829173802638	0.830625613955476	1.15110761163133	1.36088458615721	1.26002001842789	0.908208924712231	1.15744277154184	0.939647506180202
LSM14B	na	67.1033988627021	62.7543092080671	64.4313987235412	58.2268555382788	58.0713943385048	61.6811743509635	61.2592085429793	65.4273709362691	59.1094049880505	59.611237792072
YTHDF1	na	69.9987231791131	63.4520353405309	66.3850987480073	60.4695446959586	63.9857058603347	57.157152618603	56.7379602415616	57.6531025407324	55.7967239522583	55.9278195678456
CABLES2	na	38.1927339973628	32.752085512124	33.9455379251	37.7934654349741	40.1299929434233	28.6153569737922	26.1268856762253	29.1716706617569	27.7387146972958	29.5049316940583
LTO1	na	10.3465266012923	10.2606784185852	10.745350134564	10.8811955428167	11.4316893844767	10.703173366804	11.5995960519979	12.2426563051209	11.6143395351267	12.7416201838035
TRPT1	na	17.6699939898613	14.9805904911344	14.9783668542408	16.1971994721318	15.8376530014104	13.2778198811555	15.0461213965212	14.6403278663612	14.6476378329605	16.0491794055578
NUDT22	na	50.6255972384218	39.9345604051336	43.4291234605296	37.627340312183	40.6857000662798	23.8338705899966	26.534539211599	26.7376707435281	24.6255927600453	26.3101301730456
PLCB3	na	81.4522855484448	79.4176509598495	80.7122322607594	70.8938961510998	75.0998483174648	41.4885895455497	39.5423929312516	45.7010730915195	45.6591217463401	46.2306573040659
MRPL49	na	52.0732593966273	44.7776006187059	45.4642276526819	46.3904405394133	51.3632154983084	49.1757484241134	52.2537713524505	51.5499385666663	53.0428083923829	54.3867976577101
CDC42EP2	na	54.1595960363941	43.5463192084756	42.3301671967674	42.777219118707	45.6076774401517	28.8360409607367	27.4610245192666	29.0263572338029	30.0536002403795	32.9628345168015
FAU	na	248.444373327327	239.196935294058	243.439163465256	247.028057590358	246.21794879135	168.860030676967	175.402198447623	183.312889363917	183.394811559819	195.296337684493
TM7SF2	na	28.9958214628808	22.6966206619105	22.2640398621459	22.0946413312157	26.1976215060924	50.205607029854	53.1061378355047	58.7066248933986	53.8410447865497	53.4847360517771
VPS51	na	106.232855433021	91.6894223484774	94.5916428512379	83.7685931674097	89.7070069754072	102.801957251606	109.955276313986	120.573816844796	103.57117214314	115.313541958434
TBX6	na	0.681252780332001	0.574597991440772	0.447722922273501	0.913688175351023	1.23049434346798	1.69191056657383	1.4082576676547	2.10704470533238	1.87585552629195	1.8792950123604
PPP4C	na	119.645019545808	99.2823243782305	107.575607597169	98.3045414116305	98.7174010388663	79.5933579579517	81.0118753024517	93.9088028152447	73.2381891648026	83.0648395463298
ALDOA	na	1338.06561716959	1128.22315619396	1237.62826341549	1085.00470822934	1014.68151297006	603.129336319081	613.036798377473	706.332244927197	549.266462826165	558.451305873017
DOC2A	na	0.2554697926245	0.779811559812476	0.610531257645684	0.622969210466607	0.476320391019861	1.21376192819427	1.03766354458767	1.23516413760863	1.71620824745859	1.54102191013553
HIRIP3	na	13.795368801723	14.6112060680653	12.2920293205998	14.868198489803	14.4483851942691	12.8364519072667	12.6372595965856	12.0610145201784	12.0533695519185	12.4785188820731
TAOK2	na	76.3854679947256	77.2423871351095	73.6707717559125	73.2611791508729	67.716882256657	64.6236275102223	68.0781404074125	63.9015799427526	67.4110634873851	67.8049640459633
TMEM219	na	19.2879693431498	14.8574623501114	16.5657481241196	18.8552014367893	17.26661417447	24.1281159059225	27.7574998177202	30.7701183692504	27.4593319593374	26.3853019735401
HMGA2	na	118.410248881456	126.821985253713	120.152551504671	104.243514551412	98.9952546002945	103.831815857346	97.169779068174	91.8380864669008	103.33170122489	109.299797918881
MPP7	na	72.2979513127336	97.6406158312569	85.8406948249831	73.2196478701752	73.4327269488953	112.548833341651	110.36292984936	101.864712995724	105.407115849724	103.6619128818
ITGB1	na	376.988257316221	458.28294088769	420.859546937091	287.064212183012	299.367365755983	248.04880132552	241.849724713541	244.053902248671	247.094075814329	244.421109307594
CWC15	na	12.8586462287665	14.2007789313219	14.327133512752	17.3600753316694	16.036119831002	21.00175942421	21.4203403132741	18.2731635652101	18.1598779672944	17.7405449166822
ARID5B	na	16.6055365205925	17.4021105979205	18.4380439808996	18.1076383842294	17.5444677358982	91.6574159109129	89.0908271853128	83.4099076455713	76.0719283640947	69.5715013575821
DCUN1D2	na	19.3731259406913	18.5513065808021	19.2113835739175	17.6092630158561	17.9810947609998	16.1834923759236	14.823764922681	15.6211935050504	12.8516059460853	16.2371089067939
TMCO3	na	25.2489311710548	24.5025000635815	28.613564941661	23.13292334866	24.4908067716045	35.1623152531432	36.132926999035	36.5826554874087	33.6855758338384	36.7590104417695
TMEM218	na	5.79064863282201	4.88408292724656	5.29127089959592	7.84941205187924	7.06541913346128	8.68023681981359	8.15307070747455	8.28286539337555	9.97795492708482	9.47164686229643
TIRAP	na	8.64339465046226	7.46977388873003	6.96005633716079	11.1303832270034	11.6698495799866	10.9238573537485	10.7472295689437	12.3516413760863	13.4901950614187	13.3054086875117
EEF1AKMT1	na	4.13009498076276	5.49972363236167	4.76214380963633	5.10834752582617	5.12044420346351	3.60450512009208	4.11359476604398	3.88713419776835	2.99338647812545	3.30755922175431
LATS2	na	6.51447971192476	7.55185931607871	6.02390840877075	6.22969210466607	4.80289727611694	16.4777376918495	17.1214484856966	16.3840890018087	14.4081669147105	14.6960869966584
SAP18	na	60.1205578642991	58.6089951269587	58.2446819793982	60.1372944503764	64.9780400082928	64.2190402008242	61.4815650168195	61.9761770223627	55.5971648537166	57.0929824755091
ADGRL3	na	0.0851565975415001	0.246256282046045	0.203510419215228	0.290718964884416	0.238160195509931	6.21593229893431	7.18952598750029	7.70161168155972	5.82712567741754	4.24720672793451
KIAA1328	na	7.62151547996426	7.01830403831228	9.36147928390048	10.4243514551412	8.97070069754072	11.7330319725446	12.3778437104386	11.4797608083626	11.175309518335	10.5616379694655
MIA2	na	82.8147911091089	83.4808796136093	82.8287406205978	64.4565476429449	79.9027455935818	124.355426643177	118.441881732221	117.413249786797	111.912742462183	117.230422871042
LYPD6B	na	1.14961406681025	0.615640705115112	1.01755209607614	0.830625613955476	0.912947416121401	2.02293654699045	1.77885179072172	2.21602977629784	1.71620824745859	0.902061605932994
PDCD4	na	4.13009498076276	5.66389448705903	6.02390840877075	6.06356698187497	5.08075083754519	37.5162777805502	33.390530488339	32.8771630745828	32.6478685214215	32.8876627163071
VEGFC	na	0.553517884019751	1.23128141023022	0.814041676860912	0.373781526279964	0.516013756938183	0.845955283286917	0.555891184600538	0.762895496758274	0.239470918250036	0.97723340642741
CD226	na	1.873445145913	2.05213568371704	2.11650835983837	2.24268915767978	2.58006878469092	3.71484711356429	2.77945592300269	2.72462677413669	2.27497372337534	2.17998221433807
DLG2	na	0.851565975415001	0.697726132463794	0.976850012233094	0.706031771862154	0.793867318366436	1.39766525064795	1.07472295689437	2.21602977629784	1.67629642775025	2.14239631409086
PRSS23	na	14.0934168931183	15.2268467731804	15.0190689380838	13.040822139101	14.1705316328409	22.7672313197653	23.7550832885963	22.3056111909324	27.9382737958375	27.813566182934
MTMR12	na	50.0295010556313	48.7997865587913	54.1744735950937	44.2308139431291	43.7023958760723	46.8953472256878	43.1742153373084	43.6666851001641	42.8652943667564	39.7658824615461
PPP1R1C	na	0.0851565975415001	0.123128141023022	0.122106251529137	0.290718964884416	0.238160195509931	2.53786584986075	2.55709944916247	1.92540292038993	1.79603188687527	2.59342711705736
CCT5	na	309.97001505106	352.351696894216	336.484127130458	308.162102777481	315.721032514332	191.406578009788	196.044291102456	194.574680030348	189.062289958403	187.779157635051
ATPSCKMT	na	5.36486564511451	5.37659549133865	6.55303549873034	7.47563052559928	7.66081962223611	11.8065933015261	9.30191248898233	9.44537281700721	8.58104123729295	8.8326865580939
DOCK1	na	24.7379915858058	29.5507538455254	28.9798836962485	24.6280494537799	24.2526465760946	33.5439660155508	31.6857975222307	31.7873123649281	29.9338647812545	30.0311342975192
DIXDC1	na	16.350066727968	15.8014447646212	18.2752356455275	14.6605420863141	13.0591173871279	14.601923802822	13.2302101934928	10.171939956777	12.3327522898768	12.3657611813315
DLAT	na	146.256456277526	151.899083308735	144.818014313556	151.67223710827	157.741436159411	81.5795138404514	79.7518552840238	79.59543016178	83.9744686663459	81.298302234711
NKAPD1	na	30.9544232063353	36.4459297428147	26.6191628333518	27.4106452605307	28.4601433634367	37.1116904711522	37.8376599651433	35.0568644938921	39.2333187732975	34.9924731301507
TIMM8B	na	6.59963630946626	6.44370604687151	5.41337715112506	6.39581722745716	6.98603240162463	5.51709967361033	5.44773360908527	5.77620876116979	4.39030016791732	5.1492683338675
IL18	na	10.7723095889998	10.9994472647233	10.6639459668779	8.76310022723027	8.09744664733764	18.8317002192566	17.2696861349234	17.2196412125439	17.7208479505026	16.5377961087715
PTS	na	9.62269552218951	10.2606784185852	9.15796886468526	8.01553717467034	9.36763435672394	9.56297276759124	8.41248659362147	7.99223853746764	8.86042397525132	8.15614035364415
PIP4K2A	na	20.5653183062723	19.4132035679632	19.9847231669354	20.7656403488869	20.0848431546708	23.0614766356912	22.6062415070885	21.1794321242892	20.5944989695031	20.9353464376949
C2ORF50	na	0.0851565975415001	0.451469850417749	0.162808335372182	0.622969210466607	0.357240293264896	0.735613289814711	0.88942589536086	1.41680592255108	1.51664914891689	1.16516290766345
FOXO1	na	18.9473429529838	17.1148116022001	18.2345335616844	19.3120455244648	17.6238544677349	39.7231176499944	38.1341352635969	40.1428344722806	38.5947296579641	34.3535128259482
CRIM1	na	100.527363397741	114.016658587319	114.657770185859	111.096175866545	106.894234418041	197.990316953629	196.859598173204	202.675903638782	205.066929661447	205.782803853464
SEC24D	na	67.8698082405756	64.2728896140177	69.2749467008636	50.1697870829107	48.7434533476992	32.2566427583751	33.2422928391122	30.8791034402159	32.0092794060881	29.6928611952944
ABCB9	na	16.6055365205925	14.1597362176476	16.03662103416	14.9927923318963	15.6788795377371	10.6663927023133	11.5625366396912	12.3153130190979	10.6165440424183	10.3737084682294
RILPL2	na	9.23949083325276	12.887412093743	9.76850012233094	10.7150704200256	11.0347557252935	14.1237751644424	13.2672696057995	12.4242980900633	13.3704596022937	13.4557522885005
DHX37	na	149.918189971811	137.369962668019	147.667160182569	114.667866006553	115.309227992725	61.3133677060561	64.5204368259691	67.716057426544	64.1782060910096	61.415361003938
UBC	na	2367.31083335493	3065.23402805447	2752.39701571827	3010.9347880272	3041.02784310039	2673.58650183157	2988.06335487712	2911.06390220162	2973.67003918953	3044.45792002385
ITPR1	na	31.2950495965013	36.8563568795581	33.6606233381987	22.4268915767978	26.277008237929	24.5327032153206	25.6451133162381	22.5235813328633	23.2685908899618	22.401196547336
PRSS53	na	9.19691253448201	8.78314072630894	7.8555021817078	11.2134457883989	11.7492363118232	8.09174618796182	7.63423893518072	8.31919375036404	9.49901309058475	9.13337376007156
SLC7A11	na	42.6208770695208	45.6805403195414	52.9534110798023	58.1853242575811	50.569348179942	82.6461531106827	78.0100629056088	71.058266269485	86.3292660291379	80.1707252272948
NOCT	na	21.8426672693948	21.5884673927033	21.8163169398724	15.4496364195718	17.5841611018166	5.81134498953621	6.70775362751316	6.50277590093958	6.22624387450093	5.97615813930608
DCP1B	na	11.8367670582685	11.1636181194207	11.640795979111	15.7403553844563	16.9490672471234	18.2799902518956	19.5673696979389	20.0895814146346	17.0024351957525	17.6277872159406
NGLY1	na	32.3169287669993	36.363844315466	39.9287442500277	37.461215189392	34.8507752762865	31.5945907975418	33.0569957775786	32.9861481455482	29.9737766009628	31.1962972051827
OXSM	na	8.60081635169151	8.33167087589119	8.95445844547003	10.0505699288613	10.8362888957018	9.12160479370241	9.37603131359574	9.00943253314533	8.50121759787627	7.81786725141928
UEVLD	na	4.34298647461651	4.59678393152617	4.51793130657806	7.68328692908815	7.74020635407275	10.1882440639337	8.8201401289952	10.2809250277425	10.2573376650432	8.98303015908273
TMEM86A	na	0	0.123128141023022	0.0814041676860912	0.33225024558219	0.277853561428253	1.98615588249972	1.77885179072172	1.70743277845899	1.87585552629195	2.21756811458528
C12ORF45	na	21.5871974767703	24.9539699139992	22.9152732036347	21.0563593137713	24.7289669671145	16.8087636722661	18.0479337933641	16.1297905028892	16.3638460804191	15.898835804569
TMEM263	na	18.6918731603593	19.4542462816376	19.9440210830923	22.9252669451711	19.489442665896	28.5417956448108	27.3869056946532	28.0454915951137	29.2154520265044	27.3249494797203
BTBD11	na	13.2418509177033	11.6971733971871	12.6176459913441	11.5456960339811	12.1858633369248	11.8433739660168	13.0078537196526	12.5332831610288	14.2485196358771	12.3657611813315
UBE3B	na	28.8255082677978	27.3754900207853	28.3693524386028	35.3015885931077	34.5729217148583	47.4838378575396	46.9542753925921	48.1350730097483	48.1336545682572	44.3889481919527
ANK3	na	17.7977288861735	21.2190829696342	21.4907002691281	22.9252669451711	20.7993237412006	30.2337062113846	27.5722027561867	26.0474319607468	28.4970392717543	27.6632225819451
IPMK	na	5.62033543773901	6.9362186109636	6.91935425331775	7.22644284141264	6.39063191284981	9.37906944513756	9.11661542744882	8.31919375036404	7.78280484312616	8.04338265290253
RAD9B	na	0.340626390166	0.574597991440772	0.488425006116547	1.20440714023544	0.833560684284758	1.32410392166648	1.4823764922681	1.45313427953957	1.83594370658361	1.61619371062995
PLBD2	na	114.493045394547	96.9018469851187	105.58120548886	112.342114287478	104.750792658451	79.5933579579517	81.0859941270651	84.8267135681224	84.812616880221	79.7572803245755
DLG5	na	163.117462590743	163.391043137551	157.801979059488	142.659949196853	143.967838185753	156.317824085626	153.944798722042	153.051367992505	150.986413956648	143.427795343346
SLC2A13	na	8.26018996152551	10.1785929912365	8.22182093629521	9.3445381569991	9.72487464998884	5.99524831198989	5.18831772293835	5.55823861923886	7.54333392487613	6.20167354078933
GXYLT1	na	16.4778016242803	21.1780402559599	20.3917440053658	20.1426711384203	17.4253876381433	18.7581388902751	18.4555873287379	16.3477606448202	15.765168784794	16.3122807072883
TWF1	na	92.6929564239229	112.539120895043	108.308245106344	130.242096268219	118.881630925374	116.484364442159	110.807642797041	110.292891817053	113.988157087017	122.680378406887
DIP2C	na	43.2169732523113	41.6173116657816	44.5280797242919	33.598806084499	35.644642594653	33.8749919959674	34.8358475683004	36.0014017755929	34.9228422447969	35.1428167311395
EIF4E	na	70.8928674532988	75.4365077334385	77.2118530502575	77.9542138697214	68.3122827454318	50.2791683588355	48.8072460079272	46.6819387302087	51.5660710631744	47.9596087154375
MAGI1	na	2.00118004222525	2.66777638883215	2.64563544979796	3.57169014000855	2.93730907795581	8.97448213573947	9.33897190128903	8.464507178318	11.2551331577517	11.388527774904
TEX30	na	4.64103456601176	6.68996232891756	5.65758965418334	6.35428594675939	7.34327269488953	4.67114439032341	3.74300064297695	3.45119391390648	4.54994744675068	4.62306573040659
CSNK1G3	na	21.459462580458	24.6666709182788	24.3805482219843	25.9155191554108	23.3396991599732	36.4496385103189	38.615907623584	37.9631330529713	35.3219604418803	36.7965963420167
AL136982.1	na	5.45002224265601	5.04825378194392	4.80284589347938	7.51716180629705	6.66848547427806	9.19516612268388	9.85780367358287	10.7531936685928	13.7695777993771	14.5457433956695
SRFBP1	na	13.5824773078693	15.8835301919699	14.4085376804381	15.2835112967808	13.694211241821	8.09174618796182	8.15307070747455	7.55629825360576	9.33936581175139	8.98303015908273
AKAP6	na	1.021879170498	1.43649497860193	1.38387085066355	2.82412708744862	2.93730907795581	2.72176917231443	3.70594123067025	3.48752227089497	4.03109379054227	3.53307462323756
FAM177A1	na	27.6758942009875	30.6178644010583	30.1195420438537	33.8895250493834	31.9134661983307	30.1233642179124	31.9452134083776	28.4451035219871	31.8496321272548	33.0755922175431
MBIP	na	17.201632703383	17.4431533115949	14.3678355965951	17.3600753316694	19.3306692022227	21.3695660691173	21.7538750240344	18.1278501372561	20.1554689527113	18.3795052208847
EXT2	na	48.9224652875918	46.8707790160972	51.9358589837262	55.2781346087369	55.9279525789154	53.8468928144368	52.5502466509042	52.494475848367	51.4463356040493	54.2364540567212
TMEM18	na	67.7846516430341	60.2507036739323	62.7626132859763	57.6038863278122	57.4363004838116	44.3942620403178	46.9542753925921	49.4792222183224	44.70123807334	46.7568599075268
KCTD14	na	3.235950706577	3.32445980762161	2.52352919826883	2.94872092954194	3.13577590754742	2.7953305012959	3.29828769529652	3.30588048595252	2.27497372337534	2.3303258153269
NDUFC2	na	27.4630027071338	24.7077136319532	23.8921232158678	29.3626154533261	25.2052873581343	26.7395430847647	26.905133334666	28.5540885929526	24.7852400388787	26.1597865720568
ME3	na	23.5883775189955	22.1630653841441	23.5665065451234	25.1264248221531	24.9274337967061	22.4362053393487	21.3462214886606	22.6325664038288	23.3484145293785	25.1449672653822
NUBPL	na	6.89768440086151	8.86522615365762	8.62884177472566	15.2004487353852	12.7415704597813	11.8433739660168	11.1919425166242	11.6250742363166	12.7318704869602	13.5685099892421
NEK7	na	99.7183757210966	110.774284207046	117.018491048756	143.075262003831	135.473457879232	278.981340162229	267.531897442085	269.447423783625	260.384711777206	251.825531656294
FER	na	13.795368801723	15.6372739099239	13.8387085066355	10.839664262119	10.0027282114171	19.8247781605065	15.3055372826681	16.7110442147051	16.5234933592525	14.1322984929502
VIPAS39	na	20.5653183062723	19.1259045722428	20.6766585922672	23.5897674363355	25.7213011150725	38.0312070834205	42.1365517927208	42.3588642485785	40.8697033813394	35.8945347360837
ANKRD50	na	12.3902849422883	15.2678894868548	15.4667918603573	16.9447625246917	15.9964264650837	22.4729860038394	19.4561914610188	19.0360590619684	20.4348516906697	21.5367208416502
UPF2	na	24.2270520005568	27.211319166088	25.8051211564909	25.707862751922	23.2206190622182	26.00392979495	26.0157074393052	24.7396111091612	26.5413601060456	23.7167030559883
CDC123	na	81.2393940545911	81.4697866435666	80.386615590015	78.7017769222813	77.7989971999107	66.4626607347591	64.6686744751959	63.9379082997411	54.7989284595498	59.3105505900943
SCLT1	na	6.47190141315401	7.26456032035833	7.16356675637602	9.92597608676793	8.57376703835751	8.3859915038877	8.48660541823488	7.91958182349066	7.94245212195952	7.85545315166649
C4ORF33	na	0.851565975415001	1.35440955125325	1.50597710219269	2.36728299977311	2.10374839367105	3.75162777805502	3.33534710760323	3.3785371999295	5.10871292266743	4.92375293238426
PTPRO	na	0.851565975415001	0.902939700835498	0.895445844547003	2.11809531558646	1.46865453897791	1.83903322453678	1.66767355380161	2.21602977629784	2.11532644454198	1.61619371062995
EPS8	na	19.0324995505253	21.3011683969829	20.1068294184645	24.0881428047088	23.2206190622182	20.4868301213397	19.8638449963926	19.3266859178763	23.7475327264619	22.2508529463472
ACAD8	na	15.2856092586993	17.4431533115949	17.868214807097	17.6507942965539	17.9414013950814	21.8844953719876	18.8632408641116	20.0169247006576	21.8317653804616	19.9581130312675
THYN1	na	18.8621863554423	20.7265704055421	24.6654628088856	29.4872092954194	27.5471959473153	35.4197799045783	34.5764316821534	32.5865362186749	32.7676039805466	32.8876627163071
VPS26B	na	58.2896910171568	53.8480403407352	54.2558777627798	50.2528496443063	51.0059752050435	53.7365508209646	55.7373561092806	56.9991921149396	51.166952866091	51.2295820369446
NCAPD3	na	126.58528224544	132.403794313424	130.287370381589	136.098006846605	131.385041189645	83.1978630780438	84.8289947700421	80.5762958004692	91.7173616897637	86.9361872717922
VTI1A	na	32.7852900534775	38.7032789949034	38.8297879862655	28.0336144709973	28.8173836567016	42.3345448288366	47.3989883402725	39.4889240464878	39.0337596747558	40.3296709652543
QDPR	na	18.9473429529838	16.7864698928054	18.4380439808996	19.4366393665581	19.0925090067128	12.799671242776	12.1184278242917	12.6785965889827	13.0910768643353	12.4785188820731
FAM160B1	na	6.55705801069551	7.34664574770701	7.24497092406211	8.3893187009503	8.29591347692925	16.2570537049051	17.6402802579904	16.856357642659	13.7695777993771	14.4329856949279
TEX9	na	3.95978178567976	3.8169723717137	3.6631875458741	5.89744185908388	6.1921650832582	8.31243017490623	7.56012011056731	6.53910425792807	7.38368664604277	7.32925054820557
QTRT2	na	37.5540595158015	39.2778769863442	37.3238108840728	35.1769947510144	34.1759880556751	23.7603092610152	23.6809644639829	25.0302379650691	21.2729999045448	24.2804915596964
MMAA	na	1.6179753532885	2.33943467943743	2.11650835983837	3.03178349093749	3.29454937122071	4.63436372583268	4.18771359065738	4.03244762572231	5.34818384091747	5.07409653337309
ZNF827	na	47.5173814281571	46.8707790160972	46.6038860002872	57.9361365733944	48.9419201772908	54.0307961368905	54.8479302139197	50.3874311430346	59.3887877260089	55.7023041663624
NR3C2	na	1.31992726189325	1.55962311962495	1.91299794062314	1.49512610511986	1.66712136856952	2.68498850782369	3.0018123968429	3.48752227089497	2.83373919929209	3.45790282274314
ADAM8	na	4.21525157830426	4.39157036315447	3.86669796508933	2.61647068395975	3.01669580979246	3.97231176499944	5.59597125831208	4.25041776765324	4.03109379054227	4.81099523164263
KIN	na	5.96096182790501	6.9362186109636	5.73899382186943	8.09859973606589	6.82725893795135	9.59975343208197	8.33836776900807	8.97310417615685	9.21963035262638	8.34406985488019
PIGF	na	8.51565975415001	8.53688444426289	8.42533135551044	11.7948837181678	10.2805817728453	10.7399540312948	9.59838778743595	9.69967131592663	9.09989489350136	11.6516290766345
ANKAR	na	1.1070357680395	1.35440955125325	1.01755209607614	1.70278250860872	1.66712136856952	2.68498850782369	1.85297061533513	2.61564170317123	2.27497372337534	1.91688091260761
INPP1	na	37.9372642047383	39.0316207042981	33.904835841257	27.7428955061129	29.730331072823	20.302926798886	20.5309144179132	20.0169247006576	18.9581143614612	18.9808796248401
MFSD6	na	64.0803396499788	71.168065511307	74.8104301035178	64.9549230113182	66.2085343517607	70.4717531642493	66.4475262659176	65.5363560072346	74.9943092319695	73.7811221852694
RNF144A	na	30.2731704260033	27.4986181618084	24.7875690604148	25.0848935414554	25.4434475536443	32.8083527257361	29.1657574853749	30.7337900122619	28.3773038126292	27.7008084821923
ASAP2	na	46.7083937515128	49.251256409209	50.3891797976904	38.914810013814	36.0018828879179	38.4725750573094	37.1335311313159	39.1256404766029	34.2842531294635	37.5107284467136
ADAM17	na	49.0076218851333	58.6500378406331	54.3779840143089	36.0906829263654	41.7971143119928	50.9780009841595	46.472503032605	46.4639685882778	44.6214144339233	45.4413533988745
TMEM45B	na	5.23713074880226	3.69384423069067	4.96565422885156	3.69628398210187	2.85792234611917	4.70792505481415	5.07713948601825	5.12229833537698	4.39030016791732	4.62306573040659
CENPU	na	26.1856537440113	34.8863066231897	34.5560691827457	41.0744366100983	43.0276086554608	46.306856593836	45.8795524356977	41.9592523217051	44.46176715509	46.3058291045603
ACSL1	na	112.151238962156	124.23629429223	128.496478692495	100.962543376288	102.011950410087	58.3341338823066	54.7738113893063	58.7429532503871	64.0185588121762	64.2718894227258
SLC25A4	na	71.2760721422356	74.1231408958595	67.9317779340431	53.9076023457104	59.8972891707476	43.9896747309197	42.6924429773213	40.7240881840965	39.1135833141725	38.8262349553659
AMN1	na	2.68243282255725	4.67886935887485	3.62248546203106	3.98700294698628	3.81056312815889	4.26655708092532	4.3730106521909	4.75901476549209	4.23065288908396	4.24720672793451
BICD1	na	30.8692666087938	33.3266835035648	29.7939253731094	23.5482361556377	23.8557129169114	28.4682343158293	26.9792521592794	28.2271333800562	29.055804747671	24.9570377641462
SAV1	na	27.6333159022168	33.7781533539825	32.7651774936517	33.3496184003123	33.7790543964918	48.256231811845	47.9178201125664	44.9018492377727	45.3398271886734	46.4937586057964
NBAS	na	84.3476098648559	91.1969097843853	87.0210552564314	77.5389010627436	86.5315377019415	78.3428153652667	82.7907270931734	85.3716389229497	89.3625643269717	85.4327512619039
ZNF385D	na	3.235950706577	3.07820352557556	2.3200187790536	1.32900098232876	1.30988107530462	2.83211116578664	2.85357474761609	2.57931334618274	1.27717823066686	1.3906783091467
TDO2	na	9.53753892464801	9.80920856816746	8.38462927166739	15.9480117879451	14.7262387556974	10.850296024767	10.0060413228097	10.7531936685928	10.8959267803766	10.5616379694655
GUF1	na	45.8142494773271	50.2773242510675	49.3716277016143	59.8050442047942	53.2288036964695	46.7114439032341	47.2878101033524	47.1905357280475	43.6635307609232	49.2751152240898
SLC35F4	na	5.66291373650976	6.32057790584849	5.0877604803807	2.32575171907533	2.81822898020085	1.06663927023133	0.926485307667563	0.871880567723742	0.878060033583464	1.05240520692183
SACS	na	46.8787069465958	58.9783795500278	52.3835819059997	54.5721028368747	48.5846798840259	41.4518088810589	37.6523629036098	40.3608046142116	40.7499679222144	39.3148516585796
PABPC3	na	6.98284099840301	4.51469850417749	6.47163133104425	6.06356698187497	4.44565698285204	6.28949362791578	6.70775362751316	5.88519383213526	4.90915382412573	5.1492683338675
CENPJ	na	24.5676783907228	30.9051633967786	26.7005670010379	26.1647068395975	27.7456627769069	19.7879974960157	20.1973797071529	18.5274620641295	19.5967034767946	19.7325976297842
FBXO4	na	4.76876946232401	5.91015076910508	5.49478131881115	10.3412888937457	8.3753002087659	9.08482412921168	8.22718953208796	7.95591018047915	8.06218758108454	7.96821085240811
TMEM267	na	6.68479290700776	7.96228645282212	7.24497092406211	8.34778742025253	7.06541913346128	6.6205196083324	6.74481303981986	7.12035796974389	9.1398067132097	8.11855445339694
PARP8	na	23.673534116537	22.8197488029335	25.3166961503743	18.5229511912071	19.8863763250792	26.2246137818944	23.7180238762896	22.1966261199669	22.8295608731701	23.6415312554939
CACUL1	na	39.4275046617146	41.904610661502	43.6733359635879	39.9530920312584	37.5896175246507	49.7642390559652	47.8066418756462	46.0643566614044	42.6258234485064	43.2237852842893
DST	na	105.636759250231	149.559648629298	133.747047508248	99.4258859904704	96.5342659133586	126.194459867714	116.477732879966	113.707757373971	134.183537859437	123.58244001282
TIAL1	na	89.2866925222629	92.4692339082899	91.7017948983817	83.353280360432	82.1255740850078	73.3406449945267	70.5240616196549	71.8211617662433	70.1250672275521	71.3004527689537
BAG3	na	45.1329966969951	46.7066081613999	44.8943984788793	30.2347723479793	34.6523084466949	32.4773267453195	36.0217487621148	38.2174315518907	35.0425777039219	33.0755922175431
SCHIP1	na	6.72737120577851	8.57792715793723	6.83795008563166	6.64500491164381	8.09744664733764	8.34921083939697	7.81953599671423	6.50277590093958	7.8227166628345	8.23131215413857
AP1S3	na	39.9810225457343	47.322248866515	49.6972443723587	47.8855666445332	43.3848489487257	22.3258633458765	21.2721026640472	19.5083277028187	22.9093845125868	23.6415312554939
RABGAP1L	na	30.4009053223155	36.2817588881173	35.736429614194	34.0556501721745	35.6843359605713	41.8196155259663	42.9147994511615	37.9268046959828	42.1867934317146	43.2989570847837
CCDC74B	na	6.08869672421726	6.07432162380244	6.51233341488729	8.43084998164808	7.34327269488953	8.75379814879506	8.44954600592817	7.59262661059425	8.18192304020955	7.89303905191369
TLCD4	na	13.6676339054108	17.5252387389435	19.1299794062314	22.3853602961001	19.608522763651	15.6685630730533	14.3419925626939	15.366895006131	17.0822588351692	17.7781308169294
MZT2B	na	74.3842879525003	71.168065511307	74.4848134327734	68.2358941864423	78.3150109568489	64.6604081747131	64.4833774136624	58.4886547514677	57.752403117967	69.3084000558517
FAM168B	na	129.182558470456	132.239623458726	130.368774549275	104.741889919785	102.64704426478	114.314305237206	108.435840409412	114.034712586868	104.129937619057	105.578793794407
PTPN14	na	67.6994950454926	72.1530906394912	72.0833904860337	51.4987880652395	50.6487349117786	64.6604081747131	63.408654456768	65.1367440803612	59.1094049880505	56.5291939718009
SMPD4BP	na	65.0596405217061	55.9412187381266	57.7562569732817	52.0802259950083	52.7127899395313	43.1437194476328	42.358908266561	44.5022373108993	45.0604444507151	42.6599967805812
MGAT5	na	176.955409691237	183.625100979001	181.897612694571	166.0420602297	156.709408645534	113.02698198003	117.55245583686	116.86832443197	112.431596118392	116.215603564367
GPATCH11	na	9.79300871727251	12.2307286749536	10.5011376315058	14.7020733670119	13.8529847054943	10.0779020704615	10.6360513320236	10.9348354535353	10.935838600085	10.1857789669934
GEMIN6	na	3.6617336942845	4.67886935887485	4.88425006116547	5.10834752582617	5.35860439897344	3.16313714620326	3.70594123067025	3.48752227089497	3.19294557666714	3.68341822422639
OBI1	na	19.6711740320865	21.2601256833086	19.4148939931327	23.2159859100555	21.9504313528319	16.2570537049051	16.9732108364698	16.8200292856705	16.6033169986691	15.9740076050634
ARL14EP	na	15.2856092586993	19.0438191448941	15.7110043634156	17.816919419345	16.3933601242669	22.5465473328209	22.0132909101813	18.1278501372561	19.3572325585446	21.0105182381893
EPG5	na	17.882885483715	17.2789824568975	19.7812127477202	20.8487029102824	19.608522763651	47.00568921916	48.0660577617932	48.1350730097483	45.0604444507151	45.516525199369
ATP5F1A	na	795.87356062286	722.844273232491	809.198128883589	815.508227781486	795.89168002827	531.480601891128	543.179806179339	560.437563261424	547.151136381623	557.398900666096
HAUS1	na	25.887605652616	31.7260176702655	29.468308702365	31.4391794882148	34.8507752762865	33.8382113314767	32.5752234175915	32.077939220836	30.0536002403795	31.4218126066659
C18ORF25	na	28.6977733714855	29.017198567759	32.6023691582795	31.1484605233303	28.9761571203749	26.3717364398574	28.4245692392408	24.9212528941036	25.9426828104205	27.2873635794731
SPC25	na	8.98402104062826	11.9434296792332	11.8443063983263	17.5677317351583	15.0040923171256	12.9835745652296	11.0066454550906	10.5715518836504	13.8893132585021	13.0798932860284
PDK1	na	40.364227234671	44.1619599135907	44.690888059664	42.9848755221959	36.0018828879179	37.4794971160595	35.9476299375014	43.957311956072	35.6811668192553	35.8569488358365
PDE3B	na	37.6817944121138	39.7293468367619	38.2192567286198	30.1517097865838	32.1119330279223	27.8429630194868	28.7210445376944	25.6841483908619	27.7786265170041	25.4832403676071
TGOLN2	na	80.0897799877809	80.1153770923133	84.6603343935348	93.071600043711	85.7376703835751	95.6297276759124	93.7603131359574	90.6029223292922	90.2007125408468	87.0113590722867
SH2D6	na	0.21289149385375	0.164170854697363	0.162808335372182	0.207656403488869	0.317546927346574	0.956297276759124	0.59295059690724	0.908208924712231	1.27717823066686	0.676546204449745
UHMK1	na	99.8886889161796	103.591809314036	114.1286430959	135.724225320325	119.159484486802	122.957761392529	113.438861070816	116.686682647027	112.631155216933	118.019726776233
ATG10	na	3.10821581026475	3.89905779906238	2.97125212054233	5.48212905210614	4.52504371468868	4.11943442296238	5.8183277321523	4.65002969452662	5.3880956606258	4.99892473287867
POC5	na	5.06681755371926	5.45868091868733	6.10531257645684	8.5554438237414	8.61346040427583	8.42277216837844	6.93011010135337	7.48364153962879	7.90254030225118	6.87821974523908
TADA1	na	20.3950051111893	17.0737688885258	21.0836794306976	21.305546997958	20.5214701797724	17.801841613516	17.2326267226167	20.0895814146346	17.6011124913776	18.417091121132
CWF19L2	na	6.89768440086151	10.7942336963516	9.56498970311571	9.67678840258129	11.3919960185584	11.7330319725446	12.451962535052	12.6059398750058	11.8937222730851	12.3657611813315
JMY	na	5.87580523036351	6.15640705115112	7.69269384633561	8.84616278862581	8.9310073316224	48.5504771277709	46.3613247956849	41.5596403948317	40.9096152010478	41.0813889701984
HOMER1	na	50.4127057445681	59.6350629688172	56.8201090448916	36.8382459789253	38.0659379156706	20.0454621474509	16.2690820026424	17.8008949243597	17.8405834096277	15.6733204030858
XRCC4	na	1.70313195083	2.50360553413479	1.75018960525096	2.65800196465752	2.54037541877259	3.53094379111061	3.26122828298982	3.23322377197554	2.71400374016707	2.96928611952944
ZNF547	na	0.723831079102751	0.49251256409209	0.203510419215228	0.622969210466607	1.11141424571301	1.28732325717574	1.4453170799614	0.944537281700721	1.39691368979188	0.97723340642741
ZNF773	na	1.23477066435175	1.35440955125325	1.46527501834964	2.15962659628424	2.02436166183441	1.47122657962942	1.81591120302842	1.19883578062015	1.15744277154184	0.902061605932994
ZNF776	na	6.38674481561251	7.18247489300965	5.45407923496811	8.47238126234585	7.30357932897121	12.652548584813	14.823764922681	12.5696115180173	14.3283432752938	13.8316112909726
SUV39H2	na	20.267270214877	21.1780402559599	21.5721044368142	24.3373304888954	24.6892736011962	17.0662283237013	15.0461213965212	14.7129845803381	12.6520468475436	13.9819548919614
DCLRE1C	na	11.2832491742488	13.5440955125325	14.6934522673395	15.3250425774785	18.2192549565097	17.3604736396272	17.6402802579904	17.001671070613	17.760759770211	15.5981486025913
RPP38	na	12.5605981373713	12.518027670674	11.9664126498554	13.9129790337542	14.1308382669226	15.153633770183	14.823764922681	15.9481487179468	14.2884314555855	14.094712592703
NMT2	na	12.5180198386005	14.0366080766246	14.1643251773799	15.0343236125941	15.1628657807989	17.1765703171735	17.8626367318306	17.4012829974864	17.4414652125443	18.3043334203903
ZNF837	na	2.043758340996	2.09317839739138	2.64563544979796	3.36403373651968	2.85792234611917	3.4206017976384	3.26122828298982	4.10510433969929	3.87144651170891	3.49548872299035
USP12	na	38.4482037899873	42.150866943548	43.1849109574714	34.6786193826411	33.6996676646552	30.1233642179124	29.5363516084419	27.9728348811367	30.2132475192128	27.4377071804619
CCDC50	na	23.5883775189955	24.7897990593019	27.4739065940558	28.5319898393706	27.7853561428253	42.8126934672162	40.0241652912387	39.8522076163727	40.9495270207561	41.0813889701984
TRIM36	na	37.8521076071968	46.9118217297716	40.9869984299469	27.7844267868107	30.9211320503727	22.4729860038394	20.9756273655936	22.051312692013	22.2707953972533	21.4239631409086
ZFP36L2	na	121.433308094179	109.419874655793	109.040882615519	85.7620946409029	94.9465312766257	84.7058703221639	83.8654500500678	90.8935491852001	87.9257388174715	84.906548658443
PAN3	na	19.5008608370035	20.23405784145	18.3566398132136	17.6923255772516	15.2819458785539	39.0610656891611	36.0588081744216	35.7834316336619	31.051395733088	33.8273102224873
PFKM	na	153.963128355032	161.256822026485	162.482718701438	150.592423810128	155.518607667985	89.1931113900337	89.0167083606995	89.9490119034994	88.8836224904716	92.6492441093679
TMEM123	na	230.604066142382	272.893003220692	266.435840836576	298.568376936296	269.517954585405	327.384694632037	317.747401117667	305.049213632344	315.742405712672	291.177969215121
SPEF2	na	2.2992281336205	2.17526382474006	2.64563544979796	5.31600392931504	4.20749678734211	4.74470571930488	4.78066418756462	4.7226864085036	6.26615569420927	5.26202603460913
MBNL1	na	89.7124755099704	93.4953017501484	98.4176387324842	92.8224123595244	90.8184212211202	134.065522068731	129.077933064245	125.223846539322	125.841967540394	120.725911594032
NADK2	na	12.6883330336835	12.9694975210917	11.5593918114249	18.0661071035316	15.7185729036554	17.4340349686086	15.0090619842145	17.5102680684518	14.9270205709189	17.1015846124797
GPD1L	na	45.8994060748686	43.9157036315447	46.9702047548746	37.7104028735786	37.2323772313858	27.0705690651814	24.9780438947175	23.613432042518	24.705416399462	27.1370199784842
CCNO	na	30.6989534137108	23.3533040806999	26.7412690848809	24.420393050291	24.6495802352778	16.3306150338866	15.7502502303486	16.2387755738547	17.3217297534193	19.1312232258289
SLC30A6	na	17.201632703383	17.3200251705718	18.6008523162718	24.7941745765709	21.2756441322205	20.1190234764323	18.5297061533513	19.1087157759453	20.7142344286281	17.890888517671
PELO	na	25.4192443661378	24.1331156405124	25.4388024019035	21.305546997958	24.4908067716045	14.1237751644424	16.3061414149491	15.4758800770964	14.0090487176271	15.5981486025913
SAR1B	na	14.817247972221	15.2678894868548	16.8913647948639	17.2354814895761	17.7032411995715	17.6914996200438	19.4561914610188	16.4930740727741	17.9204070490443	17.4398577147045
GPR180	na	26.7817499268018	30.1663945506405	30.8928816368716	30.483960032166	30.841745318536	20.5236107858304	20.67915206714	20.7434918404274	22.7896490534617	20.7098310362116
WDR78	na	0.468361286478251	0.451469850417749	0.284914586901319	0.622969210466607	0.595400488774827	1.36088458615721	1.37119825534799	1.52579099351655	1.1175309518335	1.54102191013553
FARP1	na	31.8911457792918	30.6999498284069	33.050092080553	30.0271159444904	31.0402121481276	33.5807466800415	31.7599163468441	30.1888646574346	30.3329829783379	32.5493896140822
IFIT5	na	4.81134776109476	4.59678393152617	4.23301671967674	6.85266131513267	6.62879210835974	7.39291356263784	6.81893186443326	7.19301468372087	8.42139395845959	8.11855445339694
PANK1	na	25.5044009636793	24.6256282046045	22.9559752874777	16.6125122791095	19.1322023726311	18.5374549033307	18.6038249779647	18.8180889200374	16.6432288183775	16.7633115102548
PRDM8	na	81.1542374570496	70.1419976694485	67.4840550117696	78.0788077118147	82.8797480374559	109.606380182392	106.32345390793	107.931548612802	105.327292210307	99.7905651563374
HNRNPDL	na	80.2175148840931	96.1630781389806	86.3698219149427	92.0333180262667	90.8978079529569	132.594295489102	121.480753541371	113.671429016983	119.69554730531	122.90589380837
UTRN	na	23.0348596349758	29.0582412814333	26.4563544979796	24.3373304888954	25.8006878469092	50.1688263653633	48.9184242448473	45.6284163775425	50.8476583084243	44.9527366956608
PTPRK	na	87.7964520652866	91.3200379254084	94.3067282643366	86.094344886485	82.1255740850078	83.0507404200808	77.3800528963949	74.6911019683339	79.9832866955119	77.126267307271
GGPS1	na	14.7320913746795	16.9095980338284	16.8506627110209	15.6572928230607	14.924705585289	27.1809110586536	27.2386680454264	23.5044469715525	22.9492963322951	21.7998221433807
ZNF117	na	20.6504749038138	22.3272362388414	19.7812127477202	29.0303652077439	25.8006878469092	54.7296287622145	49.7337313155948	47.1178790140706	56.7945194449668	49.6509742265619
MARVELD2	na	6.17385332175876	7.38768846138135	6.55303549873034	8.59697510443917	8.69284713611247	8.97448213573947	9.00543719052871	9.8086563868921	9.81830764825147	8.90785835858831
RAD17	na	21.0762578915213	24.8718844866505	24.095633635083	29.2380216112327	28.6586101930283	36.0818318654116	30.4628369161095	32.8045063606058	33.1268103579216	34.503856426937
MED21	na	17.6274156910905	16.8685553201541	17.9089168909401	19.7688896121403	17.5841611018166	23.3189412871263	24.2739150608902	22.9595216167252	25.0646227768371	22.1005093453583
ADGRA3	na	99.4203276297014	102.647826899526	101.877315859143	83.2702177990364	88.9131396570408	125.054259268501	123.000189445946	123.262115261944	125.163466605352	122.003832202437
SREK1IP1	na	12.3477066435175	15.9245729056442	13.3095814166759	15.241980016083	13.2575842167195	15.0065111122201	17.3438049595368	15.9118203609583	18.2796134264194	16.8384833107492
CWC27	na	18.3512467701933	19.7415452773579	16.8913647948639	18.4814199105093	18.2986416883463	24.2752385638855	24.6445091839572	22.4509246188864	20.9936171665865	20.7098310362116
SRP19	na	29.0809780604223	30.4536935463609	26.781971168724	29.736396979606	27.9838229724169	23.1718186291634	24.16273682397	22.1966261199669	21.6721181016282	23.0777427517858
CENPH	na	10.0910568086678	11.2867462604437	7.44848134327734	16.2802620335273	14.9643989512073	12.7261099137945	11.4884178150778	12.0973428771669	14.3682550950021	14.0195407922086
CDYL	na	18.1383552763395	21.7526382474006	20.7580627599532	19.4366393665581	21.0374839367105	22.252302016895	22.9768356301556	22.3419395479209	20.5545871497947	21.8749939438751
CARHSP1	na	52.1158376953981	43.5052764948013	43.1442088736283	37.7104028735786	43.1466887532158	44.3942620403178	44.1748194695894	48.861640149518	46.2977108616736	46.4937586057964
TXNDC11	na	49.8591878605483	43.4231910674526	45.1386109819375	45.0614395570846	46.004611099335	34.3163599698563	34.5764316821534	36.8006256293396	38.9938478550475	38.8262349553659
DAB2	na	0.0425782987707501	0.0410427136743408	0.203510419215228	0.249187684186643	0.119080097754965	1.6551299020831	1.5194359045748	1.12617906664317	1.59647278833357	1.20274880791066
BCL2L11	na	40.6622753260663	39.3599624136929	41.0277005137899	32.2282738214725	32.1119330279223	40.752976255735	39.0235611589577	45.1561477366921	43.4639716623815	42.9230980823116
ANAPC1	na	127.607161415938	133.594033009979	135.334428778127	124.552310812624	124.716555715367	103.721473863874	102.469275028032	105.025280053722	102.61328847014	94.5661250219755
CAST	na	145.91582988736	191.218003008754	161.261656186147	147.519109038492	158.813157039205	169.705985960254	174.401594315342	162.605725880478	185.589961643778	174.849607950012
SCOC	na	7.66409377873501	10.8763191237003	9.44288345158657	13.0823534197987	11.0347557252935	13.4617232036092	11.4884178150778	10.7895220255813	12.5323113884185	12.6664483833091
CETN3	na	2.59727622501575	2.99611809822688	2.84914586901319	4.85915984163953	4.24719015326043	8.31243017490623	7.4118824613405	6.64808932889353	8.06218758108454	8.45682755562181
SMARCA5	na	122.540343862219	165.689435103314	141.602549689956	147.519109038492	141.268689303307	127.371441131417	119.071891741435	114.361667799764	122.449462865185	119.861435888347
SYCP2L	na	0.808987676644251	0.697726132463794	0.651233341488729	0.830625613955476	1.2701877093863	1.17698126370354	0.88942589536086	0.98086563868921	0.957883673000143	0.864475705685785
RGPD3	na	20.3524268124185	19.6184171363349	20.9615731791685	20.3918588226069	20.5214701797724	19.4937521800898	20.2714985317663	19.7262978447497	19.4370561979612	18.7177783231096
RASSF3	na	31.848567480521	34.434836772772	32.7651774936517	25.707862751922	25.7213011150725	18.7213582257844	17.8255773195239	18.7454322060605	19.4370561979612	20.59707333547
HNRNPU	na	529.461145214277	699.244712869745	632.306872501713	648.178697850155	671.056044215148	548.510049550339	526.317773579789	489.59726713387	496.942067188533	499.704543786631
RANBP2	na	168.184280144463	216.746570914194	200.254252507784	191.999110665808	195.251666952225	188.684808837473	178.552248493693	175.102680684518	183.275076100694	180.449907086846
AHCTF1	na	116.749695229397	142.910729014055	130.612987052333	125.590592830068	121.977713467003	91.8045385688759	84.3842818223616	82.792325576767	88.8037988510549	89.9806451918161
MERTK	na	2.384384731162	1.92900754269402	3.09335837207146	2.86565836814639	2.69914888244588	5.5906610025918	5.37361478447187	4.57737298054965	5.18853656208411	5.26202603460913
TMEM87B	na	31.507941090355	32.5058292300779	33.5792191705126	32.1452112600769	32.1119330279223	37.3323744580966	33.7981840237127	36.4373420594547	39.1934069535892	36.495909140039
NR4A2	na	82.9851043041919	79.6639072418956	84.9045468965931	35.3431198738055	40.7650867981165	36.1186125299023	35.6882140513545	37.7451629110403	37.8364050835056	37.210041244736
CCDC148	na	0.425782987707501	1.43649497860193	1.26176459913441	2.11809531558646	1.46865453897791	3.08957581722178	2.81651533530939	3.19689541498705	2.99338647812545	2.74377071804619
PLA2R1	na	1.4476621582055	2.05213568371704	1.8722958567801	2.03503275419092	2.30221522326266	5.77456432504548	5.04008007371154	4.3957311956072	6.18633205479259	6.69029024400304
CD96	na	2.08633663976675	2.46256282046045	2.84914586901319	1.91043891209759	2.10374839367105	2.05971721148119	2.55709944916247	2.28868649027482	2.31488554308368	1.54102191013553
SLC25A27	na	1.4476621582055	1.51858040595061	1.01755209607614	1.45359482442208	1.50834790489623	6.32627429240651	4.89184242448473	5.81253711815828	6.78500935041768	5.90098633881167
CYRIB	na	56.4162458712438	61.0305152337448	56.5351944579903	62.9614215378251	56.3645796040169	44.5413846982807	41.3212447219733	44.9381775947612	42.9052061864647	44.5017058926943
ASAP1	na	150.088503166894	174.472575829623	162.482718701438	124.593842093321	120.112125268842	131.564436883361	127.039665387376	125.405488324265	132.227858693728	126.175867129877
TRAPPC8	na	28.1868337862365	30.6999498284069	33.0907941643961	36.7551834175298	33.9378278601651	50.0952650363818	46.5095624449117	46.3549835173123	47.6148009120488	46.4937586057964
LINC00467	na	2.08633663976675	2.33943467943743	2.15721044368142	4.60997215745289	4.28688351917875	5.99524831198989	6.93011010135337	4.90432819344605	5.46791930004248	4.92375293238426
INO80C	na	34.6161569006198	33.4908543582621	32.9686879128669	25.1679561028509	26.3167016038473	18.2799902518956	20.2714985317663	19.5446560598072	21.0335289862948	21.5743067418974
LPCAT1	na	144.425589430384	141.966746599545	139.648849665489	97.9722911660484	93.7160369331577	66.756906050685	64.0016050536752	65.5000276502461	48.0538309288405	48.4858113188984
NMRAL1	na	50.1572359519436	45.5984548921927	47.0923110064037	55.5688535736213	58.349247899933	44.8356300142066	48.21429541102	47.226864085036	46.0981517631319	44.3137763914583
UBALD1	na	27.8887856948413	24.0510302131637	23.6479107128095	19.0628578402782	19.2909758363044	45.1298753301325	46.9913348048988	46.7909238011742	42.1867934317146	45.6668688003578
TMEM251	na	11.1555142779365	10.5069347006313	13.2281772489898	10.5074140165368	9.96303484549877	9.23194678717462	8.41248659362147	10.4262384556964	8.26174667962623	9.28371736106039
ING1	na	22.481341750956	27.3754900207853	24.136335718926	16.4463871563184	17.1872274426333	19.9719008184694	19.1967755748719	18.7817605630489	19.1177616402945	18.2291616198959
ADPRHL1	na	2.9804809139525	3.32445980762161	3.74459171356019	5.19141008722172	5.08075083754519	6.7308616018046	6.00362479368581	6.757074399859	5.98677295625089	6.12650174029491
CMTM7	na	52.4990423843348	42.5202513666171	44.650185975821	40.9498427680049	43.7817826079089	35.1990959176339	34.5764316821534	37.9268046959828	36.0802850163387	34.691785928173
UBP1	na	95.9289071304999	95.013882156099	93.8997074259061	84.3084998164808	79.5851986662352	91.7309772398944	83.4948559270008	84.7177284971569	79.9832866955119	76.3369634020796
RMND5A	na	42.6208770695208	50.0721106826958	47.8656505994216	35.8830265228765	39.4948990887302	62.3432263117967	62.408050324487	61.7218785234432	53.0428083923829	52.7330180468329
CD8A	na	1.021879170498	1.27232412390457	0.610531257645684	1.41206354372431	0.714480586529792	0.845955283286917	1.37119825534799	2.0343879913554	1.59647278833357	1.20274880791066
RPIA	na	36.4044454489913	37.6772111530449	37.4459171356019	29.9440533830949	28.3807566316001	18.2799902518956	19.0855973379518	18.709103849072	16.0844633424607	16.4250384080299
LURAP1L	na	21.2465710866043	24.9539699139992	23.5665065451234	16.0310743493407	17.4253876381433	18.2432095874048	22.5321226824751	20.6345067694619	20.0357334935863	21.499134941403
CNKSR3	na	14.135995191889	15.1447613458318	12.7397522428733	11.2549770690967	10.5584353342736	9.82043741902639	9.19073425206222	10.3172533847309	9.41918945116807	10.4488802687238
GTF2E1	na	6.81252780332001	7.88020102547344	7.00075842100384	7.97400589397257	8.25622011101093	8.56989482634138	7.63423893518072	7.73794003854821	7.70298120370948	6.69029024400304
CFDP1	na	18.6918731603593	24.9129272003249	21.3278919337559	20.5164526647002	22.1092048165052	22.6936699907838	21.1979838394338	20.271223199577	19.5567916570863	19.9581130312675
ZDHHC7	na	39.0442999727778	37.9234674350909	39.8066379984986	33.972587610779	35.0889354717965	34.6106052857821	33.9834810852462	32.4775511477094	30.3728947980462	31.0459536041939
C7ORF31	na	1.9586017434545	2.66777638883215	2.56423128211187	2.74106452605307	3.21516263938406	8.27564951041549	7.3377636367271	8.93677581916836	9.65866036941811	7.96821085240811
JAZF1	na	6.25900991930026	4.76095478622354	5.25056881575288	3.3225024558219	3.33424273713903	3.08957581722178	2.77945592300269	2.50665663220576	2.59426828104205	1.99205271310203
CMIP	na	61.8236898151291	57.5008418577515	52.4242839898427	44.978376995689	42.3925148007677	53.2951828470758	51.5867019309299	54.6378489106878	47.2156827149654	47.8092651144487
PID1	na	0.638674481561251	0.697726132463794	0.773339593017866	1.07981329814212	0.67478722061147	1.69191056657383	1.18590119381448	1.0171939956777	1.1175309518335	1.61619371062995
TRIP12	na	127.649739714709	155.182500402683	152.388601908363	138.257633442889	134.679590560866	143.775617494285	148.052352165277	140.227457975569	144.241316425938	141.36057082975
FBXO36	na	0.808987676644251	1.19023869655588	1.01755209607614	1.99350147349314	1.38926780714126	2.90567249476811	2.59415886146918	3.08791034402159	3.3525928555005	2.66859891755177
CEBPG	na	120.028224234744	135.39991241165	125.972949494226	98.9690419027949	107.132394613551	114.167182579243	114.328286966177	112.581578307328	111.673271543933	113.810105948546
KCTD15	na	120.454007222452	120.46036463419	115.756726449622	97.7646347625595	103.917231974166	102.654834593643	101.653967957285	101.937369709701	106.963676818349	105.353278392924
ZNF599	na	0	0.0820854273486817	0.0814041676860912	0.124593842093321	0.119080097754965	1.28732325717574	1.29707943073459	1.38047756556259	1.35700187008354	1.08999110716903
MCOLN2	na	9.15433423571126	10.1785929912365	9.97201054154617	9.71831968327906	8.3753002087659	10.4824893798596	8.8942589536086	8.82779074820289	10.4968085832932	9.43406096204922
DDAH1	na	102.443386842425	99.8158796559969	104.848567979685	93.7776318155732	88.0001922409194	96.4389022947086	95.6874025759059	99.0311011506217	85.9301478320545	89.2289271868719
SREK1	na	80.0046233902394	91.155867070711	78.0258947271184	78.5356517994902	73.9090473399152	77.7543247334149	71.4876063396292	65.2457291513267	72.9987182465526	68.3687525496715
CHD1	na	56.2033543773901	70.1830403831228	62.3555924475458	57.7284801699056	58.1110877044231	54.2514801238349	49.8819689648216	46.3186551603238	49.3310091595074	48.9744280221121
DGKE	na	45.7290928797856	51.7548619433438	48.5168839409103	40.8252489259116	40.3681531389333	25.1947551761538	24.9780438947175	25.8294618188159	27.060213762254	27.3249494797203
HS2ST1	na	29.0383997616515	34.2296232044003	32.6023691582795	34.1802440142678	29.849411170578	31.5945907975418	29.9069457315089	27.9001781671597	32.5281330622965	30.4069932999913
MSI2	na	62.4197859979196	60.086532819235	62.9254216213485	60.3034195731675	49.0213069091274	75.1428975545727	71.1170122165621	68.5152812802907	66.7325625523433	66.9404883402776
ZUP1	na	8.68597294923301	11.9023869655588	9.93130845770312	9.84291352537239	8.13714001325597	8.3859915038877	8.30130835670136	7.55629825360576	8.62095305700129	7.70510955067765
GDPD1	na	5.49260054142676	7.05934675198662	7.77409801402171	8.72156894653249	7.42265942672617	11.1445413406929	9.11661542744882	9.77232802990361	8.70077669641797	9.8099199645213
NUS1	na	105.934807341626	116.7665204035	115.919534784994	116.079929550278	116.936655995376	92.7976165101257	87.3860942192045	86.7884448455008	88.2051215554298	87.7254911769836
PPP2R5E	na	60.5037625532358	65.3810428832249	63.0475278728776	67.6959875373713	64.025399226253	70.8027791446659	72.6364481211369	66.8078485018317	68.3689471603852	69.1580564548628
AK5	na	5.79064863282201	4.96616835459524	5.41337715112506	4.85915984163953	4.40596361693372	8.79057881328579	7.18952598750029	7.95591018047915	6.26615569420927	6.57753254326141
IMPACT	na	31.7208325842088	30.7820352557556	31.8290295652616	51.041943977564	46.5603182221915	42.2609834998551	41.2841853096666	41.2690135389238	43.6635307609232	46.8696176082685
ANKRD29	na	6.04611842544651	6.07432162380244	5.04705839653765	6.14662954327052	5.87461815591162	3.9355311005087	4.03947594143057	3.92346255475684	3.59206377375054	3.34514512200152
SDHAF4	na	4.08751668199201	4.47365579050315	4.35512297120588	7.22644284141264	5.91431152182995	5.51709967361033	6.70775362751316	6.97504454178994	5.66747839858418	6.27684534128375
C16ORF74	na	9.70785211973101	8.33167087589119	7.89620426555084	7.97400589397257	8.41499357468422	5.55388033810107	6.22598126752602	6.72074604287051	6.34597933362595	5.97615813930608
TBCEL	na	5.96096182790501	6.32057790584849	6.10531257645684	9.80138224467461	6.66848547427806	15.0800724412016	13.7490419657866	13.1508652298331	15.1664914891689	12.8543778845452
ANKH	na	81.4948638472156	72.1941333531655	75.9500884511231	65.2041106955048	70.8923515301227	49.0654064306412	48.0660577617932	52.4581474913785	50.8077464887159	51.1919961366974
OTULIN	na	21.118836190292	21.0549121149368	22.4675502813612	19.7688896121403	19.4497492999777	15.5950017440719	13.6749231411732	15.0036114362461	14.8471969315022	13.9819548919614
UBASH3B	na	14.135995191889	13.2978392304864	14.2050272612229	12.7916344549143	11.6698495799866	8.09174618796182	8.74602130438179	7.51996989661728	8.30165849933457	8.8326865580939
ROBO3	na	8.00472016890101	5.33555277766431	4.96565422885156	5.56519161350169	7.02572576754296	12.2847419399057	13.2672696057995	12.3153130190979	13.0910768643353	12.3657611813315
TBRG1	na	33.1684947424143	34.1475377770516	33.7013254220417	31.8960235758903	33.6996676646552	43.2908421055957	39.5423929312516	39.6705658314303	41.9872343331729	40.2169132645126
NRGN	na	31.0821581026475	24.2972864952098	26.0900357433922	24.8772371379665	27.1105689222138	20.2293654699045	19.0485379256451	19.4356709888417	18.2397016067111	18.417091121132
RETREG1	na	10.559418095146	12.7232412390457	14.0015168420077	12.2101965251455	13.4957444122294	18.3167709163863	18.1220526179775	17.7645665673712	14.9270205709189	17.3271000139629
GPR15	na	48.5392605986551	41.2068845290382	45.0572068142515	129.162282970076	96.9708929384601	592.168698300842	601.844855860849	608.100367630322	599.395708379839	581.792149926534
TOMM70	na	73.7456134709391	83.809221323004	71.7577738152894	81.1936537641477	81.3714001325597	76.1727561603133	75.7123793425932	71.6031916243123	68.9676244560103	73.6683644845278
PITPNC1	na	25.0786179759718	20.5213568371704	20.2696377538367	21.8869849277268	22.1092048165052	30.3440482048568	30.9075498637899	29.7165960165842	31.171131192213	29.5425175943055
CC2D1B	na	29.9325440358373	27.7038317301801	28.7356711931902	31.1899918040281	35.9621895219995	27.6958403615239	27.5722027561867	26.9919692424475	31.3706902907547	30.1438919982609
PRKCA	na	17.1164761058415	19.4132035679632	19.0485752385453	13.2900098232876	12.9797306552912	8.20208818143402	9.56132837512925	8.71880567723742	9.25954217233472	8.53199935611623
LRRK1	na	61.1850153335678	55.9822614518009	55.9246632003446	55.1120094859458	53.9432842829993	47.1160312126322	48.21429541102	49.152267005426	50.7678346690076	49.8764896280451
CEP112	na	1.6179753532885	2.79090452985518	2.27931669521055	2.90718964884416	2.65945551652756	5.11251236421224	4.96596124909814	4.97698490742303	3.71179923287555	4.32237852842893
ABCA5	na	2.725011121328	3.69384423069067	2.97125212054233	6.14662954327052	5.00136410570855	9.01126280023021	8.74602130438179	8.02856689445612	9.1398067132097	9.43406096204922
C4ORF19	na	1.91602344468375	2.99611809822688	2.40142294673969	4.23619063117293	4.0090299577505	3.19991781069399	3.92829770451047	2.32501484726331	4.15082924966729	3.53307462323756
MIA3	na	47.4322248306156	54.1763820501299	48.0691610186368	45.9751277324356	48.7831467136175	62.5639102987411	61.8892185521932	57.9074010396519	65.1760015837181	62.2422508093766
DISP1	na	6.55705801069551	6.15640705115112	5.41337715112506	5.44059777140837	7.50204615856282	11.9904966239798	11.1178236920108	10.9711638105238	9.69857218912645	8.90785835858831
TNIK	na	6.94026269963226	8.53688444426289	8.62884177472566	5.19141008722172	5.55707122856505	7.7607202075452	6.85599127673997	5.88519383213526	6.58545025187598	6.69029024400304
FAM167A	na	2.895324316411	1.88796482901968	2.68633753364101	3.488627578613	3.41362946897567	8.23886884592476	7.67129834748742	7.15668632673238	7.6231575642928	8.08096855314973
NEIL2	na	27.1223763169678	28.6067714310156	29.1019899477776	26.8707386114596	25.284674089971	20.1558041409231	20.3826767686864	19.9442679866806	18.7984670826278	17.890888517671
OBSCN	na	43.0466600572283	46.0909674562848	46.0340568264846	31.7714297337969	33.183653907717	62.2696649828153	65.4469221336366	66.2265947900159	63.6992642545095	62.317422609871
LONRF1	na	21.9278238669363	22.4503643798644	22.3861461136751	19.270514243767	20.9580972048739	28.3211116578664	24.1256774116633	26.8103274575051	22.9892081520034	22.0253375448639
TRIM11	na	71.7018551299431	63.8624624772743	67.1584383410252	49.9621306794219	53.5463506238161	42.702351473744	45.6571959618575	45.1198193797037	37.1978159681722	41.720349274401
ENAH	na	109.213336346974	133.717161151002	120.396764007729	96.6017589030218	91.4535150758134	82.2047851367939	78.0471223179155	79.4137883768375	71.7215400158857	74.420082489472
CCSAP	na	32.0614589743748	35.3788191872818	32.0325399844769	29.9855846637927	30.9211320503727	30.3440482048568	27.8316186423336	27.6458796682403	26.0624182695456	28.00149568417
SH3RF1	na	22.14071536079	28.0321734395748	22.4268481975181	15.4081051388741	17.7032411995715	19.8247781605065	19.678547934859	20.343879913554	19.9159980344613	19.8829412307731
GBP5	na	15.1152960636163	14.6522487817397	14.4085376804381	23.50670487494	21.0374839367105	47.8148638379562	47.9178201125664	42.32253589159	50.8875701281326	46.794445807774
BUB3	na	127.053643531918	128.012223950269	131.345624561508	134.852068425671	125.669196497407	119.941746904289	113.73533636927	113.962055872891	118.019250877559	119.109717883402
ATP5MC3	na	137.783374822147	113.072676172809	115.309003527348	127.667156864957	114.872600967623	63.3730849175373	61.8521591398865	66.9894902867742	58.0716976756337	62.0543213081405
ELOC	na	22.7793898423513	25.9389950421834	23.240889874379	26.2062381202953	24.8877404307878	19.7879974960157	20.3456173563797	19.9079396296921	18.3993488855444	17.5526154154462
CEP170P1	na	8.34534655906701	11.4919598288154	8.7509480262548	9.46913199909242	9.48671445447891	11.1813220051836	11.1548831043175	10.3899100987079	10.4568967635849	8.64475705685786
CXADR	na	59.5670399802793	66.3660680114091	65.2861424842451	55.6103848543191	52.8318700372863	81.1381458665626	76.9723993610211	77.3430720284936	65.9343261581765	68.1808230484354
BTG3	na	39.6403961555683	41.2479272427125	38.3413629801489	41.7389371012626	40.1299929434233	23.6499672675429	22.6433009193952	21.1794321242892	22.230883577545	21.0481041384365
C21ORF91	na	7.87698527258876	9.48086685877273	7.8555021817078	10.0090386481635	9.08978079529569	15.153633770183	12.9337348950392	14.4223577244302	14.2884314555855	13.6060958894893
RABGEF1	na	47.6876946232401	49.9900252553471	46.5631839164441	35.9245578035743	35.4461757650614	41.3782475520775	38.9494423343443	39.0893121196144	37.996052362339	36.2328078383086
MRPL39	na	21.3317276841458	22.9428769439565	23.4851023774373	27.9505519096018	25.165593992216	20.5971721148119	20.7532708917534	20.3802082705425	17.880495229336	19.507082228301
ATP5PF	na	33.5091211325803	41.3710553837356	38.0564483932476	47.0964723112755	43.8611693397456	36.0818318654116	35.4287981652076	32.6591929326518	32.6079567017132	30.895610003205
GABPA	na	16.3074884291973	19.987801559404	19.4148939931327	18.1907009456249	21.5138043277304	29.3141895991162	26.2010045008387	24.6669543951842	28.936069288546	27.2873635794731
TSEN2	na	20.3950051111893	26.2262940379038	24.9503773957869	23.3405797521489	21.712271157322	20.7810754372656	22.9768356301556	20.271223199577	23.4282381687952	21.5743067418974
XPC	na	32.870446651019	39.852474977785	36.3876629556827	40.4929986803294	43.0673020213791	70.7659984801752	67.2998927489718	68.9512215641526	70.8035681625939	69.9849462603014
CCDC174	na	20.43758340996	29.017198567759	23.5258044612803	21.471672120749	25.3243674558893	19.0156035417103	20.6050332425266	17.07432778459	17.8006715899193	19.1312232258289
FLCN	na	36.617336942845	33.4498116445878	35.2073025242344	31.397648207517	33.5012008350636	26.2981751108759	28.4616286515475	29.1353423047684	30.1733356995045	30.2190637987553
DPH3	na	8.98402104062826	9.35773871774971	11.7629022306402	9.42760071839465	9.68518128407052	9.78365675453565	8.19013011978126	8.31919375036404	7.78280484312616	8.98303015908273
OXNAD1	na	21.5871974767703	22.039937243121	19.7405106638771	20.0596085770247	20.0848431546708	12.2479612754149	12.451962535052	10.244596670754	11.05557405921	12.5161047823203
PLCL2	na	6.51447971192476	6.85413318361492	6.47163133104425	8.80463150792804	9.08978079529569	7.8710622010174	7.07834775058018	6.64808932889353	7.42359846575111	7.40442234869999
CXXC1	na	88.9460661320969	83.7271358956553	80.7529343446024	78.203401553908	85.5392035539835	58.2605725533251	62.1486344383401	58.5976398224332	59.2291404471755	61.415361003938
SKA1	na	35.8935058637423	33.4908543582621	34.2304525120013	44.4800016273157	43.3451555828074	30.4176095338383	30.7222528022564	29.6076109456187	31.530337569588	29.2794162925751
PPP4R1	na	73.4475653795438	79.1713946778035	78.595723900921	74.8393678173884	72.0831525076724	82.0944431433217	81.0118753024517	79.4137883768375	83.2560559115958	84.718619157207
APCDD1	na	2.9804809139525	2.50360553413479	2.88984795285624	4.69303471884844	3.85025649407721	8.27564951041549	7.70835775979412	9.15474596109929	6.58545025187598	8.8702724583411
MPPE1	na	10.3465266012923	8.45479901691421	9.40218136774353	13.2900098232876	13.0988107530462	14.7858271252757	13.7490419657866	13.9500890835799	15.765168784794	16.800897410502
USP43	na	11.1129359791658	10.5890201279799	10.1348188769183	7.51716180629705	7.50204615856282	8.05496552347108	7.18952598750029	7.41098482565181	7.10430390808439	8.26889805438577
EME1	na	8.72855124800376	9.39878143142405	9.60569178695876	11.1303832270034	13.1781974848828	9.45263077411903	8.7830807166885	8.57349224928346	8.38148213875125	8.75751475759948
ACSS1	na	33.1259164436435	27.9911307259005	30.8114774691855	23.5897674363355	26.1182347742557	21.0753207531915	23.3103703409159	22.5599096898518	20.9936171665865	23.0025709512913
ANKRD40	na	42.3228289781256	46.4603518793538	43.6733359635879	38.5410284875341	39.6536725524035	37.553058445041	38.9865017466511	39.5252524034763	35.3618722615886	36.6838386412751
ZNF18	na	3.27852900534775	3.94010051273672	3.58178337818801	6.60347363094603	5.55707122856505	7.8710622010174	8.26424894439466	7.91958182349066	7.18412754750107	8.71992885735227
VOPP1	na	83.3257306943579	78.6788821137114	86.0442052441984	71.3092089580776	72.2022326054273	74.6279682517024	77.1206370102479	76.4711914607699	78.6661966451367	83.816557551274
APOOL	na	19.1176561480668	19.864673418381	18.4787460647427	23.8804864012199	21.1962574003838	21.9212760364784	20.308557944073	21.7606858361051	23.0690317914201	23.303258153269
CYP2U1	na	1.57539705451775	2.46256282046045	2.80844378517014	3.11484605233303	2.81822898020085	6.87798425976754	7.59717952287402	7.41098482565181	6.14642023508425	6.31443124153096
RSPH10B	na	0.638674481561251	0.287298995720386	0.691935425331775	0.706031771862154	0.67478722061147	0.772393954305446	0.963544719974265	1.08985070965468	0.917971853291804	0.826889805438577
FBXL18	na	47.7302729220108	45.3111558964723	47.2551193417759	37.087433663112	38.1850180134256	38.1415490768928	39.2829770451047	43.5213716722101	39.9517315280476	37.9241733494329
AK9	na	0.468361286478251	0.410427136743408	0.284914586901319	1.03828201744434	0.873254050203079	2.94245315925884	3.29828769529652	2.14337306232087	3.07321011754213	2.93170021928223
KLF10	na	119.091501661788	116.725477689825	116.814980629541	98.5537290958172	102.011950410087	56.8261266381864	54.7738113893063	55.2554309794922	54.5195457215915	54.5371412586989
PTPRN2	na	24.014160506703	23.722688503769	21.8163169398724	22.8422043837756	25.3243674558893	21.1488820821729	24.1256774116633	21.7970141930936	25.6233882527538	25.8590993700792
AZIN1	na	123.77511452657	134.948442561233	130.246668297746	147.145327512213	138.331380225351	91.0689252790612	90.8696789760346	90.3849521873613	83.6551741086791	91.5592530021988
ATP6V1C1	na	28.2294120850073	32.9572990804957	35.8178337818801	31.4807107689125	32.1516263938407	35.1623152531432	34.5393722698467	36.5463271304202	36.8785214105055	36.2703937385558
PIP4P2	na	12.9863811250788	12.2717713886279	11.1116688891514	12.7916344549143	11.1141424571301	9.45263077411903	8.7830807166885	7.88325346650217	10.3371613044599	10.5240520692183
OTUD6B	na	15.0301394660748	22.6555779482361	22.304741945989	20.8902341909802	19.2115891044677	15.4478790861089	14.3049331503872	13.6957905846604	14.8072851117939	15.2598755003665
CDK19	na	15.7965488439483	13.7903517945785	12.536241823658	18.9797952788826	18.378028420183	59.4743344815194	59.295059690724	61.3949233105468	60.5063186778424	57.1681542760035
GTF3C6	na	18.73445145913	23.599560362746	20.4731481730519	28.3658647165795	27.5868893132336	21.8109340430062	21.5315185501942	19.2177008469108	22.4304426760867	22.1005093453583
TTC39B	na	5.27970904757301	4.63782664520051	6.39022716335816	5.8559105783861	6.7478722061147	9.08482412921168	8.26424894439466	8.13755196542159	8.38148213875125	8.11855445339694
AGPAT5	na	74.9803841352908	82.003341921333	82.4624218660103	81.0275286413566	79.5058119343985	50.205607029854	47.9548795248731	45.1198193797037	49.7301273565908	49.4630447253258
MMS19	na	175.337434337949	152.925151150594	164.355014558218	127.916344549143	135.473457879232	102.875518580587	110.288811024747	121.082413842635	102.214170273057	99.715393355843
PI4K2A	na	26.398545237865	27.088191025065	27.1482899233114	23.2575171907533	23.935099648748	40.2380469528647	39.5423929312516	39.6342374744418	36.3197559345888	34.9924731301507
MARVELD1	na	110.235215517472	90.9506535023393	96.9930657979776	104.326577112808	103.956925340085	79.2623319775351	79.0106670378898	87.987280626121	77.3890184144699	85.2824076609151
ZFYVE27	na	35.2974096809518	37.2667840163015	37.2831088002297	31.2730543654237	30.0081846342513	28.7992602962459	30.7593122145631	27.5732229542633	29.3750993053377	28.3773546866421
GOLGA7B	na	32.2317721694578	30.5357789737096	33.050092080553	34.6370881019433	33.1042671758804	2.61142717884222	2.70533709838928	3.41486555691799	4.54994744675068	3.64583232397918
TRMT44	na	17.542259093549	15.3089322005291	17.6647043878818	9.5106632797902	10.7569021638652	11.8433739660168	11.5254772273845	12.3153130190979	9.77839582854313	9.69716226377968
SLC25A28	na	41.9396242891888	38.2107664308113	36.9981942133284	36.6305895754365	36.9148303040393	24.4223612218484	24.8668656577974	22.051312692013	24.3062982023786	21.9877516446167
HSPA13	na	52.0306810978566	69.362186109636	70.3332008807828	60.8433262222386	59.2621953160544	54.2882607883256	52.7726031247444	52.2038489924591	53.2024556712163	51.8685423411471
USP25	na	49.0502001839041	57.2545855757055	50.6740943845917	44.0231575396402	47.4732656383129	46.306856593836	45.101304777257	41.9229239647166	45.4196508280901	43.5996442867614
GRAMD2B	na	0.723831079102751	0.697726132463794	0.529127089959593	1.03828201744434	0.952640782039723	3.05279515273105	2.40886179993566	1.63477606448202	2.31488554308368	2.66859891755177
ZCCHC10	na	6.17385332175876	7.75707288445042	7.3263750917482	8.84616278862581	6.70817884019638	9.01126280023021	8.22718953208796	7.41098482565181	8.78060033583464	7.06614924647512
C16ORF87	na	7.32346738856901	9.52190957244707	7.65199176249257	8.92922535002136	8.13714001325597	5.77456432504548	6.85599127673997	6.03050726008922	5.54774293945916	5.97615813930608
MOV10	na	80.8561893656544	79.1303519641291	76.4385134572396	71.1846151159843	77.4020635407275	79.0416479905907	76.7500428871809	82.5380270778476	78.10743116922	73.5931926840334
RHOC	na	46.7509720502836	37.1026131616041	42.5336776159826	40.8667802066094	37.6293108905691	44.3942620403178	43.7671659342157	45.519431306577	43.7832662200482	42.2089659776147
PPM1J	na	13.1992726189325	10.1375502775622	10.2569251284475	7.39256796420373	8.17683337917429	7.83428153652667	8.04189247055445	7.66528332457123	6.54553843216764	7.78028135117207
DBI	na	39.3849263629438	45.2290704691236	41.068402597633	42.6526252766137	44.535956560357	30.0865835534217	29.7587080822821	29.5349542316418	37.3574632470056	29.7680329957888
SLC16A1	na	123.008705148697	139.422098351736	134.520387101266	136.056475565907	133.925416608418	109.569599517901	105.730503311022	103.862772630091	94.6708363481808	100.579869061529
HEATR3	na	34.9993615895565	37.3488694436502	36.591173374898	32.2282738214725	32.191319759759	21.8477147074969	22.9768356301556	24.3399991822878	22.9492963322951	24.7691082629101
TRIM74	na	1.4476621582055	1.35440955125325	0.936147928390048	1.12134457883989	1.07172087979469	1.83903322453678	1.77885179072172	1.70743277845899	1.67629642775025	2.10481041384365
NIFK	na	83.0702609017334	99.6106660876252	89.8702011254446	79.0755584485613	85.1025765288819	56.1272940128624	53.4026131339583	52.8214310612634	49.8099509960074	50.2899345307644
OXA1L	na	250.275240174469	222.00003826451	217.878254811823	221.81857020681	234.548099211363	159.333838573866	165.76675124788	172.668680766289	167.948937332692	175.488568254214
LARP1	na	259.897935696658	274.57575448134	256.626638630402	255.251251168518	255.069569391136	244.959225508299	239.070268790538	240.166768050902	254.956704296871	246.826606923415
CNOT8	na	32.5723985596238	31.3566332471964	34.3118566796874	37.4196839086942	32.9454937122071	52.6699115507333	51.5125831063165	51.8405654225742	46.4972699602153	49.1247716231009
LRGUK	na	0.468361286478251	0.533555277766431	0.73263750917482	0.66450049116438	0.833560684284758	0.956297276759124	0.852366483054158	1.52579099351655	2.11532644454198	1.24033470815787
SETD9	na	6.64221460823701	8.12645730751949	7.28567300790516	8.76310022723027	8.018059915501	8.60667549083212	7.96777364594104	6.97504454178994	8.42139395845959	8.90785835858831
MIER3	na	24.014160506703	32.3416583753806	32.8058795774947	30.0271159444904	31.953159564249	26.8866657427277	24.3850932978103	27.5005662402864	26.7409192045873	27.099434078237
NUP205	na	205.48286986764	220.481457858559	229.478348707091	222.150820452392	219.861553821584	147.637587265812	145.495252716114	149.418532293656	147.55399746173	147.374314869303
ZKSCAN2	na	21.2465710866043	21.1369975422855	22.8338690359486	22.1361726119134	20.4023900820174	17.8386222780067	18.2332308548976	19.4719993458302	20.355028051253	20.409143834234
C9ORF85	na	7.15315419348601	8.90626886733196	7.81480009786475	8.01553717467034	8.018059915501	7.17222957569343	5.8183277321523	6.13949233105468	6.86483298983436	6.01374403955329
PIK3AP1	na	7.11057589471526	7.34664574770701	8.34392718782434	10.9642581042123	11.2332225548851	10.0411214059708	9.67250661204936	9.59068624496116	10.2174258453349	9.28371736106039
RBM45	na	2.34180643239125	2.95507538455254	3.2154646236006	4.36078447326625	3.96933659183218	4.85504771277709	5.55891184600538	4.90432819344605	4.54994744675068	5.29961193485634
PDIA4	na	1519.02338694528	1724.53274316845	1586.81144070497	1060.66737774044	1268.56028138365	947.690601268292	940.67906258103	944.827908556629	958.402526656351	922.696265168711
KDM8	na	2.93790261518175	1.68275126064797	2.11650835983837	2.94872092954194	3.453322834894	4.04587309398091	4.26183241527079	3.92346255475684	4.35038834820898	5.600299136834
KCTD18	na	5.32228734634376	5.37659549133865	6.26812091182902	7.14338028001709	7.34327269488953	11.6962513080539	12.5260813596655	10.3172533847309	10.9757504197933	11.012668772432
FAM126B	na	9.62269552218951	12.518027670674	10.0127126253892	9.55219456048797	8.65315377019415	6.65730027282313	7.48600128595391	6.757074399859	7.26395118691775	6.87821974523908
TMEM237	na	18.8621863554423	18.8386055765224	20.513850256895	28.7811775235572	27.5868893132336	31.5945907975418	27.5722027561867	26.5923573155741	29.7742175024211	26.5356455745289
FZD7	na	13.795368801723	12.3948995296509	12.1699230690706	8.59697510443917	8.85162059978576	28.7624796317552	33.9834810852462	35.3474913498	28.816333829421	28.9411431903502
DEPTOR	na	2.043758340996	2.66777638883215	3.25616670744365	2.49187684186643	2.65945551652756	8.97448213573947	6.78187245212656	7.66528332457123	7.98236394166786	9.28371736106039
RNF20	na	42.7911902646038	49.8258544006498	46.8073964195024	51.5403193459373	47.6717324679045	45.5712433040213	47.7695824633395	46.3913118743008	45.3797390083818	45.0279084961553
PPARGC1B	na	59.9076663704453	66.6533670071295	67.1991404248682	38.374903364743	40.8444735299531	11.8065933015261	12.2296060612118	11.1528055954662	13.170900503752	12.102659879601
SLC26A2	na	6.42932311438326	6.81309046994058	8.22182093629521	14.5774795249186	12.5431036301897	15.3743177571275	15.6020125811218	14.8219696513036	15.6055215059607	17.9284744179182
LSM11	na	21.800088970624	20.4803141234961	25.3573982342174	20.6825777874913	20.1642298865075	15.0065111122201	15.6761314057352	17.001671070613	14.2884314555855	13.4557522885005
MED7	na	3.36368560288925	4.59678393152617	4.96565422885156	5.81437929768833	5.71584469223834	6.54695827935092	6.44833774136624	6.97504454178994	6.14642023508425	6.20167354078933
RRAGA	na	48.4541040011136	40.098731259831	46.6038860002872	42.8602816801025	44.8535034877036	38.0679877479113	37.244709368236	41.7412821797742	40.5903206433811	38.2624464516578
PXYLP1	na	13.62505560664	12.887412093743	13.5130918358911	15.2004487353852	12.6224903620263	14.9697304477294	13.1931507811861	13.1871935868216	13.3305477825853	12.4033470815787
RASA2	na	18.5215599652763	21.916809102098	21.5314023529711	16.6955748405051	21.1565640344655	18.9788228772195	19.4932508733255	15.7665069330043	19.7563507556279	17.0639987122325
RMND1	na	33.9774824190585	38.0876382897883	35.7771316980371	35.0939321896188	36.756056840366	34.9416312661988	32.4269857683647	32.3685660767439	30.8917484542546	29.2418303923279
RAET1L	na	11.240670875478	12.1896859612792	10.745350134564	7.10184899931932	8.77223386794912	9.26872745166535	9.33897190128903	10.244596670754	9.57883673000143	10.0730212662518
TMBIM4	na	8.30276826029626	7.10038946566096	8.14041676860912	12.4178529286344	9.36763435672394	14.4915818093498	13.1931507811861	14.9672830792576	14.4879905541272	16.2371089067939
VBP1	na	27.079798018197	29.140326708782	30.5672649661272	38.4579659261385	36.6766701085293	26.8131044137462	24.0515585870499	24.8485961801267	23.8273563658786	26.3477160732929
GRIP1	na	1.49024045697625	1.805879401671	1.62808335372182	1.7443137893065	1.74650810040616	2.24362053393487	1.77885179072172	2.17970141930936	2.83373919929209	2.85652841878781
VPS37A	na	40.9177451186908	45.0648996144262	40.9869984299469	41.6974058205649	38.3437914770988	33.3600626930971	35.4658575775143	34.9842077799152	32.7676039805466	34.2783410254538
PSD3	na	4.38556477338726	5.78702262808206	5.0877604803807	5.68978545559501	4.52504371468868	5.14929302870297	4.89184242448473	6.1031639740662	6.02668477595923	5.33719783510355
CARNMT1	na	17.6274156910905	23.0660050849795	20.4324460892089	20.557983945398	19.7672962273243	15.300756428146	14.7867055103743	12.7512533029597	13.530106881127	13.3054086875117
MCU	na	39.6403961555683	40.3860302555514	42.3708692806104	46.2243154166222	41.7574209460745	48.6608191212431	46.0648494972312	46.1370133753814	42.705647087923	44.0882609899751
MIDEAS	na	177.67924077034	183.091545701234	174.734045938195	117.741180778189	119.080097754965	82.8668370976272	86.3113712623102	83.9911613573872	79.0653148422201	80.6217560302613
CFAP70	na	0.340626390166	0.0820854273486817	0.447722922273501	0.207656403488869	0.357240293264896	1.1402005992128	1.4823764922681	0.98086563868921	1.39691368979188	1.8792950123604
FAM161B	na	2.17149323730825	2.13422111106572	2.23861461136751	3.61322142070632	2.77853561428253	5.48031900911959	5.59597125831208	4.7226864085036	6.74509753070934	6.35201714177816
GNAQ	na	39.8958659481928	41.2889699563869	41.1498067653191	34.5955568212456	32.6279467848605	46.1597339358731	46.5095624449117	43.7393418141411	39.2333187732975	41.0813889701984
ADK	na	71.3612287397771	74.8208670283233	76.2757051218674	83.9347182902008	87.5635652158179	47.1895925416137	48.4737112971669	46.2823268033353	45.6591217463401	48.4858113188984
DCK	na	26.568858432948	33.2445980762161	38.422767147835	41.2405617328894	38.8994985999554	28.3946729868478	27.1274898085062	28.1181483090907	26.5014482863373	30.7828523024634
DPY19L4	na	17.8403071849443	18.305050298756	21.2871898499128	23.9220176819177	20.1642298865075	23.6499672675429	21.6426967871143	21.978655978036	24.4260336615036	22.4387824475832
NDUFAF6	na	14.646934777138	14.2007789313219	14.4492397642812	16.3633245949229	16.4727468561035	16.9558863302291	13.3784478427196	14.3860293674417	13.7695777993771	14.2074702934446
DRAM2	na	10.389104900063	10.5069347006313	10.1348188769183	10.7566017007234	8.49438030652086	11.6594706435632	11.7478337012247	14.1317308685223	12.1731050110435	12.4785188820731
C8ORF37	na	3.95978178567976	4.80199749989788	4.80284589347938	5.98050442047942	5.39829776489176	4.450460403379	5.37361478447187	4.94065655043454	6.30606751391761	5.26202603460913
WHAMM	na	15.5410790513238	16.2939573287133	14.8562606027116	14.4528856828253	14.6865453897791	12.5789872558316	12.6743190088923	11.2254623094432	11.7739868139601	12.6288624830619
N6AMT1	na	7.53635888242276	7.63394474342739	8.38462927166739	11.5456960339811	10.7965955297835	12.8732325717574	15.4167155195882	14.7493129373266	16.4037579001274	15.710906303333
RWDD2B	na	28.9958214628808	29.017198567759	29.1426920316206	28.9888339270461	34.2553747875117	27.5854983680516	24.8298062454907	26.4107155306317	24.3861218417953	26.5732314747761
USP16	na	41.2583715088568	47.6095478622354	42.4929755321396	42.2788437503337	43.7023958760723	41.4518088810589	41.2841853096666	38.980327048649	46.7766526981736	46.7568599075268
CCT8	na	269.988992505326	309.46206110453	297.939253731094	278.799487324155	280.03669655376	168.970372670439	162.28316649105	160.171725962249	154.857860468356	167.821044603784
BACH1	na	35.5103011748055	40.3860302555514	42.3301671967674	32.3943989442635	30.0875713660879	29.1302862766625	30.4998963284162	27.4279095263094	27.8983619761292	31.0459536041939
TSPAN7	na	4.21525157830426	1.68275126064797	3.05265628822842	5.14987880652395	5.23952430121848	7.42969422712858	7.89365482132764	7.88325346650217	7.58324574458446	8.49441345586902
SCAF4	na	60.1631361630698	58.1985679902153	57.2271298833221	53.8245397843148	52.1967761825932	43.254061441105	42.6183241527079	39.7795509023957	43.2245007441315	39.4276093593213
RPGR	na	2.59727622501575	3.73488694436502	2.52352919826883	3.11484605233303	3.61209629856728	6.51017761486019	6.41127832905954	6.21214904503166	8.26174667962623	7.55476594968882
PCGF6	na	14.7320913746795	17.8535804483383	16.2401314533752	18.1076383842294	16.9887606130417	10.8870766892577	10.3766354458767	10.7168653116043	10.9757504197933	10.7495674707015
ANKRD9	na	66.7627724725361	57.7470981397976	59.832063249277	54.0737274685015	56.8805933609551	41.9299575194385	42.3218488542543	49.3702371473569	43.5038834820898	49.0120139223593
SFR1	na	17.542259093549	18.428178439779	17.9089168909401	15.0758548932919	15.7185729036554	14.4548011448591	12.451962535052	14.0227457975569	12.8116941263769	13.5309240889949
SFXN2	na	28.1868337862365	26.8419347430189	28.1251399355445	37.1704962245075	39.8918327479134	21.7373727140247	19.307953811792	23.613432042518	20.1554689527113	21.2360336396726
ATP5MPL	na	89.5847406136581	81.1004022204975	84.5382281420057	83.8101244481075	84.2690158445971	61.055903054621	66.2622292043841	68.6605947082447	54.9984875580915	60.1374403955329
FGF18	na	1.66055365205925	1.76483668799666	2.07580627599532	1.61971994721318	1.70681473448784	2.94245315925884	3.0018123968429	2.28868649027482	2.63418010075039	3.38273102224873
PCDH1	na	2.725011121328	2.13422111106572	2.03510419215228	2.61647068395975	2.1831351255077	5.73778366055474	7.07834775058018	6.64808932889353	7.30386300662609	7.02856334622791
SH3RF2	na	93.2038960091719	106.587927412263	95.9755137019015	44.0231575396402	46.6793983199464	29.1670669411533	30.1293022053491	30.0435512294806	29.6544820432961	29.4297598935639
UQCRB	na	54.5853790241016	65.627299165271	59.1808299077883	74.2994611683173	75.2586217811381	65.8006087739259	64.5574962382758	61.1769531686159	69.167183554552	68.6318538514019
MTERF3	na	24.5676783907228	24.6666709182788	24.99107947963	26.4969570851797	24.9671271626244	18.8317002192566	18.4185279164312	18.6727754920835	15.7252569650857	18.1539898194015
PTDSS1	na	168.865532924795	150.9961436079	159.063743658622	140.043478512893	133.687256412908	103.50078987693	103.951651520301	110.583518672961	98.8615774175564	100.880556263506
RPL30	na	512.216934212123	532.652338065595	533.889233769229	577.284801699055	583.333705535657	523.315294374185	489.851311869994	445.494641749844	561.63912693575	550.858954023081
FAM122C	na	3.78946859059675	4.0221859400854	3.70388962971715	2.94872092954194	2.54037541877259	8.01818485898035	7.00422892596678	7.55629825360576	5.46791930004248	6.23925944103654
SUPV3L1	na	105.59418095146	104.125364591803	104.970674231215	94.9820389558086	94.8274511788707	79.0416479905907	76.5276864133407	74.5457885403799	71.282509999094	75.0966286939217
FAM122B	na	80.0897799877809	83.8502640366783	87.2245656756467	85.9282197636939	71.7656055803258	88.5678400936912	86.0519553761632	91.256832755085	68.2891235209685	67.8425499462106
EEF1A1	na	11515.8969987321	11724.0974173575	12069.4296240621	12280.8827648931	13589.1032088693	11423.0813128812	12295.720052767	12676.9618129183	12391.023546651	12972.6982985234
HKDC1	na	1.362505560664	0.779811559812476	1.05825417991919	0.373781526279964	0.317546927346574	0.698832625323975	1.07472295689437	0.435940283861871	0.55876547591675	0.601374403955329
HK1	na	225.9204532776	233.491998093325	229.763263293992	194.490987507675	195.410440415898	122.369270760677	122.740773559799	133.543040289687	117.620132680476	124.371743918011
TYSND1	na	130.757955524973	109.830301792536	118.850084821693	85.8451572022984	90.6993411233653	71.6119537634621	78.603013502516	82.0657584369972	68.8878008165936	77.8028135117207
PHF6	na	25.6321358599915	29.9201382685945	29.1019899477776	33.7649312072901	32.3500932234323	40.9368795781887	39.1347393958779	38.2900882658677	41.4284688572562	38.5631336536355
CD109	na	34.5310003030783	38.415979999183	39.9694463338708	50.7512250126796	44.8535034877036	68.8166232621662	67.7446056966522	67.2074604287051	91.3182434926803	83.7413857507796
UBE2L6	na	11.5387189668733	9.35773871774971	11.0709668053084	16.0726056300385	14.2102249987592	27.9900856774497	30.3516586791894	29.8619094445382	30.5724538965879	27.4752930807091
ZDHHC5	na	126.414969050357	124.934020424694	130.328072465432	118.779462795633	116.301562140683	100.595117382162	100.505126175777	100.992832428	98.582194679598	99.9784946575734
MED19	na	19.7989089283988	19.3721608542889	17.9496189747831	13.040822139101	14.6071586579424	12.5054259268501	13.081972544266	13.9500890835799	14.6875496526689	12.7416201838035
ZFAND3	na	57.9916429257616	60.6200880970014	59.0994257401022	43.1094693642892	46.4412381244365	58.2237918888343	58.8874061553503	62.7754008761094	53.2024556712163	55.7023041663624
NPTN	na	57.0549203528051	52.0832036527385	52.9127089959592	51.7479757494261	47.7511191997411	52.4124468992981	56.812079066175	53.7659683429641	51.6858065222994	52.394744944608
KAT6B	na	38.0649991010505	42.6023367939658	39.1554046570098	34.1802440142678	39.8918327479134	79.9243839383683	81.8271823731992	71.3488931253929	83.3757913707208	74.2697388884831
SAMD8	na	29.3790261518175	36.5690578838377	35.695727530351	36.4229331719476	32.4294799552689	34.5738246212914	34.9470258052205	32.2595810057785	34.1246058506301	34.0152397237233
RAB11FIP1	na	58.1619561208446	59.2656785457482	62.8847195375054	46.3904405394133	53.784510819326	42.3345448288366	41.6547794327336	42.6858194614749	43.3043243835481	41.4196620724233
UTP14A	na	135.441568389756	165.976734099034	146.812416421865	115.249303936322	137.41843280923	66.0212927608703	68.0040215827991	61.5765650954893	64.6172361078013	65.02360742767
AIFM1	na	37.8095293084261	45.2290704691236	44.4466755566058	55.3611971701324	54.8562316991207	36.8174451552263	35.2435011036741	35.1295212078691	35.0824895236302	38.7886490551187
MAPK13	na	38.1075773998213	35.7892463240252	38.0157463094046	38.0841843998586	38.2644047452622	47.2631538705952	48.6590083587004	46.5002969452662	52.4441310967578	48.4858113188984
BAG4	na	30.826688310023	33.2035553625417	33.0907941643961	31.7714297337969	31.9928529301674	26.9970077361999	27.6833809931068	28.2271333800562	27.3395965002124	24.5435928614269
TBC1D31	na	17.371945898466	20.0288442730783	16.4436418725904	20.8487029102824	20.0848431546708	15.0800724412016	15.1202402211346	14.2043875824993	17.5212888519609	17.7781308169294
NTAQ1	na	19.1176561480668	18.9206910038711	20.8394669276393	19.1459204016737	19.8466829591609	13.2410392166648	12.8225566581191	14.2407159394878	13.1309886840436	14.2826420939391
ATAD2	na	94.2257751796699	118.367186236799	109.44790345395	108.562767743981	105.425579879063	81.4323911824885	75.6753199302865	73.9282064715756	75.7127219867196	74.1945670879887
FBXO32	na	0	0	0.0407020838430456	0.0415312806977738	0	3.38382113314767	3.37240651990993	3.66916405583741	4.23065288908396	4.1720349274401
NSMCE2	na	9.92074361358476	12.3948995296509	9.80920220617398	9.80138224467461	10.2805817728453	11.402005992128	11.340180165851	12.0246861631899	10.2174258453349	11.0878405729264
ZNF689	na	25.8024490550745	23.4353895080486	24.7061648927287	22.4684228574956	23.2603124281366	22.1051793589321	22.8656573932355	22.9231932597367	23.3085027096701	23.3408440535162
PRR14	na	56.5439807675561	47.199120725492	47.2144172579329	43.0679380835914	44.2184096330105	34.0956759829118	34.0946593221663	35.9287450616159	36.9583450499222	34.2407551252065
FBRS	na	97.2062560936224	81.1004022204975	83.4799739620865	69.2326449231889	72.9167131919571	96.4756829591993	100.912779711151	107.49560832894	95.8282791197226	94.4157814209867
FRRS1	na	3.917203486909	3.65280151701633	5.33197298343897	4.98375368373285	5.19983093530015	2.97923382374958	3.81711946759036	3.77814912680288	3.91135833141725	4.35996442867614
PHKG2	na	36.5747586440743	26.3083794652525	28.7763732770332	34.3048378563611	36.0812696197545	22.804011984256	24.0886179993566	26.5923573155741	25.5036527936288	23.8294607567299
MFSD14A	na	35.425144577264	36.8563568795581	41.8010401068078	35.5923075579921	34.3744548852667	29.0567249476811	27.2016086331196	27.7185363822173	27.8185383367125	29.6928611952944
SASS6	na	16.690693118134	20.0698869867527	18.9264689870162	20.1842024191181	20.4420834479357	14.1973364934239	12.4149031227453	11.3344473804086	11.5744277154184	12.6288624830619
MALSU1	na	36.8302284366988	34.3117086317489	34.3118566796874	32.8512430319391	31.9134661983307	28.3578923223571	26.9792521592794	27.2462677413669	23.6677090870452	26.5356455745289
VPS8	na	34.232952211683	35.6661181830022	36.2655567041536	38.9563412945118	36.0415762538362	47.5206185220303	43.0630371003883	43.9209835990835	43.9030016791732	44.3513622917055
GALK2	na	10.2613700037508	10.8763191237003	13.431687668205	11.7948837181678	12.7812638256996	13.1674778876833	13.4155072550263	11.1891339524547	12.0932813716268	11.9523162786122
B3GNT7	na	0.766409377873501	1.02606784185852	0.854743760703957	1.07981329814212	0.992334147958045	2.86889183027737	4.63242653833781	4.57737298054965	3.27276921608382	4.47272212941776
BUB1B	na	57.9490646269908	60.4148745286297	59.4250424108465	62.2138584852651	58.349247899933	55.9433906904087	56.1079502323476	52.6761176333094	58.351080413592	56.0405772685872
PDE6D	na	9.45238232710651	10.2606784185852	9.76850012233094	15.0758548932919	13.3369709485561	21.7741533785154	19.7156073471657	20.5255216984964	19.1177616402945	18.0788180189071
EIF4A2	na	321.508734017934	359.985641637643	363.306800383025	341.968565265469	341.958347386342	295.128051873662	285.987484770823	277.657632463023	273.914818658333	269.829177874707
BRPF1	na	52.7970904757301	57.2956282893798	52.9127089959592	49.4637553110486	49.8945609593305	37.6266197740225	36.0217487621148	34.4756107820763	37.1978159681722	37.5107284467136
RPUSD3	na	38.2778905949043	33.0804272215187	33.4978150028265	36.7967146982276	38.0262445497523	43.952894066429	43.2853935742285	37.8178196250173	46.1380635828402	43.900331488739
TATDN2	na	74.8952275377493	72.1120479258169	73.9149842589708	65.2456419762026	66.0497608880875	64.3293821942964	66.3363480289975	68.7332514222217	64.7768833866347	66.2639421358278
SEC13	na	104.614880079733	108.516934954957	104.685759644313	100.630293130706	110.546024082526	70.5820951577215	79.1589046871166	75.1996989661728	78.7460202845534	74.0442234869999
EXOG	na	20.267270214877	19.4952889953119	20.513850256895	19.9350147349314	22.94276550079	17.4708156330994	19.2708943994853	17.2922979265209	16.1243751621691	19.2815668268177
NTAN1	na	28.0590988899243	26.8829774566932	27.1482899233114	29.1549590498372	30.960825416291	31.4842488040696	29.4251733715218	31.8962974358936	31.7298966681297	29.091486791339
ZFYVE9	na	31.4653627915843	32.5468719437523	31.299902475302	29.5287405761172	29.4524775113948	45.7183659619843	44.471294768043	43.6666851001641	41.5482043163812	37.6234861474553
SMG1	na	136.931808846732	156.085440103518	148.196287272529	130.532815233103	116.301562140683	141.715900282804	127.89203187043	129.001995666125	125.043731146227	123.732783613809
FCHO2	na	7.11057589471526	7.63394474342739	7.69269384633561	6.977255157226	7.1051124993796	17.9121836069882	16.8620325995496	15.3305666491425	15.8050806045024	13.0798932860284
TMEM171	na	2.25664983484975	1.35440955125325	1.79089168909401	1.82737635070205	1.46865453897791	2.13327854046266	2.85357474761609	2.72462677413669	2.39470918250036	2.66859891755177
NRG1	na	9.23949083325276	8.82418343998328	9.76850012233094	13.0823534197987	11.471382750395	20.9649787597193	19.1597161625652	17.1469844985669	19.0379380008778	16.4626243082771
ODR4	na	21.3743059829165	28.6478141446899	25.5609086534326	23.13292334866	22.5061384756885	21.8109340430062	20.5309144179132	18.1641784942446	20.1953807724197	18.4546770213792
CPT2	na	14.8598262709918	13.5851382262068	15.141175189613	22.0531100505179	20.600856911609	27.8429630194868	25.4227568423979	26.8103274575051	28.2575683535042	27.4001212802147
NECAP2	na	21.970402165707	16.7454271791311	18.5601502324288	22.6760792609845	20.6802436434457	33.3232820286064	33.8723028483261	33.6763869283295	28.696598370296	33.0755922175431
LRP8	na	422.248988909528	427.336734777237	413.573873929186	386.490098173483	394.909297521383	274.420537765378	281.429177057099	287.211990350996	315.263463876172	299.409281369259
PAXIP1	na	77.3647688664528	80.1564198059877	80.8750405961316	74.7563052559928	74.623527926445	54.4721641107793	53.1061378355047	58.5613114654447	51.2467765055076	52.6578462463385
STEAP2	na	61.3553285286508	73.5075001907444	72.9381342467377	62.2969210466607	60.1354493662575	54.1779187948534	49.1407807186875	46.0643566614044	43.8231780397565	47.0199612092573
SSBP3	na	15.5410790513238	13.2567965168121	13.0246668297746	17.0278250860873	18.9337355430395	42.6655708092532	41.3212447219733	43.9936403130605	48.0139191091322	47.7716792142014
CLDN12	na	30.2731704260033	35.0504774778871	31.299902475302	38.7486848910229	36.7163634744477	45.3137786525862	41.9141953188805	40.2154911862576	48.0538309288405	43.9755032892334
MMP14	na	9.92074361358476	9.31669600407537	10.8674563860932	12.8746970163099	13.9323714373309	39.8334596434666	38.2082540882103	39.8158792593842	35.3618722615886	36.9845258432527
FZD1	na	22.7368115435805	21.3422111106572	20.9615731791685	33.3080871196146	30.4051182934345	52.6699115507333	53.2173160724248	52.6761176333094	49.6902155368824	52.2444013436192
GATAD1	na	39.8107093506513	47.322248866515	38.7076817347363	47.6779102410443	48.108359493006	64.3661628587872	67.9299027581857	63.7199381578102	66.692650732635	65.399466430142
SUSD3	na	2.08633663976675	1.64170854697363	1.62808335372182	1.49512610511986	1.66712136856952	0.993077941249859	1.33413884304129	1.52579099351655	1.07761913212516	1.46585010964111
ZFHX2-AS1	na	3.78946859059675	3.44758794864463	4.07020838430456	5.0668162451284	4.72351054428029	4.450460403379	5.11419889832495	3.95979091174533	4.90915382412573	5.1492683338675
CLEC18A	na	0.851565975415001	0.246256282046045	0.325616670744365	0.33225024558219	0.119080097754965	0.845955283286917	0.88942589536086	1.38047756556259	1.3170900503752	1.16516290766345
DHRS4	na	11.7941887594978	10.0965075638878	10.9895626376223	14.328291840732	15.4804127081455	13.3881618746277	14.453170799614	12.2789846621094	12.5323113884185	17.1391705127269
CLEC18C	na	0.638674481561251	0.246256282046045	0.203510419215228	0.166125122791095	0.198466829591609	0.809174618796182	0.704128833827348	1.45313427953957	1.3170900503752	0.902061605932994
ARMC12	na	0.425782987707501	0.164170854697363	0.610531257645684	0.290718964884416	0.555707122856505	1.21376192819427	0.88942589536086	0.871880567723742	1.15744277154184	1.24033470815787
DDX19B	na	29.464182749359	32.8341709394727	28.6949691093471	29.9440533830949	32.2310131256773	43.9161134019382	43.0259776880816	38.0721181239367	42.8652943667564	37.210041244736
ST3GAL2	na	22.7368115435805	20.110929700427	20.3103398376797	17.816919419345	20.719937009364	18.6110162323122	19.1967755748719	18.5274620641295	17.8006715899193	19.0936373255817
FCSK	na	8.47308145537926	7.26456032035833	6.14601466029988	9.3445381569991	8.73254050203079	13.7559685195351	14.2308143257738	14.7129845803381	13.8494014387937	13.4933381887477
DHRS1	na	11.5387189668733	8.86522615365762	9.6463938708018	11.2965083497945	11.5507694822316	8.71701748430432	8.41248659362147	9.04576089013382	9.57883673000143	10.4112943684766
CACNA1D	na	16.2223318316558	16.252914615039	18.0310231424692	20.8902341909802	19.7672962273243	20.5236107858304	17.2326267226167	17.1106561415784	22.1510599381283	21.6118926421446
AASDH	na	4.42814307215801	5.66389448705903	6.39022716335816	6.10509826257275	6.1921650832582	11.7330319725446	9.48720955051584	10.3535817417194	9.77839582854313	9.58440456303806
ZNF19	na	0.596096182790501	0.205213568371704	0.529127089959593	0.622969210466607	0.793867318366436	1.94937521800898	1.55649531688151	1.48946263652806	1.79603188687527	1.80412321186599
RNF111	na	24.9083047808888	25.405439764417	27.4739065940558	21.7623910856335	20.481776813854	28.1739889999034	26.4233609746789	26.5923573155741	25.1843582359621	25.0322095646406
CCNB2	na	23.4606426226833	23.968944785815	25.92722740802	46.6396282236	40.0506062115867	57.5249592635104	58.2944555584431	55.618714549377	54.7191048201332	56.8298811737786
FAM81A	na	12.3051283447468	14.8985050637857	13.5944960035772	16.4879184370162	15.6788795377371	5.03895103523077	4.11359476604398	5.04964162140001	5.30827202120913	4.58547983015938
MYO1E	na	11.7090321619563	14.0776507902989	15.8738126987878	14.5774795249186	11.8683164095782	18.8684808837473	19.1226567502585	21.6153724081511	23.3883263490868	19.7701835300314
APPL1	na	94.3960883747529	106.587927412263	109.32579720242	103.745139183039	93.6366502013211	87.9425687973487	83.346618277774	80.0313704456418	77.5087538735949	77.8028135117207
PWWP3B	na	8.85628614431601	10.7942336963516	9.89060637386008	10.6320078586301	9.2882476248873	18.6845775612937	15.7131908180419	16.0208054319238	16.7629642775025	16.6505538095132
TSC22D3	na	7.96214187013026	9.39878143142405	8.05901260092302	8.68003766583472	9.32794099080562	24.8637291957372	28.6098663007743	26.5923573155741	23.0690317914201	22.8146414500553
VPS26C	na	48.5818388974258	46.3372237383308	47.4993318448342	41.9465935047515	39.4552057228119	27.953305012959	31.2040251622435	32.4048944337324	31.6500730287131	32.6245614145766
DYRK1A	na	38.5759386862996	37.3078267299758	39.0332984054807	39.9946233119561	39.6536725524035	47.1160312126322	44.2118788818961	48.8253117925296	50.1292455536742	48.8616703213705
ETS2	na	156.432669683736	159.69719890686	164.802737480492	146.43929574035	149.167669121053	169.154275992893	182.369367961283	190.9418443315	192.49470645332	184.847457415769
LCA5L	na	0.21289149385375	0.369384423069067	0.447722922273501	0.747563052559928	0.357240293264896	0.956297276759124	0.704128833827348	0.617582068804317	1.3170900503752	0.826889805438577
SLC35B2	na	66.8905073688483	53.3555277766431	59.2215319916313	68.7758008355134	71.8846856780808	46.8585665611971	49.4001966048345	52.2038489924591	53.8011329668414	56.717123473037
TMEM164	na	32.018880675604	28.8530277130616	30.1195420438537	25.4586750677353	24.1335664783396	25.8200264724963	25.3486380177845	27.3915811693209	25.6233882527538	26.6108173750233
MX1	na	1.06445746926875	1.39545226492759	1.54667918603573	1.99350147349314	1.38926780714126	2.68498850782369	2.81651533530939	3.34220884294101	3.87144651170891	4.2096208276873
C2CD2	na	27.6758942009875	28.7298995720386	28.4914586901319	21.0563593137713	19.3306692022227	23.3925026161078	23.1250732793824	25.2845364639885	21.3927353636699	20.8601746372005
TAB3	na	22.2258719583315	24.7077136319532	25.886525324177	25.2094873835487	23.8557129169114	38.3622330638372	34.6134910944602	30.8791034402159	33.8053112929634	30.6700946017218
SLC38A10	na	51.6048981101491	46.7066081613999	47.7435443478925	47.8025040831376	49.5373206660656	50.3895103523077	48.8813648325406	50.641729641954	51.3266001449243	52.8081898473273
C9ORF43	na	0.638674481561251	0.574597991440772	0.447722922273501	0.622969210466607	0.952640782039723	0.956297276759124	0.778247658440753	0.435940283861871	0.878060033583464	1.01481930667462
PALM2AKAP2	na	0.38320468893675	0.328341709394727	0.773339593017866	0.706031771862154	0.396933659183218	1.76547189555531	1.63061414149491	1.59844770749353	1.27717823066686	1.76653731161878
ZNF618	na	36.4044454489913	35.7071608966765	36.0620462849384	44.5630641887113	41.3604872868913	64.4029435232779	66.2251697920774	64.373848583603	65.7347670596348	66.2639421358278
TMEM268	na	45.9419843736393	46.2551383109821	43.1849109574714	36.1322142070632	40.1696863093416	47.3367151995766	48.1772359987133	49.0432819344605	46.7766526981736	44.8775648951664
SNX22	na	4.98166095617776	3.24237438027293	3.50037921050192	5.02528496443063	3.13577590754742	2.2804011984256	3.03887180914961	3.01525363004461	2.87365101900043	3.75859002472081
UBN2	na	18.0957769775688	20.5213568371704	21.0022752630115	24.7941745765709	20.5214701797724	66.3523187412869	60.4068420599251	57.8710726826634	53.8410447865497	52.8457757475745
BRAF	na	29.804809139525	35.7482036103509	35.6550254465079	30.5670225935615	28.61891682711	46.4171985873082	44.6936512418832	45.0471626657267	43.4240598426731	41.3069043716817
PSMG3	na	55.4369449995166	52.5757162168306	50.877604803807	55.0289469245503	54.0623643807543	28.9831636186996	33.2052334268055	31.8962974358936	32.0092794060881	32.2111165118573
CABP1	na	5.27970904757301	3.32445980762161	4.6400375581072	3.28097117512413	2.42129532101763	1.06663927023133	1.63061414149491	1.99805963436691	1.19735459125018	1.69136551112436
WDR19	na	7.06799759594451	5.91015076910508	6.83795008563166	11.8779462795633	10.5187419683553	22.6936699907838	21.3462214886606	22.7415514747943	23.3484145293785	23.9422184574715
SLC37A3	na	62.9733038819393	57.5418845714258	65.2454404004021	49.5468178724441	49.338853836474	56.4951006577698	51.2161078078629	54.6015205536994	53.282279310633	53.0337052488106
AP3S2	na	26.057918847699	24.6256282046045	25.4388024019035	28.6150524007661	30.0081846342513	36.4128578458282	39.9129870543186	39.4525956894993	40.5903206433811	39.1645080575908
FMNL2	na	63.5694000647298	71.4553645070274	66.8735237541239	52.0386947143105	48.0686661270877	62.6006909632319	57.2567920138554	58.8519383213526	58.351080413592	57.2057401762507
GAREM2	na	7.45120228488126	6.64891961524321	8.01831051707998	6.43734850815494	6.31124518101316	5.14929302870297	4.66948595064452	4.61370133753814	4.70959472558404	4.39755032892334
SPPL3	na	43.6853345387896	38.4980654265317	41.1905088491621	41.4066868556805	38.0659379156706	62.858155614667	62.03745620142	68.4789529233022	63.7391760742178	65.3618805298948
RAB28	na	10.3039483025215	11.204660833095	11.4779876437389	15.2004487353852	11.35230265264	13.4985038680999	13.0449131319593	12.6785965889827	12.8116941263769	12.6288624830619
PRXL2B	na	68.9342657098443	54.7099373278963	60.8089132615101	56.7732607138568	56.5233530676902	55.7227067034643	54.1438013800924	57.2171622568706	52.6037783755912	54.7250707599349
PANK4	na	30.4009053223155	27.1702764524136	29.468308702365	21.7208598049357	23.8954062828297	16.4409570273588	16.565557301096	17.8372232813482	16.4436697198358	17.7405449166822
C12ORF43	na	15.498500752553	18.5923492944764	15.141175189613	18.8967327174871	17.26661417447	16.9191056657383	18.6779438025781	17.2559695695324	16.3239342607108	16.7257256100076
PEX10	na	31.7634108829795	30.8641206831043	30.7300733014994	36.5475270140409	37.0736037677125	29.3877509280977	31.7969757591508	30.8064467262389	29.2154520265044	30.2942355992497
RER1	na	83.9644051759191	75.4365077334385	82.8287406205978	76.8744005715793	77.2432900770542	60.3938510937877	60.7403767706854	57.8347443256749	56.0361948705084	56.9802247747674
SKI	na	121.433308094179	110.363857070303	112.459857658335	95.8541958504619	104.631712560696	96.4021216302178	99.3933438065762	103.935429344068	90.3204479999718	94.0775083187618
WIPI2	na	35.3825662784933	32.5879146574266	36.3062587879967	39.8284981891651	42.1146612393394	112.364930019197	117.997168784541	122.099607838312	108.240855049016	110.840819829017
LDLRAP1	na	16.2223318316558	18.181922157733	15.9145147826308	19.7273583314425	19.0528156407945	21.0753207531915	22.2356473840215	22.4509246188864	20.8738817074615	22.0253375448639
AGAP1	na	86.3913682058519	93.9467716005662	85.5150781542388	66.6577055199269	69.7412439184914	80.108287260822	81.6418853116656	81.8114599380778	86.7283842262213	80.922443232239
KRTCAP3	na	37.4263246194893	30.1253518369662	32.9279858290239	33.8479937686856	36.3194298152644	23.5396252740707	24.1997962362767	25.466178248931	22.0712362987116	25.7087557690903
PAFAH2	na	5.62033543773901	6.19744976482547	6.63443966641643	9.46913199909242	9.12947416121401	10.4089280508782	12.081368411985	11.4797608083626	9.77839582854313	10.4864661689711
BABAM2	na	18.6492948615885	16.9095980338284	16.6878543756487	21.5962659628424	19.1718957385494	22.2890826813857	24.16273682397	24.8122678231382	22.5501781352117	22.7770555498081
CFAP251	na	2.00118004222525	2.29839196576309	2.64563544979796	2.82412708744862	2.34190858918099	2.97923382374958	3.0018123968429	2.90626855907914	2.27497372337534	2.25515401483248
MRPL17	na	39.17203486909	35.2556910462588	39.7659359146555	41.6974058205649	43.3848489487257	25.5625618210612	25.4968756670113	27.4279095263094	27.6988028775875	26.8363327765066
DUSP2	na	81.5800204447571	68.3771609814518	67.9317779340431	25.6663314712242	30.3257315615978	9.85721808351712	12.0072495873716	14.7493129373266	9.73848400883479	9.62199046328526
GRHL3	na	1.83086684714225	0.861896987161157	1.13965834760528	1.91043891209759	1.11141424571301	1.83903322453678	2.03826767686864	2.72462677413669	2.63418010075039	2.51825531656294
UBXN11	na	32.6149768583945	29.4686684181767	27.1889920071544	36.5475270140409	37.1926838654675	20.854636766247	21.0126867779003	23.2138201156446	22.8694726928784	22.8898132505497
PTPDC1	na	15.4133441550115	19.5363317089862	19.4962981608188	12.8746970163099	15.7185729036554	16.7719830077754	17.6032208456837	17.4739397114633	19.0778498205862	19.2815668268177
NCK1	na	12.6457547349128	15.6783166235982	14.4085376804381	12.3347903672388	15.2422525126356	14.1237751644424	13.0078537196526	14.0227457975569	12.2529286504602	12.8543778845452
RHPN1	na	36.8728067354695	28.1142588669235	27.2296940909975	24.1712053661043	29.2937040477215	26.5556397623111	24.792746833184	26.3743871736432	24.2663863826703	25.2577249661238
TPRG1L	na	20.0543787210233	19.1259045722428	22.0198273590877	24.7941745765709	27.9044362405802	42.0770801774014	42.0994923804141	41.4506553238662	38.3153469200057	40.4048427657487
PRXL2C	na	10.5168397963753	11.5330025424898	11.2744772245236	11.7948837181678	11.5507694822316	10.151463399443	8.37542718131477	9.99029817183455	9.21963035262638	10.5992238697127
XDH	na	0.510939585249001	0.49251256409209	0.73263750917482	0.747563052559928	0.952640782039723	1.91259455351825	1.92708943994853	1.45313427953957	2.35479736279202	2.25515401483248
XKR8	na	20.8633663976675	17.0737688885258	18.763660651644	14.3698231214297	15.8376530014104	16.0363697179607	14.8608243349877	16.856357642659	14.3682550950021	13.9819548919614
CNNM4	na	67.6143384479511	65.750427306294	65.3268445680881	55.6934474157146	61.5644105393171	40.2748276173554	41.2100664850532	43.7393418141411	45.3398271886734	45.3661815983801
EYA3	na	26.4411235366358	23.5174749353973	26.3342482464505	22.4684228574956	23.8160195509931	25.8200264724963	29.7216486699754	29.8255810875497	25.1843582359621	25.7087557690903
DZIP1L	na	1.873445145913	1.27232412390457	2.11650835983837	3.11484605233303	1.90528156407945	1.98615588249972	1.96414885225523	2.3613432042518	2.67409192045873	1.99205271310203
FANCC	na	18.7770297579008	17.6483668799666	18.5601502324288	18.8967327174871	18.1398682246731	15.7789050665255	14.082576676547	17.5829247824288	17.1620824745859	17.3646859142101
MRAS	na	2.76758942009875	3.65280151701633	3.98880421661847	6.22969210466607	7.26388596305289	16.551299020831	15.3425966949748	15.4032233631194	14.8471969315022	14.8840164978944
WASF2	na	170.057725290376	162.693317005087	160.325508257757	145.068763477324	136.426098661272	159.922329205718	154.278333432803	163.150651235305	146.915408346397	144.931231353234
ABHD3	na	18.1383552763395	14.323907072345	16.8506627110209	19.4781706472559	18.6558819816112	14.0869944999517	10.8584078058638	12.3879697330748	15.1664914891689	15.7484922035802
FAIM	na	11.2832491742488	11.8613442518845	11.6814980629541	13.7468539109631	14.0117581691676	18.0225256004604	17.6032208456837	18.7454322060605	18.1997897870027	16.3122807072883
TENT5B	na	0.425782987707501	0.287298995720386	0.691935425331775	0.872156894653249	0.793867318366436	1.10341993472207	1.18590119381448	1.59844770749353	1.47673732920855	1.12757700741624
RNF207	na	11.92192365581	11.6561306835128	11.3965834760528	10.8811955428167	12.1064766050881	10.0779020704615	8.8571995413019	9.37271610303023	9.21963035262638	10.4864661689711
CUL4B	na	37.4263246194893	43.7925754905217	42.004550526023	47.7609728024398	47.5526523701495	85.0001156380898	83.0501429793203	82.5743554348361	85.0919996181794	82.2755356411385
GPR153	na	91.4156074608004	74.4104398915799	71.3914550607019	51.1250065389595	58.587408095443	42.4081061578181	44.3601165311229	48.1350730097483	42.3863525302563	41.3069043716817
SLC13A3	na	1.06445746926875	0.533555277766431	0.569829173802638	1.53665738581763	1.23049434346798	0.956297276759124	0.518831772293835	0.835552210735253	0.838148213875125	1.12757700741624
GPRASP2	na	2.214071536079	2.74986181618084	2.52352919826883	3.07331477163526	3.05638917571078	2.57464651435149	3.11299063376301	3.52385062788346	2.95347465841711	3.15721562076548
AUTS2	na	226.559127759161	215.884673927033	208.028350521806	276.930579692756	248.083536989511	342.427986408748	345.430782110774	338.253331919823	379.321934508057	348.94749789508
H2BC5	na	2.554697926245	1.88796482901968	2.27931669521055	1.86890763139982	2.1831351255077	6.17915163444357	6.00362479368581	6.35746247298562	6.54553843216764	5.07409653337309
CDC25C	na	2.214071536079	1.76483668799666	1.66878543756487	3.82087782419519	3.88994985999554	11.1077606762021	11.0807642797041	11.5887458793281	12.2130168307518	11.0502546726792
H4C8	na	0.979300871727251	0.820854273486817	0.773339593017866	0.830625613955476	1.2701877093863	1.47122657962942	1.4082576676547	1.12617906664317	1.87585552629195	1.72895141137157
MITD1	na	7.70667207750576	7.55185931607871	6.34952507951511	9.09535047281246	8.41499357468422	7.68715887856373	8.19013011978126	7.01137289877843	7.78280484312616	7.29166464795836
EIF5B	na	152.387731300514	184.774296961882	157.720574891802	167.744842738308	173.976022820004	116.374022448687	115.921841695365	108.222175468709	119.056958189976	113.095973843849
RIBC1	na	0.340626390166	0.533555277766431	0.569829173802638	0.706031771862154	0.754173952448114	1.25054259268501	1.70473296610832	1.16250742363166	1.55656096862523	1.24033470815787
CNOT11	na	33.5942777301218	26.7188066019959	28.1251399355445	31.4807107689125	32.072239662004	36.0818318654116	37.4670658420762	36.7279689153626	35.2820486221719	36.8717681425111
TSPAN33	na	53.2654517622083	47.1170352981433	46.1154609941706	51.7895070301239	52.9509501350413	60.5777544162414	61.9633373768066	69.6051319899454	58.9896695289255	57.2057401762507
AHCYL2	na	34.1052173153708	32.0543593796602	33.0907941643961	30.6916164356548	29.968491268333	33.9117726604582	32.5752234175915	34.4029540680993	32.8474276199632	29.8807906965304
B4GALT5	na	69.1045789049273	69.4442715369847	67.0770341733391	58.2683868189766	49.4976273001473	38.1415490768928	41.5436011958135	39.2346255475684	28.936069288546	32.8500768160598
SPATA2	na	24.014160506703	20.2751005551244	24.7468669765717	21.8869849277268	21.3153374981388	15.0432917767108	16.9361514241631	17.3286262835094	17.8006715899193	16.4250384080299
FAM86C1P	na	19.5008608370035	20.0698869867527	19.0078731547023	29.196490330535	27.1899556540504	19.3466295221269	20.4938550056065	16.2024472168662	22.4304426760867	23.1905004525274
TSR2	na	26.3133886403235	27.1702764524136	26.3342482464505	27.4937078219262	25.3640608218076	25.5625618210612	26.6457174485191	26.955640885459	23.9870036447119	27.5128789809563
PPP1R9A	na	1.31992726189325	2.0110929700427	2.80844378517014	3.07331477163526	1.86558819816112	7.79750087203593	6.22598126752602	4.68635805151511	7.50342210516779	6.16408764054212
ZC3H18	na	109.766854230994	109.789259078862	99.5165949962464	94.732851271622	96.1373322541754	75.7681688509152	76.5276864133407	75.2723556801497	74.5153673954695	74.795941491944
ZFAND2B	na	8.89886444308676	6.81309046994058	8.22182093629521	8.01553717467034	9.44702108856059	6.91476492425828	7.96777364594104	9.00943253314533	7.34377482633443	8.00579675265532
GDPD5	na	16.2649101304265	14.8985050637857	15.5074939442004	11.8779462795633	11.7492363118232	9.89399874800786	12.5260813596655	14.2407159394878	10.6165440424183	11.8019726776233
DYNC1I1	na	0.596096182790501	0.287298995720386	0.854743760703957	0.706031771862154	0.476320391019861	2.20683986944413	2.8906341599228	3.12423870101008	5.3880956606258	3.68341822422639
TMED4	na	149.194358892708	124.359422433253	133.177218334445	146.273170617559	141.66562296249	101.588195323412	98.5780367358287	101.283459283908	92.9945399204306	98.3623009469435
PPP1R15B	na	61.5682200225046	63.7393343362513	60.9717215968823	54.4059777140837	53.9829776489176	41.6724928680034	40.617115888146	40.6514314701195	42.3863525302563	42.4344813790979
COPG2	na	4.08751668199201	4.47365579050315	4.07020838430456	6.22969210466607	5.63645796040169	7.20901024018416	7.15246657519359	8.28286539337555	7.10430390808439	7.59235184993603
EMSY	na	13.2418509177033	11.8613442518845	14.0015168420077	14.4528856828253	13.6148245099844	27.5119370390702	25.9045292023851	22.8142081887713	25.4637409739205	21.6494785423918
GPAT4	na	90.8195112780099	92.4692339082899	98.4990429001703	79.9892466239123	85.0231897970453	73.00961901411	78.3065382040624	77.9606540972979	70.7636563428856	70.9245937664816
ZSCAN12	na	0.340626390166	0.49251256409209	0.36631875458741	0.498375368373285	0.635093854693149	1.25054259268501	1.33413884304129	1.52579099351655	1.39691368979188	1.20274880791066
TAGLN2	na	362.894840423103	300.966219373941	307.992668440326	350.939321896188	326.477934678197	175.811576265716	189.003002764183	183.567187862836	195.807387489113	198.528725105753
ELK4	na	43.6427562400188	48.3893594220478	48.8425006116547	47.0964723112755	42.9085285577058	44.1367973888826	41.2841853096666	37.5635211260979	42.0271461528813	40.2544991647598
SLC45A3	na	15.3707658562408	13.2157538031377	15.8331106149447	12.7085718935188	10.0424215773354	5.95846764749916	6.48539715367294	6.757074399859	8.0222757613762	7.78028135117207
DUSP23	na	14.6043564783673	10.6711055553286	13.1467730813037	12.3763216479366	14.2896117305958	10.9974186827299	12.451962535052	13.2235219438101	10.7362795015433	13.6060958894893
RNF166	na	48.3689474035721	34.434836772772	38.422767147835	30.7746789970504	35.525562496898	18.3167709163863	21.4944591378875	23.0685066876907	17.9603188687527	20.7850028367061
NBL1	na	56.1607760786193	50.6056659604622	53.5232402536049	47.4287225568577	48.3465196885159	40.2012662883739	41.3953635465867	41.5233120378432	42.466176169673	44.5392917929416
F11R	na	53.9041262437696	52.0011182253898	57.2271298833221	50.2113183636085	48.3068263225976	42.702351473744	47.8066418756462	46.8635805151511	43.7034425806315	43.4868865860197
USF1	na	13.9231036980353	15.8424874782956	16.2808335372182	17.1939502088783	20.2436166183441	22.6936699907838	24.5333309470371	24.7032827521727	21.9914126592949	21.2736195399198
SPATA2L	na	38.1501556985921	31.5618468155681	30.7707753853425	22.1361726119134	22.5458318416068	14.1237751644424	15.0090619842145	16.6747158577166	12.5722232081269	15.3350473008609
NIT1	na	14.135995191889	14.5291206407167	15.0597710219269	13.4146036653809	13.5751311440661	18.3167709163863	16.8620325995496	17.5465964254403	17.5212888519609	16.800897410502
DEDD	na	39.0868782715485	32.9572990804957	35.6550254465079	34.88627578613	35.4858691309797	44.5413846982807	44.1748194695894	46.2823268033353	40.7898797419228	41.2693184714345
ZNF276	na	29.975122334608	29.5917965591997	29.3462024508359	25.1264248221531	26.0785414083374	23.9442125834688	22.9027168055422	22.6688947608173	26.2619773680873	25.4080685671127
EDA	na	11.4535623693318	11.6150879698385	14.4492397642812	12.9577595777054	14.6468520238607	8.68023681981359	9.00543719052871	9.66334295893814	10.6165440424183	9.88509176501572
CDA	na	0.979300871727251	0.943982414509839	1.62808335372182	1.16287585953767	1.42896117305958	2.97923382374958	2.55709944916247	2.43399991822878	3.23285739637548	2.89411431903502
PINK1	na	4.81134776109476	4.43261307682881	4.76214380963633	3.77934654349741	4.04872332366882	35.8611478784671	40.5059376512258	42.104565749659	39.6324369703809	37.6986579479497
B4GALT3	na	110.70357680395	93.5773871774971	97.0337678818207	76.7082754487882	84.6659495037804	59.106527836612	55.440880810827	68.7332514222217	51.4463356040493	56.5291939718009
DMTN	na	68.0401214356586	54.8330654689194	52.3021777383136	73.8426170806418	70.0984842117563	73.5245483169803	80.2706870563177	83.6642061444907	87.4867088006797	84.9817204589374
FAM160B2	na	39.1294565703193	29.386582990828	33.5792191705126	31.1484605233303	34.414148251185	35.1255345886524	38.9865017466511	40.4334613281885	36.000461376922	35.8569488358365
NDUFS2	na	82.0058034324646	79.0072238231061	86.614034418001	97.6815722011639	93.4381833717295	66.5730027282313	68.0781404074125	76.4348631037814	70.6040090640522	78.2538443146872
TOMM40L	na	16.3926450267388	14.447035213368	17.9089168909401	19.6858270507448	21.6328844254854	11.5859093145817	10.7472295689437	10.9711638105238	12.6520468475436	11.200598273668
CCAR2	na	185.982009030636	175.498643671481	184.502546060526	144.487325547555	147.778401313912	128.438080401648	126.335536553549	129.110980737091	117.141190843976	122.229347603921
CACHD1	na	38.7888301801533	40.2629021145284	38.7483838185794	27.1614575763441	27.0708755562955	28.7256989672645	29.7587080822821	28.1181483090907	26.9005664834207	24.7691082629101
CDC42SE2	na	31.2950495965013	29.5917965591997	32.8465816613378	32.7266491898457	30.7226652207811	36.7806644907355	37.2076499559293	36.4373420594547	36.000461376922	39.014164456602
RAPGEF6	na	29.0809780604223	32.5879146574266	31.4627108106742	30.7331477163526	27.8250495087436	27.2176917231443	24.6445091839572	22.6688947608173	26.7409192045873	24.017390257966
EPB41	na	41.9822025879596	50.0721106826958	44.2431651373905	42.3619063117293	42.7894484599509	73.8187936329062	75.2676663949128	77.0524451725857	78.9854912028035	74.2697388884831
MIS18A	na	21.8852455681655	28.5657287173412	26.7412690848809	28.2412708744862	25.0862072603794	20.1190234764323	17.8626367318306	17.6192531394173	14.8072851117939	17.0639987122325
ALG8	na	17.7977288861735	15.7604020509469	15.0597710219269	23.13292334866	20.4420834479357	20.3397074633768	20.7162114794467	24.9939096080806	19.8361743950446	19.1688091260761
FBXW5	na	154.601802836593	126.945113394736	141.683953857642	134.852068425671	139.0855541778	102.323808613226	110.437048673974	115.633160294361	106.564558621266	111.442194232972
CFAP298	na	42.5782987707501	56.5568594432417	46.3189714133859	42.5695627152181	46.4412381244365	34.9784119306895	34.2799563836998	30.4068347993655	32.8075158002549	33.2259358185319
SYNJ1	na	14.1785734906598	19.6594598500093	16.3215356210613	14.4113544021275	13.4560510463111	10.9974186827299	9.63544719974266	9.99029817183455	9.1398067132097	9.43406096204922
PAXBP1	na	52.9674036708131	60.5790453833271	60.9310195130392	63.8335784324783	58.9843417546262	59.1433085011027	52.1055337032237	48.6436700075871	50.0494219142575	47.4334061119766
IFNAR2	na	23.673534116537	26.1852513242295	25.7644190726479	24.2957992081977	25.2449807240527	22.7304506552746	21.4203403132741	20.0169247006576	22.230883577545	21.6870644426391
MRPL10	na	103.848470701859	85.0405027332342	83.3171656267143	69.6894890108644	78.3150109568489	65.1017761486019	72.4882104719101	77.742683955367	72.2803054918025	70.0601180607958
IFNGR2	na	87.3706690775791	76.708831857343	76.7234280441409	66.9068932041136	64.144479324008	55.1342160716126	55.3297025739069	60.9953113836735	51.5660710631744	55.5519605653735
GART	na	91.6284989546541	101.991143480737	103.993824218981	86.1358761671828	91.0168880507119	78.8945253326277	78.7141917394361	76.0715795338965	70.4443617852188	66.9029024400304
SON	na	210.421952525047	231.193606127562	219.628444417074	213.886095593535	214.383869324856	196.261625722565	190.633616905678	191.268799544396	204.587987824947	191.237060457795
DONSON	na	50.2849708482558	43.3821483537783	48.5168839409103	42.403437592427	42.7894484599509	27.5854983680516	25.8304103777717	26.8466558144936	25.0646227768371	25.9718570708208
LAD1	na	194.242198992162	183.132588414909	173.512983422903	157.486616405958	170.641780082865	78.9680866616092	84.0507471116013	79.8497286606994	80.0231985152203	80.0955534268004
CSRP1	na	92.0968602411324	87.0105529896026	90.195817796189	86.1358761671828	79.2676517388886	76.6141241342021	77.3059340717815	73.4196094737368	73.0386300662609	78.7424610179009
HOXB13	na	2.93790261518175	2.58569096148347	2.15721044368142	5.02528496443063	4.12811005550547	8.79057881328579	10.0801601474231	7.81059675252519	8.34157031904291	8.68234295710506
ATP5MC1	na	52.2435725917103	40.4681156829001	45.8305464072693	57.8530740119989	49.1006936409641	16.551299020831	19.1597161625652	20.9977903393468	18.9182025417528	20.3715579339868
RCAN1	na	15.668813947636	12.0255151065819	12.4548376559719	14.2867605600342	15.5597994399821	13.8663105130073	12.9337348950392	13.1145368728446	14.2086078161688	13.1174791862756
UBE2Z	na	98.7390748493694	99.2823243782305	100.37133875695	98.221478850235	89.310073316224	116.410803113178	121.517812953678	120.828115343715	111.5136242651	116.441118965851
SNF8	na	18.73445145913	21.1369975422855	20.6766585922672	26.9538011728552	27.388422483642	28.1372083354127	29.3881139592151	26.5560289585856	27.1799492213791	26.6108173750233
CCDC24	na	4.42814307215801	2.66777638883215	3.2154646236006	3.3225024558219	3.85025649407721	5.81134498953621	5.78126831984559	5.66722369020432	5.66747839858418	6.01374403955329
RUNX1	na	47.6451163244693	52.616758930505	50.5112860492196	29.9025221023971	30.4448116593528	41.5253702100404	42.8406806265481	44.9381775947612	43.7433544003399	48.2602959174152
CBR1	na	67.3588686553266	71.7837062164221	65.5303549873034	57.9361365733944	62.3185844917652	41.5989315390219	42.8036212142414	39.8158792593842	39.3530542324225	40.4424286659959
CBR3	na	15.2004526611578	18.7154774354994	19.4555960769758	11.0057893849101	14.5277719261058	10.3721473863874	9.45015013820914	10.5352235266619	11.3748686168767	9.7723340642741
AC005041.1	na	4.38556477338726	3.57071608966765	5.04705839653765	5.10834752582617	5.59676459448337	9.19516612268388	8.48660541823488	11.0074921675122	7.94245212195952	8.15614035364415
TUBBP5	na	3.02305921272325	3.57071608966765	2.52352919826883	5.10834752582617	5.08075083754519	16.0731503824514	15.5649531688151	15.8754920039698	17.641024311086	15.8612499043218
MORC3	na	26.739171628031	33.2445980762161	30.0381378761676	28.448927277975	30.2463448297612	28.7992602962459	26.2751233254521	27.8275214531828	28.5369510914626	27.4001212802147
CHAF1B	na	89.4995840161166	89.6783293784347	85.3929719027096	77.8711513083258	90.5008742937737	41.1575635651331	37.244709368236	39.0893121196144	39.4328778718392	35.2931603321284
SIM2	na	16.350066727968	15.1447613458318	14.245729345066	15.9064805072474	14.3689984624325	29.4980929215699	28.4986880638542	25.8294618188159	24.9049754980037	24.7315223626629
HLCS	na	51.7326330064613	56.5158167295673	56.3723861226181	60.8017949415408	59.6591289752376	72.457909046749	76.1570922902737	71.6395199813008	71.0829509005523	72.4656156766171
ARHGAP27	na	22.6090766472683	20.2751005551244	22.4675502813612	20.1426711384203	18.5368018838563	19.8615588249972	18.6779438025781	20.4891933415079	19.0778498205862	18.9057078243457
ADPGK	na	56.2459326761608	55.6949624560805	57.2271298833221	51.1250065389595	55.134085260549	38.8771623667075	37.9488382020634	36.9822674142821	37.5570223455473	38.3752041523994
PTMS	na	254.022130466295	198.769862324833	203.591823382914	265.509477500868	214.185402495264	319.109045121621	298.772982016636	301.125751077587	262.021096385247	285.577670078287
ADIPOR1	na	102.996904726444	92.3871484809412	99.7608074993047	116.744430041442	111.855905157831	97.8733482098473	98.2815614373751	101.828384638735	112.631155216933	103.436397480317
CYB5R1	na	9.28206913202351	7.88020102547344	7.8555021817078	10.0505699288613	10.359968504682	8.56989482634138	8.00483305824774	7.84692510951368	9.93804310737648	8.8702724583411
PSMD4	na	75.4061671229983	78.8840956820831	84.2533135551043	88.669284289747	89.3497666821423	81.7634171629051	80.7895188286115	84.1364747853411	83.2959677313041	81.6741612371831
ATP13A2	na	90.8620895767806	73.1381157676754	76.7234280441409	83.9762495708986	84.7056428696987	78.4899380232296	80.1965682317042	87.1517284153857	80.5420521714287	84.6058614564653
PSMB4	na	156.68813947636	124.646721428973	128.089457854064	154.579426757114	142.816730574122	112.475272012669	111.400593393948	113.308145447098	117.380661762226	112.306669938658
BTG2	na	32.1466155719163	27.2523618797623	26.0086315757061	19.3120455244648	20.7596303752823	20.7810754372656	23.7550832885963	23.1774917586561	22.2707953972533	24.2804915596964
HK2	na	103.593000909235	106.300628416543	110.099136795438	89.043065816027	79.8630522276634	41.0840022361516	42.0624329681074	45.0108343087382	39.7521724295059	45.3285956981329
C1R	na	3.70431199305525	4.67886935887485	5.04705839653765	7.14338028001709	7.4623527926445	28.6889183027737	29.0175198361481	27.9365065241482	39.5526133309642	34.9173013296563
ALDH4A1	na	27.590737603446	21.5884673927033	25.3166961503743	32.8512430319391	30.5241983911895	56.605442651242	59.6285944014843	61.9398486653742	63.4198815165511	65.2491228291532
STARD9	na	19.8840655259403	21.0138694012625	18.9671710708592	17.1108876474828	17.9414013950814	17.250131646155	15.2314184580547	14.7856412943151	19.7563507556279	17.7405449166822
THEM4	na	21.1614144890628	22.8607915166078	25.1131857311591	31.1899918040281	27.3487291177237	30.4911708628198	28.4245692392408	26.4107155306317	34.6434595068385	33.3762794195208
UBR1	na	23.5457992202248	27.7038317301801	25.9679294918631	29.4872092954194	28.6983035589467	28.7992602962459	28.2022127654006	28.663073663918	29.0957165673793	26.7235750757649
AMFR	na	98.1429786665789	92.2229776262439	92.5158365752426	95.7296020083686	93.874810396831	79.1887706485536	84.6436977085086	93.036922247521	76.111840183803	88.8530681843999
MED8	na	32.1466155719163	32.1774875206832	33.3757087512974	31.4807107689125	31.5165325391475	28.5417956448108	30.1663616176558	27.100954313413	26.0225064498372	25.3328967666182
ISL2	na	3.4914204992015	3.57071608966765	3.2154646236006	2.61647068395975	3.25485600530239	4.34011840990679	3.96535711681717	4.43205955259569	4.58985926645902	4.05927722669847
RSPRY1	na	19.5008608370035	25.1181407686966	23.4036982097512	19.8934834542336	20.8787104730373	26.2981751108759	26.6086580362124	26.0837603177353	23.8672681855869	25.9342711705736
GPBP1L1	na	63.6971349610421	67.4742212806163	67.1584383410252	61.9231395203807	60.9690100505423	87.3172975010062	85.1254700684957	84.9356986390879	84.7727050605126	84.6810332569598
NAE1	na	54.5428007253308	66.3660680114091	62.0706778606445	73.2611791508729	68.3519761113501	57.8927659084177	55.1444055123733	53.3300280591022	52.6037783755912	54.0485245554852
TMEM69	na	33.2536513399558	30.6999498284069	34.5967712665887	30.5254913128637	31.3577590754742	36.7806644907355	35.6882140513545	37.5635211260979	34.8031067856719	33.1507640180375
ACE	na	11.1129359791658	10.7531909826773	11.4372855598958	8.34778742025253	9.8439547477438	11.9904966239798	13.1560913688794	13.6231338706835	14.5279023738355	15.710906303333
EFCAB14	na	77.2370339701406	79.8691208102673	74.4441113489304	74.7978365366906	74.1472075354251	67.6764226629534	63.038060333701	65.0277590093958	71.0829509005523	67.2411755422552
CHCHD6	na	23.9290039091615	21.0549121149368	22.1826356944598	18.8552014367893	21.2756441322205	15.7053437375441	15.9726067041888	17.2922979265209	14.3283432752938	15.5981486025913
CTBP1	na	209.612964848403	201.150339717944	196.59106496191	178.252256754845	172.070741255925	168.676127354513	170.250940136991	181.169516301596	156.21486233844	166.092093192412
TPPP3	na	0.21289149385375	0.451469850417749	0.407020838430456	0.124593842093321	0.119080097754965	1.39766525064795	1.11178236920108	1.56211935050504	1.3170900503752	0.97723340642741
ZDHHC1	na	6.94026269963226	7.51081660240437	5.65758965418334	6.60347363094603	7.30357932897121	8.60667549083212	9.37603131359574	9.15474596109929	10.0577785665015	10.2233648672406
ATP6V0D1	na	42.6634553682916	37.5951257256962	41.6789338552787	41.6558745398671	44.9328902195403	35.4565605690691	37.9488382020634	40.615103113131	38.3552587397141	36.9469399430055
ZFYVE28	na	14.0082602955768	13.6672236535555	14.0015168420077	10.2582263323501	9.08978079529569	10.3721473863874	10.4507542704901	10.4988951696734	9.02007125408468	10.5616379694655
FAM131B	na	1.14961406681025	1.02606784185852	1.58738126987878	2.03503275419092	1.34957444122294	10.1146827349523	9.52426896282255	10.8985070965468	11.175309518335	10.5616379694655
RGS12	na	26.3133886403235	30.946206110453	29.9974357923246	24.7526432958732	25.284674089971	30.0130222244402	30.018123968429	29.7529243735727	32.9272512593799	28.715627788867
PSKH1	na	41.4286847039398	32.5058292300779	37.5680233871311	37.8765279963697	38.7407251362821	36.2657351878652	40.8765317742929	39.7432225454072	34.4039885885885	37.210041244736
ZYX	na	439.109995222745	376.648983389426	368.516667114935	253.548468659909	272.455263663361	215.865719896127	234.956674024494	257.386409263446	213.40849998049	229.12364790698
ABR	na	115.770394357669	124.072123437532	116.123045204209	95.0651015172042	104.31416563335	78.8209640036463	87.200797157671	85.5169523509037	99.1409601555148	90.9954644984907
LYPD5	na	1.74571024960075	2.33943467943743	2.23861461136751	2.6995332453553	2.89761571203749	2.05971721148119	1.59355472918821	1.85274620641295	2.71400374016707	2.8189425185406
CCDC117	na	13.9231036980353	13.6672236535555	15.5481960280434	15.6572928230607	11.59046284815	23.2453799581449	19.0114785133384	22.2692828339439	18.3594370658361	18.9808796248401
ZNF230	na	1.4476621582055	0.738768846138135	0.73263750917482	2.28422043837756	2.06405502775273	3.53094379111061	3.52064416913674	3.48752227089497	2.99338647812545	3.79617592496801
CCDC107	na	7.40862398611051	5.91015076910508	5.90180215724161	6.18816082396829	7.42265942672617	7.46647489161931	7.63423893518072	7.91958182349066	7.42359846575111	8.11855445339694
ZNF222	na	0.723831079102751	1.23128141023022	0.976850012233094	0.581437929768833	1.07172087979469	1.76547189555531	1.92708943994853	1.63477606448202	1.79603188687527	1.35309240889949
NPR2	na	8.43050315660851	7.75707288445042	8.46603343935348	7.64175564839038	7.81959308590939	9.45263077411903	9.45015013820914	9.37271610303023	10.2972494847515	9.39647506180202
ZNF890P	na	0.425782987707501	0.246256282046045	0.325616670744365	0.373781526279964	0.396933659183218	1.1402005992128	1.26002001842789	1.12617906664317	1.47673732920855	1.27792060840507
GNE	na	18.6067165628178	18.8386055765224	22.5896565328903	20.4333901033047	20.8390171071189	19.1995068641639	19.4932508733255	21.6517007651396	22.2707953972533	23.5287735547522
TNFRSF13C	na	12.5605981373713	10.958404551049	11.7222001467971	12.0025401216566	11.7889296777416	6.87798425976754	7.93071423363434	7.48364153962879	9.29945399204306	8.30648395463298
ARHGAP35	na	117.260634814646	131.747110894634	123.693632799016	116.287585953767	119.834271707413	165.145183563403	170.732712496979	171.542501699646	169.345851022484	171.91790773073
CALM3	na	119.645019545808	109.501960083141	105.133482566587	158.981742511078	143.610597892488	137.449343201879	131.560913688794	136.776264061662	137.935248912021	144.292271049032
DFFA	na	150.897490843538	160.148668757278	153.813174842869	140.624916442662	141.506849498817	75.2532395480449	78.3435976163691	76.1442362478735	69.0873599151353	69.3459859560989
CCDC28B	na	2.4695413287035	3.24237438027293	2.40142294673969	2.78259580675084	2.65945551652756	3.53094379111061	2.52004003685577	2.21602977629784	2.51444464162538	2.89411431903502
IQCC	na	6.94026269963226	7.8391583117991	6.26812091182902	8.68003766583472	9.52640782039723	6.87798425976754	6.96716951366007	5.37659683429641	6.78500935041768	6.42718894227258
TMEM234	na	9.32464743079426	8.0443718801708	8.26252302013825	8.47238126234585	10.6378220661102	12.652548584813	12.3037248858252	11.734059307282	12.3327522898768	11.388527774904
BSDC1	na	46.4103456601176	43.4642337811269	46.6038860002872	41.5312806977738	46.1633845630082	71.5751730989713	76.6759240625675	78.7962063080332	76.4311347414697	73.0294041803253
ZBTB8A	na	13.7527905029523	14.816419636437	17.5833002201957	18.2322322263227	17.8223212973265	19.4569715155991	20.7903303040601	18.0188650662907	22.1909717578366	19.4694963280538
ATAD3B	na	101.421507671927	108.35276410026	104.482249225098	101.128668499079	101.376856555394	40.5322922687906	46.0277900849245	44.1389537410144	45.8187690251735	46.6816881070324
SSU72	na	109.170758048203	109.419874655793	108.51175552556	97.6815722011639	99.1143346980495	106.075436391281	101.246314421911	102.627608492482	96.5466918744727	97.0843803385384
UBE2J2	na	41.5564196002521	39.4830905547159	43.1442088736283	36.3398706105521	41.0032469936264	34.7209472792543	32.5381640052848	32.0416108638475	32.1689266849215	33.3386935192736
ZNF362	na	28.271990383778	23.8868593584664	23.8921232158678	24.6280494537799	27.9441296064985	51.7871756029556	55.6261778723605	57.0355204719281	60.1870241201756	56.1909208695761
NR2F6	na	145.617781795965	108.147550531888	121.536422355334	91.2026924123112	103.679071778657	81.9841011498495	78.1953599671423	87.9509522691325	73.5574837224693	84.9817204589374
ANKLE1	na	1.4476621582055	0.943982414509839	0.936147928390048	0.747563052559928	0.67478722061147	0.625271296342504	0.704128833827348	1.12617906664317	1.07761913212516	1.16516290766345
CCDC58	na	14.0508385943475	17.6073241662922	15.141175189613	16.8201686825984	16.5124402220219	10.7767346957855	10.7472295689437	9.91764145785757	9.77839582854313	9.96026356551014
VMA21	na	32.9556032485605	34.5169222001206	36.3062587879967	43.690907294058	40.3681531389333	27.953305012959	27.53514334388	27.1372826704015	30.0935120600878	29.0163149908446
CILP2	na	0.723831079102751	1.19023869655588	1.05825417991919	0.415312806977738	0.396933659183218	0.625271296342504	0.630010009213943	0.690238782781296	0.878060033583464	0.526202603460913
FAM86C2P	na	10.0910568086678	7.8391583117991	9.52428761927266	16.9032312439939	15.0834790489623	12.6893292493038	11.1548831043175	12.0973428771669	12.1731050110435	13.3805804880061
ABCG1	na	0.0425782987707501	0.0410427136743408	0.284914586901319	0.124593842093321	0.357240293264896	1.72869123106457	2.14944591378875	2.43399991822878	2.55435646133371	2.74377071804619
RSPH1	na	0	0.574597991440772	0.162808335372182	0.415312806977738	0.43662702510154	0.735613289814711	0.815307070747455	1.0171939956777	0.798236394166786	1.24033470815787
SLC37A1	na	7.87698527258876	7.1414321793353	7.52988551096343	8.34778742025253	8.09744664733764	12.3215226043964	12.451962535052	14.0590741545453	11.8138986336684	12.7416201838035
PDE9A	na	19.3731259406913	17.8946231620126	20.0661273346215	17.4846691737628	16.9093738812051	13.7191878550444	14.0455172642403	15.5122084340849	12.4125759292935	14.2450561936919
WDR4	na	21.2465710866043	18.5923492944764	20.6359565084241	26.7876760500641	25.5625276513992	12.9467939007389	13.5637449042531	12.6785965889827	12.3327522898768	15.4102191013553
NDUFV3	na	35.2974096809518	40.2629021145284	33.4571129189835	42.9018129608003	44.535956560357	31.9256167779584	32.9458175406585	30.588476584308	32.4882212425882	31.5721562076548
PKNOX1	na	14.1785734906598	15.4731030552265	16.03662103416	17.443137893065	18.1001748587547	17.8386222780067	18.566765565658	17.1469844985669	20.7940580680448	22.2508529463472
U2AF1	na	75.8745284094766	78.391583117991	73.3044530013251	73.801085799944	72.8373264601205	62.1593229893431	61.9262779644999	57.1445055428936	53.641485688008	57.4688414779811
HSF2BP	na	1.57539705451775	2.0110929700427	1.38387085066355	1.12134457883989	1.46865453897791	1.76547189555531	1.4823764922681	1.56211935050504	1.59647278833357	1.61619371062995
RRP1B	na	195.945330942992	208.209686469931	197.445808722614	162.262713686202	170.919633644294	113.762595269845	117.960109372234	117.195279644866	107.123324097183	114.261136751513
PDXK	na	186.450370317114	185.677236662718	184.787460647427	132.111003899618	140.435128619022	163.857860306227	158.79958173422	171.978441983508	148.631616593856	160.040763252612
G6PD	na	110.277793816243	92.1819349125695	94.1439199289644	84.1423746936897	88.0398856068377	83.161082413553	82.5683706193332	87.7329821272016	77.2692829553449	77.9155712124623
CSTB	na	82.0909600300061	82.4137690580764	79.1655530747236	71.973709449242	72.043459141754	77.5336407464705	85.3848859546426	78.8325346650217	88.0454742765965	77.7276417112263
RRP1	na	66.3795677835993	74.533568032603	70.0482862938814	58.8498247487454	62.0010375644186	34.1324566474026	33.5387681375658	36.5826554874087	31.9294557666714	33.78972432224
AGPAT3	na	144.042384741447	142.541344590986	146.446097667278	129.66065833845	138.490153689025	129.982868310259	129.856180722686	136.195010349846	130.032708609769	135.271654989702
TRAPPC10	na	67.6143384479511	64.4370604687151	67.2805445925543	57.5623550471145	60.1354493662575	53.1480601891128	51.1049295709428	56.1999682611929	51.0871292266743	54.6498989594405
GATD3A	na	48.4541040011136	46.6655654477255	48.3947776893812	53.0769767317549	51.2441354005534	44.6517266917529	44.100700644976	46.6819387302087	43.4240598426731	45.8172124013466
ICOSLG	na	40.8325885211493	42.4381659392684	38.7076817347363	25.2510186642465	27.5471959473153	20.854636766247	22.0874097347947	20.0895814146346	21.5124708227949	22.1756811458528
CFAP410	na	15.9242837402605	13.4620100851838	13.6351980874203	14.2452292793364	16.7109070516135	14.050213835461	13.3043290181062	13.441492085741	16.2840224410024	15.2222896001193
ZNF66	na	1.1070357680395	1.68275126064797	1.54667918603573	1.70278250860872	1.54804127081455	1.58156857310163	1.74179237841502	1.81641784942446	1.91576734600029	1.65377961087715
LRRC3	na	15.157874362387	13.2978392304864	14.3678355965951	11.5456960339811	10.8759822616202	7.94462352999888	9.04249660283541	9.77232802990361	9.1398067132097	9.99784946575735
FAM207A	na	44.9626835019121	46.7066081613999	44.2024630535475	38.3333720840452	42.8688351917875	30.8957581722178	30.3887180914961	28.8447154488605	26.9803901228374	26.9490904772482
RALGDS	na	208.803977171758	190.643405017313	192.968579499879	142.244636389875	152.104978199009	109.385696195447	114.105930492337	117.122622930889	99.1808719752231	103.549155181058
FTCD	na	0.29804809139525	0.615640705115112	0.529127089959593	0.290718964884416	0.67478722061147	1.10341993472207	0.778247658440753	0.762895496758274	1.03770731241682	0.751718004944161
SPATC1L	na	15.9668620390313	14.0366080766246	12.9839647459315	9.88444480607016	11.5507694822316	11.0709800117114	11.4513584027711	11.1528055954662	10.3371613044599	11.1630123734208
LSS	na	115.685237760128	109.29674651477	109.529307621636	73.6764919578507	77.1242099792992	70.6188758222122	82.71660826856	88.9318179078217	88.2051215554298	88.326865580939
VAV2	na	54.2021743351648	55.4487061740345	54.9478131881115	42.0711873468448	46.4412381244365	38.9139430311982	38.5788482112773	43.4487149582331	38.6346414776724	41.5700056734121
MCM3AP	na	117.771574399895	120.542450061539	123.205207792899	103.91126430583	103.758458510493	95.4826050179494	92.7226495913697	98.4861757957944	90.9191252955969	93.213032613076
C21ORF58	na	20.0118004222525	18.8386055765224	17.3797898009805	19.4781706472559	20.3230033501808	19.6408748380528	18.8632408641116	18.0551934232792	19.9559098541696	19.9205271310203
PCNT	na	51.3494283175246	60.5380026696527	60.2390840877075	58.7252309066521	61.0880901482972	86.3977808887378	80.8265782409182	82.2110718649512	85.6906769138045	93.02510311184
DIP2A	na	42.4079855756671	42.027738802525	41.5161255199065	37.087433663112	35.8034160583263	38.8771623667075	39.3941552820248	36.8732823433166	36.0403731966304	36.6838386412751
PRMT2	na	30.145435529691	31.9312312386372	29.1833941154637	29.3210841726283	29.3730907795581	43.2172807766143	45.1383641895637	46.0280283044159	42.6657352682147	43.7875737879974
CLDND2	na	1.74571024960075	1.39545226492759	2.11650835983837	1.37053226302653	0.992334147958045	1.06663927023133	0.667069421520645	0.908208924712231	0.917971853291804	1.20274880791066
ADAMTS13	na	1.49024045697625	1.43649497860193	1.83159377293705	1.70278250860872	2.38160195509931	3.23669847518473	3.81711946759036	3.30588048595252	3.31268103579216	4.62306573040659
CACFD1	na	5.45002224265601	4.14531408110842	5.57618548649724	5.2329413679195	5.51737786264673	12.7628905782852	14.0084578519336	14.9672830792576	14.2884314555855	16.9136551112436
SLC2A6	na	8.26018996152551	4.88408292724656	8.01831051707998	7.35103668350596	8.45468694060254	8.34921083939697	8.48660541823488	8.06489525144461	9.1398067132097	8.98303015908273
ZNF761	na	3.44884220043075	4.76095478622354	3.62248546203106	5.14987880652395	4.40596361693372	3.78840844254576	4.07653535373728	4.32307448163022	4.98897746354241	3.49548872299035
C9ORF116	na	5.19455245003151	4.14531408110842	6.14601466029988	6.31275466606161	6.58909874244142	5.55388033810107	5.18831772293835	5.34026847730792	6.46571479275097	6.38960304202537
ZNF714	na	25.7598707563038	28.0321734395748	26.4970565818227	30.0271159444904	29.4127841454764	29.7187769085143	28.0539751161738	24.9575812510921	28.5369510914626	26.5732314747761
GPSM1	na	125.307933282317	109.912387219885	113.355303502882	75.6699934313438	78.3150109568489	58.2973532178158	63.5939515183015	70.0047439168188	56.0761066902167	61.0770879017131
C19ORF47	na	12.8586462287665	12.9284548074174	11.7222001467971	14.2867605600342	13.0591173871279	12.1743999464335	11.8960713504515	12.7149249459712	13.0511650446269	13.1550650865228
TOR2A	na	15.6262356488653	11.5740452561641	11.7629022306402	13.954510314452	16.7109070516135	7.7607202075452	7.59717952287402	9.08208924712231	9.25954217233472	8.64475705685786
ST6GALNAC6	na	59.0561003950303	51.9190327980412	48.6796922762825	41.8219996626582	44.8931968536219	34.904850601708	38.8382640974242	41.9592523217051	39.1534951338808	36.6838386412751
SHKBP1	na	52.7119338781886	41.8635679478277	42.4115713644535	50.0451932408174	50.3708813503504	72.5682510402212	71.3393686904024	73.0199975468634	75.0741328713862	78.2538443146872
RDH13	na	65.6983150032673	67.556306707965	63.7801653820524	45.1029708377823	53.1097235987146	20.5603914503212	25.0521627193309	27.3189244553439	24.226474562962	25.8966852703264
ZER1	na	19.1176561480668	16.0477010466673	17.9903210586261	17.6092630158561	18.8146554452845	53.2951828470758	55.8485343462007	61.3949233105468	56.8344312646752	56.3036785703177
ZDHHC12	na	41.0454800150031	29.2224121361307	32.6837733259656	41.9050622240537	45.3298238787235	31.7784941199955	31.01872810071	38.2900882658677	29.2154520265044	34.315926925701
PKN3	na	43.3021298498528	36.610100597512	41.3940192683774	36.8382459789253	45.4885973423968	29.350970263607	28.646925713081	33.3131033584446	31.0913075527963	35.217988531634
BRSK1	na	8.85628614431601	7.38768846138135	7.97760843323693	6.18816082396829	9.08978079529569	7.39291356263784	8.93131836591531	7.51996989661728	10.2573376650432	8.79510065784669
TAOK1	na	76.6835160861208	84.7942464511882	84.3754198066335	78.8263707643746	69.6221638207364	103.942157850819	101.579849132672	100.738533929081	99.6598138117232	94.5661250219755
MED27	na	26.1430754452405	24.4204146362328	25.1538878150022	23.5897674363355	23.6969394532381	20.2293654699045	20.4197361809931	22.12396940599	21.4326471833782	20.5219015349756
DEDD2	na	25.5895575612208	24.9950126276736	25.1538878150022	18.730607594696	19.608522763651	24.6430452087928	29.5734110207486	30.7701183692504	26.6211837454623	25.9718570708208
SIK3	na	71.4889636360893	65.2579147422019	64.6756112265994	47.5117851182532	52.6334032076947	42.1506415063829	45.9166118480044	41.7776105367626	43.7832662200482	41.1189748704456
MPZL3	na	21.5020408792288	23.845816644792	24.7468669765717	8.97075663071914	11.8286230436599	7.57681688509152	7.96777364594104	7.73794003854821	6.74509753070934	6.08891584004771
NEK8	na	4.47072137092876	4.76095478622354	4.19231463583369	3.86240910489296	4.04872332366882	9.08482412921168	10.0060413228097	9.1184176041108	13.170900503752	11.4261136751513
TLCD1	na	10.0059002111263	7.67498745710174	7.28567300790516	10.3828201744434	12.3049434346798	6.03202897648063	6.15186244291262	7.62895496758274	7.14421572779273	7.4795941491944
PCSK7	na	36.5321803453035	36.1586307470943	34.9630900211761	32.311336382868	35.3667890332247	25.0108518537002	24.1997962362767	24.0493723263799	24.9448873177121	24.2429056594492
SAFB	na	59.6521965778208	81.4287439298922	64.7570153942855	45.3936898026667	49.6167073979022	61.2398063770747	60.2586044106983	61.8308635944087	64.8567070260514	61.2274315027019
CHTOP	na	70.3393495692791	61.8103267935573	66.1815883287921	65.4948296603893	61.2468636119705	58.8858438496676	61.3333273675927	59.5785054611224	57.0339903632168	61.4529469041852
ZBTB7B	na	51.0513802261293	45.516369464844	45.7491422395832	40.2438109961428	44.4565698285204	41.304686223096	40.617115888146	45.3741178786231	43.8630898594649	43.5244724862669
FLAD1	na	38.9591433752363	33.7371106403082	32.3581566552212	37.6688715928808	38.8994985999554	30.0130222244402	31.2410845745502	35.565461491731	28.5369510914626	31.8728434096324
SHC1	na	60.9295455409433	56.4337313022186	54.2965798466228	44.1892826624313	49.1403870068824	51.7136142739742	50.4008007371154	52.3128340634245	47.5748890923404	49.0495998226065
VPS11	na	49.0076218851333	43.3000629264296	50.91830688765	50.668162451284	53.6257373556527	43.9896747309197	48.5478301217803	49.9878192161612	50.1292455536742	48.1475382166735
NLRX1	na	20.1395353185648	16.0477010466673	15.8331106149447	19.270514243767	20.2436166183441	23.9809932479596	21.3832809009674	28.2634617370446	27.3795083199208	26.8739186767538
ADAR	na	236.054088385038	243.095993093121	244.334609309803	230.041763784969	236.651847605035	289.941978180468	279.020315257163	280.999841305964	279.861679794875	273.174322996708
IL6R	na	26.4837018354065	32.0133166659859	28.532160773975	11.37957091119	13.4560510463111	2.1700592049534	1.85297061533513	2.21602977629784	2.63418010075039	3.45790282274314
UBE2Q1	na	119.517284649495	119.434296792332	116.855682713384	110.971582024452	118.127456972926	81.910539820868	80.604221767078	81.2665345832505	83.5354386495541	81.7869189379248
CRTC2	na	46.0271409711808	36.2817588881173	40.3357650884582	32.6435866284502	33.7393610305735	41.2311248941145	44.2859977065095	44.5022373108993	38.3153469200057	39.4651952595685
ANO10	na	13.8805253992645	12.0255151065819	13.5944960035772	13.1654159811943	16.1155065628386	18.8684808837473	20.5679738302199	20.7434918404274	18.9980261811695	19.2063950263233
FDPS	na	121.688777886804	113.401017882204	118.28025564789	101.460918744661	99.2731081617228	106.443243036189	107.064642154064	105.279578552642	92.9945399204306	98.2871291464491
RUSC1	na	98.2281352641204	75.4775504471128	83.3985697944004	87.6310022723027	87.7620320454095	46.6378825742527	49.5113748417546	52.0585355645051	52.4441310967578	53.5974937525187
GBAP1	na	11.9645019545808	8.53688444426289	7.93690634939389	14.1206354372431	14.2499183646775	17.5075962975901	17.4179237841502	17.3286262835094	18.8383789023361	18.1539898194015
FAM189B	na	173.762037283431	131.99336717668	148.603308110959	135.018193548463	131.146880994135	117.99237168628	120.850743532157	137.284861059501	118.059162697268	125.8751799279
PAQR6	na	4.21525157830426	3.77592965803936	3.45967712665887	2.5334081225642	4.0090299577505	3.49416312661988	4.52124830141771	4.10510433969929	4.2705647087923	4.77340933139542
PMF1	na	18.4789816665055	17.7304523073152	17.4611939686666	20.6410465067936	19.6482161295693	29.755557573005	33.0199363652719	30.0798795864691	30.2132475192128	32.3238742125989
SLC25A44	na	41.8118893928766	35.9534171787226	36.9574921294854	38.6656223296274	36.636976742611	33.3600626930971	32.7975798914317	35.420148063777	32.1689266849215	33.5642089207568
LMNA	na	574.892190002667	576.239699987745	560.711907021796	586.380152171868	581.587197435251	370.123826770272	393.682136934101	394.889240464878	387.224474810308	405.664621368117
NBEAL2	na	130.502485732349	104.535791728546	112.419155574492	85.554438237414	96.335799083767	46.9321278901785	47.3619289279658	50.6054012849655	45.7788572054652	47.3582343114822
CCDC12	na	17.2442110021538	23.3943467943743	19.2113835739175	19.6858270507448	20.9184038389556	15.2639757636552	16.6026167134027	17.7645665673712	17.1620824745859	17.0264128119853
UBQLN4	na	110.362950413784	96.2862062800036	98.9467658224438	92.1163805876622	89.4688467798973	95.2251403665143	97.2068384804807	100.738533929081	86.4889133079712	89.8678874910745
PPP1R35	na	24.8231481833473	18.6744347218251	21.8163169398724	23.8389551205222	24.1335664783396	18.3903322453678	18.4185279164312	18.2731635652101	15.8449924242107	16.9512410114908
GPATCH4	na	50.4978623421096	63.2057790584849	53.8488569243493	59.1405437136299	61.2468636119705	24.5694838798113	23.6809644639829	22.8868649027482	28.2176565337959	26.7611609760121
FGFR4	na	50.4552840433388	37.8824247214166	43.0628047059422	31.8544922951925	36.8751369381209	27.8797436839775	29.1657574853749	30.7337900122619	28.5369510914626	31.7224998086436
NACC1	na	154.686959434135	135.687211407371	142.660803869875	126.379687163326	132.814002362705	115.638409158873	122.370179436732	123.262115261944	112.192125200142	120.951426995516
IER2	na	115.429767967503	120.296193779493	110.750370136927	59.7635129240965	70.9717382619594	60.5409737517507	58.7762279184302	60.7046845277655	42.226705251423	49.4630447253258
ZNF394	na	12.3902849422883	11.4098744014668	11.0302647214654	10.6320078586301	12.0270898732515	15.6317824085626	15.7873096426553	16.783700928682	15.1265796694606	17.1015846124797
CPSF4	na	63.3990868696468	57.0493720073338	58.6517028178287	54.5721028368747	61.7231840029904	55.0606547426311	56.4785443554146	56.1636399042044	48.2933018470905	53.6350796527659
LY6E	na	224.941152405873	167.536357218659	178.600743903284	168.700062194357	178.421679802856	152.161608998173	166.693236555548	177.028083604908	139.092691683562	151.095318993776
VPS28	na	32.1466155719163	27.088191025065	30.4858607984411	32.7681804705435	36.5575900107744	42.0770801774014	42.2847894419476	48.5346849366216	41.9473225134646	41.4572479726705
TONSL	na	156.901030970214	129.407676215197	136.799703796476	115.249303936322	134.084190072091	47.8148638379562	48.1772359987133	48.9706252204835	45.7788572054652	45.4789392991218
PWWP3A	na	34.7013134981613	37.1846985889528	34.9223879373331	36.3398706105521	35.406482399143	44.9091913431881	45.8054336110843	46.5002969452662	48.7323318638823	46.2306573040659
RECQL4	na	225.281778796039	196.799812068464	198.259850399475	176.881724491819	198.149282664262	91.4367319239685	94.6126796190115	96.8150713743239	90.3204479999718	102.534335874384
LRRC14	na	47.1341767392203	35.5429900419792	39.7252338308125	34.88627578613	40.1299929434233	24.5694838798113	26.3121827377588	30.7701183692504	27.4992437790458	29.5801034945527
ZNF333	na	4.76876946232401	4.35052764948013	4.5586333904211	5.44059777140837	6.03339161958491	6.84120359527681	6.96716951366007	6.90238782781296	7.6231575642928	7.25407874771116
PPP1R16A	na	49.0502001839041	41.2068845290382	42.1266567775522	39.7454356277695	44.8138101217853	31.7784941199955	34.761728743687	35.0205361369036	32.8075158002549	34.8045436289147
ORAI2	na	52.5841989818763	49.3333418365577	49.3716277016143	62.0062020817763	66.3276144495157	48.6608191212431	50.956691921716	54.2745653408029	56.5949603464251	55.6271323658679
ALKBH4	na	15.7539705451775	15.8835301919699	15.5074939442004	17.5262004544605	18.6161886156929	18.0225256004604	18.3814685041244	19.5083277028187	16.8028760972108	17.7781308169294
SH2B2	na	35.6806143698885	26.0621231832064	26.0900357433922	19.7273583314425	21.0374839367105	22.5833279973116	23.4586079901427	23.6497603995065	17.4414652125443	18.1539898194015
MRNIP	na	19.5008608370035	17.1558543158745	17.3797898009805	16.9032312439939	16.8696805152868	26.4820784333296	25.8674697900784	26.4833722446087	22.9492963322951	25.5208262678543
SQSTM1	na	404.493838322125	392.28625729935	379.424825584871	288.351681884643	289.523411008239	265.04146832024	278.797958783323	281.690080088746	277.147676054708	289.862462706469
MGAT4B	na	199.862534429901	165.607349675965	176.769150130347	150.592423810128	156.233088254515	111.51897473591	113.253564009283	121.046085485646	114.3872752841	112.306669938658
RPL8	na	1427.99098417342	1435.67412432844	1388.02246321554	1367.95732362327	1455.27787466343	1135.97082279637	1195.27722512808	1174.49578143786	1236.02914454756	1231.01340489656
MAML1	na	59.3541484864256	57.9112689944949	57.5120444702234	48.3424107322087	52.7127899395313	61.8650776734172	62.1856938506468	63.4293113019022	55.1581348369249	55.7398900666096
LRWD1	na	93.1613177104011	78.0632414085963	84.7824406450639	72.887397624593	71.170205091551	45.0930946656418	46.6948595064452	54.4925354827339	42.4262643499647	44.4265340921999
FBXL13	na	0.2554697926245	0.205213568371704	0.36631875458741	0.872156894653249	0.635093854693149	1.17698126370354	1.00060413228097	0.871880567723742	1.19735459125018	0.676546204449745
NAPEPLD	na	4.04493838322125	5.29451006398997	4.31442088736283	6.72806747303935	5.31891103305512	8.60667549083212	7.67129834748742	8.57349224928346	9.25954217233472	7.81786725141928
PSMC2	na	75.4913237205399	77.1603017077608	75.7058759480648	90.2890042369602	85.4201234562285	66.058073425361	64.8539715367294	64.6644754395109	66.7724743720516	68.819783352638
CELF5	na	0.596096182790501	0.820854273486817	0.325616670744365	0.706031771862154	0.476320391019861	0.956297276759124	1.18590119381448	0.653910425792807	0.957883673000143	1.12757700741624
MFSD12	na	177.508927575257	150.831972753203	154.423706100515	124.136998005646	138.768007250453	99.7491620988748	108.954672181705	115.41519015243	103.81064306139	104.676732188474
USP41	na	1.74571024960075	1.76483668799666	1.18036043144832	2.03503275419092	1.94497492999777	1.39766525064795	1.4823764922681	1.67110442147051	1.43682550950021	2.06722451359644
YDJC	na	121.050103405242	87.4620228400203	105.662609656546	107.607548287932	114.435973942522	72.5682510402212	79.5294988101836	74.8727437532764	76.9899002173865	78.3290161151816
CCDC116	na	0.468361286478251	0.656683418789453	0.610531257645684	0.706031771862154	0.516013756938183	0.698832625323975	1.03766354458767	0.762895496758274	1.15744277154184	0.939647506180202
DVL3	na	107.595360993685	91.1148243570367	92.3123261560274	87.6310022723027	86.2536841405132	111.51897473591	106.65698861869	110.983130599835	99.2207837949315	100.617454961776
AP2M1	na	461.335867181077	417.117099072326	406.125392585909	456.138055903649	464.491767976202	314.0333134219	319.896847031456	318.926646001947	319.055086748464	320.570143208438
ABCF3	na	76.0448416045596	73.7127137591161	68.5423091916888	62.1307959238696	64.7001864468645	44.9091913431881	43.9524629957492	47.4085058699785	40.470585184256	44.614463593436
PCYT1A	na	43.6427562400188	45.7215830332157	44.2024630535475	45.2275646798756	42.551288264441	37.3691551225873	38.8382640974242	38.5807151217756	35.1623131630469	38.5255477533883
DMKN	na	136.931808846732	127.93013852292	123.815739050545	114.833991129344	120.588445659862	103.905377186328	101.023957948071	102.554951778505	95.1098663649725	95.6937020293917
U2AF1L4	na	13.0715377226203	10.3838065596082	12.3734334882859	10.8811955428167	12.7415704597813	14.5651431383313	17.9738149687507	15.6211935050504	15.2463151285856	14.7712587971528
BDH1	na	51.6048981101491	45.5984548921927	50.022861043103	56.8147919945545	58.9049550227895	32.3669847518473	30.9446092760966	31.2787153670892	28.6566865505876	32.5493896140822
THAP8	na	3.4914204992015	3.28341709394727	3.09335837207146	3.488627578613	4.08841668958714	4.48724106786973	4.96596124909814	5.12229833537698	5.18853656208411	4.51030802966497
LRRC56	na	3.3211073041185	2.58569096148347	2.52352919826883	3.03178349093749	3.01669580979246	7.83428153652667	8.8942589536086	9.26373103206476	8.06218758108454	8.15614035364415
PGAP3	na	16.690693118134	13.3799246578351	14.5306439319673	17.1524189281806	18.0207881269181	25.1211938471724	23.5327268147561	28.2271333800562	28.2974801732126	28.715627788867
GRIN2C	na	1.83086684714225	1.55962311962495	1.13965834760528	1.49512610511986	1.2701877093863	3.49416312661988	3.07593122145631	4.14143269668778	3.47232831462552	4.09686312694568
FDXR	na	29.2512912555053	29.4686684181767	30.6486691338133	37.9595905577652	40.2887664070966	38.8403817022167	38.6529670358907	38.980327048649	43.4240598426731	46.606516306538
SAP30BP	na	62.8881472843978	60.5380026696527	61.582252854528	47.6779102410443	55.3722454560589	45.203436659114	45.0642453649503	43.9936403130605	44.2622080565483	42.5848249800867
ACOX1	na	21.3743059829165	22.7787060892592	21.5721044368142	25.2094873835487	24.5305001375229	25.7464651435149	26.6086580362124	27.6822080252288	26.3018891877956	26.3477160732929
PRPSAP1	na	38.661095283841	33.0804272215187	38.8297879862655	35.3015885931077	36.1606563515912	46.6378825742527	45.842493023391	49.9878192161612	51.9651892602578	48.410639518404
SRSF2	na	191.687501065917	172.215226577534	170.134710463931	213.719970470744	201.007205010382	160.253355186135	146.051143900715	146.076323450715	142.28563726023	136.737505099343
TMEM143	na	4.42814307215801	3.69384423069067	2.84914586901319	7.18491156071486	5.51737786264673	4.19299575194385	6.33715950444613	5.77620876116979	7.10430390808439	6.20167354078933
ALDH16A1	na	24.7379915858058	21.0959548286112	23.3222940420651	34.0556501721745	34.1362946897567	25.7832458080056	26.534539211599	29.0263572338029	30.8119248148379	36.1200501375669
ITGA5	na	8.68597294923301	8.45479901691421	9.03586261315612	7.47563052559928	7.97836654958268	11.549128650091	11.8219525258381	14.0590741545453	11.7739868139601	11.388527774904
ZNF385A	na	59.4818833827378	50.6877513878109	54.3779840143089	75.6284621506461	69.0267633319616	50.205607029854	56.7009008292548	54.7468339816533	63.2203224180094	63.40741371704
MPP3	na	26.5262801341773	25.6927387601374	25.1538878150022	25.7493940326197	28.737996924865	20.7075141082841	17.8996961441373	18.6727754920835	19.9159980344613	19.4694963280538
NAGS	na	0.425782987707501	1.02606784185852	1.01755209607614	1.24593842093321	1.19080097754965	1.36088458615721	1.89003002764183	1.67110442147051	1.79603188687527	2.10481041384365
LSM12	na	138.038844614772	132.814221450167	122.798186954469	123.970872882855	128.765279039036	97.5423222294306	97.5033137789343	99.5396981484606	97.8238701051396	98.3247150466963
EMC10	na	165.20379923051	136.138681257789	138.59059548557	147.062264950817	157.979596354921	120.346334213687	127.484378335057	136.558293919731	129.833149511228	140.571266924558
JOSD2	na	9.45238232710651	7.42873117505569	9.72779803848789	11.2134457883989	8.9310073316224	10.9974186827299	12.3778437104386	13.659462227672	11.4546922562934	12.102659879601
SHANK1	na	0.553517884019751	0.164170854697363	0	0.373781526279964	0.317546927346574	0.588490631851769	0.963544719974265	0.871880567723742	1.51664914891689	0.939647506180202
FAM171A2	na	12.5605981373713	8.86522615365762	10.2976272122905	12.5839780514255	10.240888406927	19.604094173562	18.937359688725	21.2157604812777	17.4015533928359	17.4774436149517
DBF4B	na	18.8621863554423	12.641155811697	15.9145147826308	17.7338568579494	18.4177217861013	16.8823250012476	19.3450132240987	18.2368352082216	17.0423470154609	18.6801924228624
PLCD3	na	82.0058034324646	66.3660680114091	69.8854779585093	62.5461087308473	69.5427770888998	79.556577293461	87.8678665791917	95.7252206646692	93.752864494889	97.4978252412577
FMNL3	na	30.0602789321495	31.9312312386372	32.7651774936517	28.1582083130906	26.7930219948672	28.2107696643942	30.5369557407229	28.1544766660792	29.9338647812545	29.091486791339
RACGAP1	na	58.7580523036351	56.5158167295673	58.3667882309274	69.8556141336555	71.1305117256326	67.0511513666109	68.3746157058661	64.6644754395109	71.8811872947191	67.7673781457161
LARP4	na	64.5912792352278	83.0294097631915	71.5135613122311	67.4052685724868	59.1828085842178	43.9896747309197	39.987105878932	42.32253589159	40.3907615448394	40.6679440674791
RAVER1	na	193.858994303225	158.342789355607	161.790783276106	155.03627084479	165.878576172667	114.203963243734	113.661217544657	124.896891326426	116.023659892142	124.522087519
SYCE2	na	1.14961406681025	2.09317839739138	1.99440210830923	3.07331477163526	2.38160195509931	2.39074319189781	3.11299063376301	2.76095513112518	3.63197559345888	3.49548872299035
SPC24	na	13.7102122041815	11.8203015382102	14.8562606027116	18.8136701560915	20.7596303752823	12.8364519072667	14.1196360888537	10.6442085976274	15.2064033088773	15.2598755003665
LEMD2	na	46.6232371539713	45.3521986101466	43.714038047431	34.13871273357	36.5575900107744	38.4357943928186	39.5794523435583	39.5979091174533	35.2820486221719	37.9241733494329
ZNF653	na	10.2613700037508	10.5479774143056	10.5418397153488	8.51391254304363	9.88364811366213	9.59975343208197	9.19073425206222	11.2617906664317	10.0976903862098	10.1481930667462
MED11	na	4.76876946232401	4.55574121785183	4.39582505504892	4.85915984163953	6.27155181509484	4.81826704828635	5.52185243369868	6.4301191869626	6.46571479275097	6.50236074276699
CXCL16	na	102.017603854717	88.2828771135071	94.5509407673949	101.004074656986	102.805817728453	80.8806812151274	81.6048258993589	85.7712508498231	84.932352339346	86.9737731720395
RNASEK-C17ORF49	na	79.4936838049904	62.7953519217415	67.2805445925543	70.4785833441221	72.5197795327739	79.8508226093868	79.0106670378898	90.0579969744649	75.5131628881779	80.0955534268004
TNFSF13	na	1.57539705451775	1.43649497860193	1.26176459913441	1.70278250860872	1.8258948322428	1.32410392166648	1.63061414149491	1.05352235266619	1.63638460804191	1.08999110716903
SENP3	na	152.983827483305	145.537462689213	149.41734978782	135.350443794045	146.746373800036	90.4068733182279	92.2779366436893	89.2587731207181	84.4134986831376	84.2675883542405
FGF11	na	30.6989534137108	28.3194724352952	28.2065441032306	10.5074140165368	13.1385041189645	25.7464651435149	23.7180238762896	26.8466558144936	20.5944989695031	20.5594874352228
EIF4A1	na	1118.36159551252	1108.23535463455	1081.82068646431	1000.19783304449	1007.81456066619	756.357584587485	778.544133739206	789.996451071687	714.142190041315	741.682569578157
RPL26	na	358.722167143569	407.554146786205	391.594748653942	401.565953066775	470.009145838848	329.113385863102	353.324436932102	332.368138087688	371.29965874668	366.462527410279
POLR3K	na	32.35950706577	24.6666709182788	28.4100545224458	25.1264248221531	25.0068205285427	11.6226899790724	11.9331307627582	11.1891339524547	10.8161031409599	13.3054086875117
SNRNP25	na	14.2637300882013	15.1858040595061	15.7517064472586	18.2737635070205	18.7352687134479	11.1813220051836	11.3031207535443	10.5352235266619	11.9336340927934	11.1254264731736
WDR90	na	110.831311700262	89.5141585237374	95.4463866119419	92.2409744297556	102.686737630698	42.2609834998551	42.8036212142414	43.5213716722101	47.3354181740904	50.5906217327421
JMJD8	na	84.7308145537926	74.5746107462773	70.6588175515271	68.6096757127223	71.9640724099174	68.4488166172588	73.0441016565107	73.6739079726562	72.1206582129691	70.5111488637623
CCDC78	na	2.2992281336205	1.97005025636836	2.15721044368142	1.61971994721318	1.70681473448784	1.83903322453678	2.00120826456194	1.78008949243597	2.59426828104205	2.29273991507969
SPSB3	na	21.2465710866043	20.3161432687987	19.0078731547023	15.1589174546874	18.2192549565097	36.4864191748096	35.0211446298339	38.2174315518907	34.5636358674218	34.0152397237233
TEDC2	na	26.057918847699	23.3122613670256	22.9152732036347	23.50670487494	27.1502622881321	11.3652253276373	13.3784478427196	13.659462227672	12.6919586672519	11.388527774904
CCNF	na	44.7497920080583	40.5502011102487	44.2838672212336	54.1983213105948	46.2030779289266	37.9576457544391	39.5423929312516	39.7795509023957	43.0249416455898	42.81034038157
TBC1D24	na	40.1087574420466	35.2967337599331	38.9925963216377	30.3178349093749	30.4845050252711	27.1441303941628	25.4968756670113	28.0091632381252	24.825151858587	25.1825531656294
AMDHD2	na	42.8337685633746	33.8602387813312	36.7539817102702	37.2950900666009	43.1466887532158	21.1856627466637	21.2350432517405	22.3782679049094	22.4304426760867	21.1232759389309
BICDL2	na	2.51211962747425	3.28341709394727	2.3200187790536	3.23943989442635	4.64412381244365	9.08482412921168	9.15367483975552	9.62701460194965	9.89813128766814	10.9374969719375
PAQR4	na	125.4782464774	111.020540489092	108.145436770972	105.323327849554	119.596111511904	71.9429797438787	74.0447057887916	77.7790123123555	76.0719283640947	78.5545315166649
FLYWCH2	na	9.06917763816976	9.43982414509839	9.15796886468526	9.88444480607016	9.44702108856059	10.4089280508782	12.6002001842789	10.7531936685928	12.0932813716268	11.4636995753985
ZG16B	na	3.576577096743	4.22739950845711	3.54108129434497	0.996750736746571	1.38926780714126	0.514929302870297	0.88942589536086	0.835552210735253	0.638589115333429	0.826889805438577
ZNF75A	na	3.6617336942845	4.35052764948013	3.50037921050192	4.56844087675512	3.6517896644856	5.33319635115665	5.07713948601825	4.94065655043454	5.70739021829252	4.96133883263146
ADCY9	na	33.8071692239755	33.6960679266338	33.7013254220417	24.4619243309888	23.2603124281366	22.6201086618024	21.7538750240344	22.5599096898518	18.7585552629195	20.8977605374477
SHANK2	na	6.64221460823701	7.10038946566096	6.83795008563166	4.2777219118707	4.44565698285204	6.6205196083324	7.07834775058018	7.84692510951368	7.8227166628345	7.4420082489472
CLPB	na	70.7225542582158	75.8879775838562	68.9900321139623	80.0307779046101	84.1896291127605	49.653897062493	49.7337313155948	52.3854907774015	58.5506395121337	61.9415636073989
NEU3	na	23.7586907140785	21.8757663884237	23.0373794551638	26.4138945237841	25.4037541877259	21.6270307205525	21.2721026640472	20.1985664856	20.5545871497947	21.7622362431335
CYB561A3	na	16.4352233255095	15.3499749142035	13.5130918358911	19.7273583314425	16.8696805152868	20.7810754372656	20.2714985317663	22.8505365457597	21.5124708227949	20.2588002332451
PPP1R32	na	0.851565975415001	0.779811559812476	0.814041676860912	1.37053226302653	0.793867318366436	2.42752385638855	2.44592121224237	2.43399991822878	1.83594370658361	2.3303258153269
ASRGL1	na	6.76994950454926	5.25346735031563	6.39022716335816	10.0090386481635	9.20886089305066	8.900920806758	8.37542718131477	7.73794003854821	8.7406885161263	9.54681866279085
GNG3	na	2.1289149385375	1.84692211534534	1.91299794062314	1.45359482442208	1.74650810040616	1.98615588249972	1.77885179072172	1.88907456340144	1.15744277154184	1.46585010964111
UBXN1	na	34.232952211683	37.0615704479298	33.4164108351404	32.1036799793791	34.4935349830216	59.0329665076305	60.3327232353117	58.4886547514677	56.0361948705084	57.5440132784755
LBHD1	na	27.1649546157385	28.4015578626439	26.0493336595492	30.3593661900726	32.072239662004	27.2176917231443	26.9421927469727	26.9193125284705	29.7343056827128	26.1597865720568
TTC9C	na	12.9863811250788	12.0665578202562	12.2920293205998	11.2965083497945	10.8362888957018	16.7719830077754	18.9744191010317	16.9653427136245	17.2419061140026	14.7336728969056
TAF6L	na	20.0118004222525	16.2939573287133	17.827512723254	17.6507942965539	18.1398682246731	16.4409570273588	17.8626367318306	17.6919098533943	17.2419061140026	17.5526154154462
NXF1	na	91.3304508632589	85.4098871563033	86.654736501844	79.2001522906546	85.4201234562285	63.1524009305929	62.7415850352474	66.5172216459238	70.4842736049272	65.8129113328613
STX5	na	32.1466155719163	28.6478141446899	29.2240961993067	23.2575171907533	27.1105689222138	35.3829992400876	41.6918388450403	36.8732823433166	38.4749941988391	38.6758913543771
SLC25A45	na	25.4192443661378	22.8197488029335	22.6303586167333	19.0628578402782	18.6161886156929	20.9649787597193	23.0880138670757	24.9575812510921	23.6677090870452	24.3180774599436
RPL29	na	1243.83984198992	1256.15329471688	1232.66260918664	1156.6046361523	1249.90439940203	1008.59938166495	1079.57773990655	1059.8071584252	1162.87077902217	1045.71491667782
SYVN1	na	278.419495661935	219.906859867118	252.31221774304	212.474032049811	227.284213248311	177.577048161271	183.925863278165	199.479008223794	189.261849056945	196.273571090921
ZFPL1	na	22.0129804644778	20.3161432687987	21.7756148560294	20.7656403488869	23.1015389644633	21.4063467336081	21.8650532609545	23.2138201156446	20.7940580680448	22.589126048572
RPS6KA4	na	117.601261204812	110.199686215605	116.896384797227	115.415429059113	110.307863887016	72.7521543626749	69.9311110227476	72.547728906013	70.7237445231772	77.3517827087542
LRP5	na	196.584005424553	181.080452731192	174.00140842902	138.257633442889	147.302080922892	126.599047177112	129.114992476552	134.887189498261	125.323113884185	127.75447494026
TPCN2	na	11.1980925767073	10.7531909826773	10.8267543022501	14.2036979986386	15.1231724148806	9.4158501096283	11.4513584027711	11.1164772384777	9.77839582854313	10.298536667735
CMPK1	na	29.3364478530468	34.1885804907259	32.2360504036921	38.2918408033474	34.8110819103682	27.2176917231443	27.2386680454264	28.1544766660792	28.696598370296	29.0163149908446
COA7	na	47.2193333367618	53.5196986313404	55.0292173557976	49.9621306794219	50.1724145207587	37.7369617674947	37.2076499559293	31.3877004380547	33.9250467520884	33.1883499182847
ZYG11B	na	24.7379915858058	28.7709422857129	29.509010786208	33.1419619968235	31.7943861005758	38.2151104058742	36.9482340697824	39.2346255475684	36.9184332302138	33.5266230205096
CZIB	na	17.4145241972368	19.2490327132659	17.868214807097	20.2257336998158	20.1642298865075	24.3855805573577	26.7939550977459	23.0685066876907	27.1799492213791	28.3021828861477
MAGOH	na	23.4180643239125	25.2002261960453	23.9328252997108	25.4586750677353	22.2282849142602	19.8247781605065	18.2332308548976	16.1661188598777	16.9226115563359	16.4250384080299
ACOT11	na	5.32228734634376	5.08929649561826	3.94810213277542	6.06356698187497	6.54940537652309	4.78148638379562	5.44773360908527	5.55823861923886	7.74289302341782	8.56958525636344
PARS2	na	6.04611842544651	6.44370604687151	5.57618548649724	8.01553717467034	7.85928645182771	9.63653409657271	8.8942589536086	8.86411910519138	8.82051215554298	8.23131215413857
USP24	na	60.6740757483188	65.0527011738302	64.5128028912272	56.8147919945545	57.8332341429948	58.3709145467973	53.4026131339583	58.1616995385713	60.3865832187173	55.8902336675984
PLPP3	na	2.08633663976675	2.09317839739138	2.72703961748405	2.32575171907533	1.94497492999777	3.89875043601797	4.55830771372441	4.7226864085036	4.31047652850064	4.47272212941776
NOL9	na	58.2045344196153	58.3216961312383	52.6277944090579	54.0737274685015	57.7935407770765	43.106938783142	41.35830413428	41.9955806786936	43.1446771047148	41.5324197731649
KLHL21	na	175.848373923198	148.451495360091	143.922568469009	97.1416655520929	105.266806415389	68.3016939592959	75.9347358164335	78.9051913789987	77.1894593159282	77.7652276114735
ZSWIM5	na	10.21879170498	8.9473115810063	11.4372855598958	9.38606943769687	9.8439547477438	19.5305328445806	17.5291020210703	19.9805963436691	18.4392607052528	16.0115935053106
GMEB1	na	26.5262801341773	30.6999498284069	29.1426920316206	20.1011398577225	22.3473650120152	17.3604736396272	19.0485379256451	17.9098799953252	18.5589961643778	19.9205271310203
SLC45A1	na	23.2903294276003	21.5474246790289	22.345444029832	12.8331657356121	14.2896117305958	16.2938343693958	16.8620325995496	17.6192531394173	17.0423470154609	16.0491794055578
SELENON	na	125.520824776171	104.94621886529	106.924374255681	120.565307865637	119.159484486802	129.762184323315	130.004418371912	136.449308848766	124.00602383381	118.357999878458
AK4	na	49.3908265740701	50.6467086741366	51.8544548160401	40.9498427680049	36.517896644856	24.3855805573577	22.1244691471014	24.6306260381957	23.6277972673369	21.4615490411558
JAK1	na	102.528543439966	122.266244035861	116.082343120366	83.4778742025253	97.4869066953983	133.329908778916	134.970379621011	128.820353881183	139.571633520063	134.970967787724
RAVER2	na	53.3506083597498	58.6089951269587	60.0355736684922	54.7382279596658	51.2044420346351	50.0217037074003	46.6948595064452	47.9171028678173	46.2178872222569	41.720349274401
LZIC	na	13.1566943201618	12.9284548074174	12.1292209852276	13.954510314452	15.9567330991654	17.7650609490253	20.3456173563797	17.6919098533943	20.235292592128	19.3191527270649
FBLIM1	na	28.782929969027	23.8047739311177	23.7293148804956	21.5547346821446	21.1565640344655	37.405935787078	39.6535711681717	42.9764463173828	37.3574632470056	37.2476271449832
AKR7A3	na	26.398545237865	26.0621231832064	22.5896565328903	22.5930166995889	23.1015389644633	10.3353667218967	9.67250661204936	9.91764145785757	9.53892491029309	10.1481930667462
DRAXIN	na	6.13127502298801	6.32057790584849	5.33197298343897	7.84941205187924	7.42265942672617	6.95154558874902	10.1913383843432	9.84498474388059	17.880495229336	15.9740076050634
DHRS3	na	1.1070357680395	1.19023869655588	0.691935425331775	1.5781886665154	1.38926780714126	2.7953305012959	2.33474297532226	1.92540292038993	4.31047652850064	3.79617592496801
SDC3	na	79.9194667926978	74.4925253189286	72.9788363305807	70.7693023090065	70.3366444072662	81.6162945049421	88.6090548253257	93.036922247521	92.7550690021805	94.5285391217283
PEF1	na	52.9248253720423	41.4120980974099	44.1617609697045	42.2373124696359	42.1940479711761	38.104768412402	44.1748194695894	43.2670731732907	38.3951705594224	40.7431158679735
SYNC	na	0.553517884019751	1.1081532692072	0.488425006116547	0.622969210466607	0.635093854693149	1.36088458615721	1.11178236920108	1.23516413760863	1.43682550950021	0.789303905191369
RBBP4	na	201.012148496711	217.608467901355	218.895806907899	219.160568242152	214.463256056693	214.54161597446	209.237441883642	208.633754184894	205.066929661447	201.53559712553
KIAA1522	na	75.0655407328323	62.6722237807185	69.5191592039218	52.4540075212883	51.7998425234099	88.2000334487838	94.2050260836378	101.574086139816	90.3603598196802	86.9737731720395
TMCO4	na	20.267270214877	19.6184171363349	20.7987648437963	21.3886095593535	23.7366328191564	19.604094173562	24.3109744731969	24.7759394661497	22.7497372337534	27.2497776792258
CAMK2N1	na	94.5664015698359	89.1858168143426	96.7081512110763	47.6779102410443	48.4655997862709	43.2908421055957	41.728898257347	44.4659089539108	43.1047652850064	40.9310453692096
TTLL10	na	0.723831079102751	0.98502512818418	0.73263750917482	0.789094333257702	1.11141424571301	2.05971721148119	1.89003002764183	1.99805963436691	1.99559098541696	1.8417091121132
SCNN1D	na	1.70313195083	1.51858040595061	1.83159377293705	1.45359482442208	1.30988107530462	1.58156857310163	1.07472295689437	1.27149249459712	1.35700187008354	1.46585010964111
FAAP20	na	87.9667652603696	67.2690077122446	69.8447758746662	64.0412348359672	64.2238660558447	51.0515623131409	49.9190283771283	56.3816100461353	50.1691573733825	52.2819872438664
MEGF6	na	31.6356759866673	27.457575448134	27.9623316001723	23.3821110328466	24.8480470648694	31.0428808301808	31.4634410483904	32.077939220836	37.996052362339	38.3752041523994
NFIA	na	24.9934613784303	24.8308417729762	23.8514211320247	24.0881428047088	22.94276550079	23.3925026161078	23.1250732793824	22.12396940599	23.1089436111284	20.9353464376949
OMA1	na	1.70313195083	1.97005025636836	1.46527501834964	3.77934654349741	3.0960825416291	4.450460403379	5.55891184600538	6.35746247298562	6.30606751391761	6.46477484251979
MYSM1	na	50.9662236285878	60.0454901055606	57.5120444702234	59.7219816433987	55.4516321878955	52.2653242413352	49.1037213063808	43.884655242095	54.8787520989665	49.7261460270563
TM2D1	na	7.87698527258876	8.86522615365762	7.44848134327734	10.092101209559	10.0821149432537	9.04804346472094	10.4878136827968	10.2809250277425	10.5766322227099	10.6743956702071
USP1	na	84.4753447611681	108.024422390865	99.9643179185199	102.831451007688	103.401218217228	78.0117893848501	81.9383606101193	71.130922983462	80.7815230896787	76.2993775018324
FUBP1	na	75.4487454217691	81.2645730751948	67.5654591794557	80.1969030274012	78.5134777864405	73.5613289814711	75.1935475702994	70.6586543426116	81.6196713035538	74.420082489472
DNAJB4	na	1.49024045697625	1.14919598288154	1.01755209607614	1.86890763139982	1.66712136856952	3.01601448824031	3.18710945837642	3.7054924128259	4.15082924966729	3.08204382027106
TYW3	na	27.2075329145093	27.9911307259005	27.9623316001723	33.3080871196146	32.1516263938407	20.7442947727748	20.1232608825395	19.1813724899223	21.4725590030865	24.7315223626629
SNX7	na	10.6871529914583	11.4098744014668	12.2920293205998	15.5326989809674	14.8850122193707	16.5145183563403	17.6773396702971	16.783700928682	17.8405834096277	16.4250384080299
FAM102B	na	5.91838352913426	8.24958544854251	8.01831051707998	10.0090386481635	9.72487464998884	10.8870766892577	8.96837777822201	10.171939956777	9.8582194679598	10.298536667735
AKNAD1	na	1.7882885483715	1.60066583329929	1.95370002446619	1.7443137893065	1.62742800265119	0.956297276759124	1.14884178150778	1.30782085158561	0.638589115333429	1.46585010964111
C1ORF52	na	12.3051283447468	13.6672236535555	13.431687668205	12.5839780514255	14.6468520238607	14.1237751644424	12.6743190088923	14.2407159394878	13.4502832417103	13.8691971912198
WDR63	na	0.596096182790501	0.451469850417749	0.814041676860912	0.539906649071059	0.635093854693149	0.772393954305446	0.963544719974265	0.98086563868921	0.798236394166786	0.451030802966497
ATXN7L2	na	18.0957769775688	17.1968970295488	17.868214807097	15.9064805072474	16.8696805152868	13.5352845325907	14.9349431596011	14.1680592255108	13.6897541599604	13.5685099892421
GBP4	na	0.340626390166	0.246256282046045	0.284914586901319	0.415312806977738	0.317546927346574	1.50800724412016	0.963544719974265	1.12617906664317	0.997795492708482	0.751718004944161
ZNF326	na	11.1555142779365	13.1336683757891	12.2513272367567	20.9732967523758	21.2756441322205	25.4154391630983	22.3097662086349	20.8888052683813	26.2619773680873	27.3249494797203
GFI1	na	1.66055365205925	1.84692211534534	2.68633753364101	3.36403373651968	2.58006878469092	2.35396252740707	1.77885179072172	1.70743277845899	1.99559098541696	2.44308351606852
AGL	na	33.9774824190585	40.9606282469922	40.7834880107317	43.6078447326625	38.0262445497523	41.0472215716609	43.2853935742285	39.9611926873382	46.3376226813819	43.5620583865141
EXTL2	na	10.9852010828535	12.76428395272	14.1643251773799	16.1141369107362	16.1948932946753	20.9281980952285	19.5303102856322	20.4891933415079	22.59008995492	22.9649850510441
SLC30A7	na	19.245391044379	21.3011683969829	21.409296101442	18.1491696649271	19.1322023726311	18.8684808837473	18.7520626271915	20.3075515565655	18.119966147586	18.5674347221208
ZNF281	na	10.6019963939168	12.6821985253713	10.5011376315058	12.0025401216566	12.3049434346798	15.4846597505997	14.8608243349877	13.368835371764	16.0844633424607	16.4250384080299
ARPC5	na	31.5505193891258	38.4570227128574	43.0628047059422	43.8985636975469	39.6139791864851	46.8953472256878	42.3959676788677	42.6494911044864	45.1003562704234	46.3434150048075
ZNF496	na	82.2612732250891	76.0521484385536	75.0953446904191	59.7635129240965	62.4376645895202	74.5176262582302	81.5677664870522	87.1154000583972	74.1960728378027	75.2093863946633
IGSF8	na	30.7415317124815	24.1741583541868	26.822673252567	26.7876760500641	27.507502581397	17.9489642714789	19.678547934859	19.7626262017382	20.6743226089198	19.2815668268177
PEA15	na	110.788733401492	107.778166108819	91.4575823953234	77.1651195364637	77.9974640295023	60.4306317582785	62.6304067983273	58.8882666783411	56.5949603464251	55.2888592636431
PEX19	na	29.8899657370665	28.1553015805978	31.218498307616	40.576061241725	35.6843359605713	40.8633182492072	45.9536712603111	42.0319090356821	42.705647087923	40.2544991647598
NCSTN	na	60.2908710593821	47.7737187169327	48.4761818570673	61.9646708010785	62.8345982487034	54.2882607883256	56.9973761277085	56.0183264762504	60.6659659566757	60.5884711984994
OLFML2B	na	3.27852900534775	2.09317839739138	3.13406045591451	2.94872092954194	3.37393610305735	4.74470571930488	4.70654536295122	4.21408941066475	4.07100561025061	4.96133883263146
KLHDC9	na	1.49024045697625	1.39545226492759	1.58738126987878	2.45034556116865	2.89761571203749	5.88490631851769	6.78187245212656	5.99417890310073	5.22844838179245	5.600299136834
C1ORF74	na	3.065637511494	2.50360553413479	2.44212503058273	3.57169014000855	3.41362946897567	4.78148638379562	3.96535711681717	4.0687759827108	4.23065288908396	4.43513622917055
FLVCR1	na	37.0431199305525	35.2146483325844	39.318212992382	26.247769400993	30.6829718548627	24.4591418863391	22.791538568622	24.2673424683108	22.7896490534617	22.3260247468416
ATF3	na	11.1129359791658	14.9805904911344	11.4372855598958	8.97075663071914	9.76456801590716	11.9904966239798	11.5625366396912	12.0610145201784	8.90033579495966	10.1857789669934
RBM15	na	19.3731259406913	18.3460930124304	18.4787460647427	15.3250425774785	13.5751311440661	6.87798425976754	7.22658539980699	8.75513403422591	10.6165440424183	9.24613146081318
DENND2D	na	17.1590544046123	15.0626759184831	18.8857669031731	18.3983573491138	21.1565640344655	18.4638935743492	19.7156073471657	18.4184769931641	22.2707953972533	19.6198399290426
IER5	na	28.95324316411	28.2373870079465	31.5441149783603	30.8577415584459	30.3654249275162	36.4864191748096	37.0964717190092	38.4354016938216	35.9605495572137	41.19414667094
SNED1	na	63.2713519733346	58.8962941226791	62.1520820283306	69.6894890108644	68.4710562091051	93.3861071419775	92.7597090036764	101.937369709701	112.391684298683	106.781542602318
BPNT1	na	10.4316831988338	10.6300628416543	9.80920220617398	13.7468539109631	12.5431036301897	15.8892470599978	17.0473296610832	17.0379994276015	15.7252569650857	16.988826911738
SPATA17	na	0.12773489631225	0.205213568371704	0.0814041676860912	0.33225024558219	0.396933659183218	0.809174618796182	1.11178236920108	1.05352235266619	0.798236394166786	0.638960304202537
C1ORF115	na	7.70667207750576	9.52190957244707	8.50673552319653	10.6735391393279	9.2882476248873	18.1696482584234	17.4920426087636	17.1106561415784	18.7984670826278	16.8760692109964
BROX	na	8.38792485783776	11.9844723929075	10.6232438830349	17.1524189281806	12.5431036301897	26.5924204268018	23.050954454769	25.6114916768849	27.1001255819624	27.8887379834284
NBPF20	na	39.4275046617146	41.2068845290382	40.2950630046151	36.6305895754365	35.6049492287346	35.9347092074486	34.4652534452333	32.0416108638475	40.0315551674643	36.3831514392974
ACP6	na	23.4606426226833	19.1669472859172	19.659106496191	20.7656403488869	21.712271157322	24.7901678667557	25.6080539039314	25.1755513930231	24.5457691206287	24.6939364624157
KIF26B	na	8.81370784554526	8.61896987161158	8.50673552319653	5.31600392931504	6.47001864468645	6.39983562138798	7.56012011056731	7.15668632673238	6.5056266124593	6.80304794474466
TFB2M	na	26.6540150304895	27.7038317301801	27.8809274324862	25.5417376291309	27.1899556540504	21.4431273980988	16.0467255288022	21.7970141930936	18.7984670826278	19.8453553305259
CNST	na	11.410984070561	13.9134799356015	11.8036043144832	12.2517278058433	11.2332225548851	13.0571358942111	12.2666654735185	11.1891339524547	10.3770731241682	11.6140431763873
PPP1R21	na	7.96214187013026	9.68608042714444	10.5418397153488	8.76310022723027	10.0027282114171	15.1168531056923	14.2678737380805	14.4950144384072	14.6077260132522	13.3429945877589
KLHDC8A	na	0.596096182790501	0.0820854273486817	0.447722922273501	0.456844087675512	0.238160195509931	1.17698126370354	0.815307070747455	1.59844770749353	1.51664914891689	1.65377961087715
B3GALNT2	na	49.0927784826748	52.1242463664129	53.3604319182328	43.690907294058	46.004611099335	46.1965146003638	45.1754236018704	44.5385656678878	43.0648534652981	45.8547983015938
MAPKAPK2	na	61.1850153335678	64.7243594644355	57.8376611409678	53.6999459422215	58.7858749250346	64.0351368783706	69.5975763119873	69.4598185619915	70.8434799823022	67.1284178415136
CAPN2	na	186.280057122031	203.202475401661	197.160894135713	183.319072999973	187.114526938969	131.306972231926	138.602202027067	132.453189580032	150.906590317231	141.811601632716
MRPL55	na	53.6912347499158	44.2030026272651	49.4530318693004	43.8155011361513	48.0289727611694	21.5902500560618	21.5315185501942	24.0130439693914	23.0291199717118	22.589126048572
OBSCN-AS1	na	1.14961406681025	1.1081532692072	1.22106251529137	1.37053226302653	0.833560684284758	1.91259455351825	2.07532708917534	1.59844770749353	2.31488554308368	1.99205271310203
WDR26	na	44.5794788129753	49.128128268186	49.8600527077308	37.7934654349741	35.1286288377148	60.0628251133711	55.0332272754532	58.2706846095368	52.9629847529662	55.2512733633959
REL	na	22.2258719583315	25.0770980550223	21.9791252752446	20.557983945398	20.6405502775273	13.903091177498	14.082576676547	14.6039995093727	15.1664914891689	13.2302368870172
PUS10	na	0.979300871727251	1.55962311962495	1.22106251529137	2.36728299977311	3.13577590754742	5.66422233157327	4.26183241527079	4.94065655043454	4.51003562704234	3.98410542620405
PEX13	na	9.32464743079426	10.2606784185852	10.6232438830349	12.1686652444477	12.0667832391698	14.4548011448591	14.8978837472944	14.4950144384072	13.2108123234603	13.6060958894893
KIAA1841	na	4.55587796847026	6.07432162380244	5.45407923496811	6.0220357011772	8.13714001325597	5.99524831198989	4.89184242448473	5.70355204719281	5.90694931683421	5.52512733633959
DISC1	na	0.936722572956501	1.06711055553286	0.936147928390048	1.37053226302653	1.34957444122294	2.50108518537002	2.44592121224237	2.61564170317123	2.11532644454198	2.06722451359644
MEMO1	na	37.5966378145723	39.7293468367619	40.4578713399873	34.5540255405478	35.0095487399598	29.4245315925884	28.7951633623079	27.100954313413	24.226474562962	26.8739186767538
DPY30	na	45.5587796847026	49.497512691255	51.4067318937666	45.6013462061556	46.7190916858647	42.3345448288366	42.8406806265481	38.7986852637065	36.7986977710888	40.0665696635238
TYW5	na	6.47190141315401	8.20854273486817	7.8555021817078	8.84616278862581	9.2882476248873	10.0411214059708	9.70956602435606	10.6078802406389	9.49901309058475	9.17095966031877
MAIP1	na	12.8160679299958	10.2606784185852	16.4436418725904	14.4113544021275	11.2729159208034	10.2618053929152	12.6372595965856	11.734059307282	9.09989489350136	9.39647506180202
SLC66A3	na	11.3684057717903	10.0144221365392	9.68709595464485	13.9960415951498	12.7415704597813	18.2064289229141	15.9726067041888	16.0208054319238	16.7230524577942	17.8157167171766
ARL5A	na	36.8728067354695	41.6173116657816	43.8768463828031	56.8147919945545	46.4809314903548	39.8334596434666	39.987105878932	36.9096107003051	37.876316903214	42.1713800773675
CLHC1	na	0.510939585249001	0.369384423069067	0.814041676860912	0.955219456048797	0.516013756938183	1.10341993472207	1.18590119381448	0.944537281700721	1.35700187008354	1.27792060840507
DUSP19	na	0.0851565975415001	0.123128141023022	0.244212503058273	0.33225024558219	0.357240293264896	1.1402005992128	1.4453170799614	1.08985070965468	1.67629642775025	1.54102191013553
CFAP36	na	27.1223763169678	36.486972456489	28.2065441032306	29.6118031375127	28.4204499975184	33.8749919959674	36.2441052359551	30.4068347993655	31.0913075527963	32.8500768160598
NUP35	na	19.7989089283988	19.9057161320553	21.8977211075585	17.6923255772516	17.4650810040616	13.8663105130073	14.1937549134671	15.0399397932346	14.0888723570438	13.3429945877589
CCDC138	na	12.603176436142	13.5440955125325	12.5769439075011	13.7053226302653	14.4483851942691	10.151463399443	9.70956602435606	9.59068624496116	10.0976903862098	8.53199935611623
FBXO41	na	39.17203486909	31.5618468155681	31.7883274814186	29.9440533830949	30.5638917571078	22.3994246748579	26.6827768608258	26.5923573155741	23.1488554308368	22.1380952456056
WDCP	na	11.4961406681025	9.72712314081878	10.4604355476627	12.7085718935188	11.9477031414149	11.8433739660168	10.6360513320236	10.244596670754	12.1731050110435	10.0730212662518
SMC6	na	32.6575551571653	46.5834800203768	39.3996171600681	41.1574991714938	41.6780342142379	24.4959225508299	24.6074497716505	23.5771036855295	27.4194201396291	24.5435928614269
VSNL1	na	112.789913443717	121.240176194003	121.577124439177	116.03839826958	111.062037839464	82.6461531106827	79.0106670378898	73.9645348285641	71.2425981793856	74.5328401902136
CCDC74A	na	27.9739422923828	26.4315076062755	29.3462024508359	31.6468358917036	33.6202809328186	27.7694016905053	26.9421927469727	26.9193125284705	30.3728947980462	31.797671609138
H3-3A	na	153.963128355032	157.932362218864	157.354256137214	170.029063176686	170.800553546539	237.492750616679	229.953653363089	227.379186390954	222.428571234575	220.704406251606
COQ8A	na	19.4582825382328	19.5773744226606	19.2113835739175	23.3405797521489	22.1488981824236	42.4816674867995	44.9901265403369	49.2612520763914	47.2156827149654	47.508577912471
SLC16A14	na	3.36368560288925	4.35052764948013	3.86669796508933	7.68328692908815	6.70817884019638	5.14929302870297	4.484188889111	3.7054924128259	4.54994744675068	3.68341822422639
SGCB	na	30.6137968161693	32.99834179417	33.0907941643961	43.0679380835914	39.8124460160768	38.0312070834205	38.2082540882103	33.6400585713411	37.9561405426307	39.0893362570964
SPATA18	na	3.746890291826	4.18635679478276	4.80284589347938	6.31275466606161	6.47001864468645	12.1376192819427	12.3778437104386	11.879372735236	11.7340749942518	10.5992238697127
SGPP2	na	27.931363993612	26.0621231832064	25.6830149049618	22.4684228574956	22.0695114505869	24.7166065377743	25.6080539039314	25.8294618188159	22.9892081520034	24.0549761582132
SMARCAD1	na	43.0040817584576	50.1541961100445	46.2375672456998	43.4832508905691	44.8931968536219	58.4812565402695	54.5885143277728	49.2249237194029	50.7279228492992	48.9744280221121
PDLIM5	na	105.59418095146	110.938455061743	111.238795143044	105.074140165368	92.8427828829547	163.821079641736	156.687195232738	151.343935214046	126.879674852811	116.403533065603
RPRD2	na	80.9839242619666	81.6750002119383	80.7122322607594	78.5356517994902	81.9668006213345	107.9880309448	111.289415157028	105.933488978435	104.090025799349	100.016080557821
ANKRD23	na	21.289149385375	19.2900754269402	19.0078731547023	18.2322322263227	20.600856911609	11.549128650091	12.5631407719722	14.0954025115338	13.649842340252	12.5536906825675
MSX1	na	59.4818833827378	52.863015212551	53.6453465051341	58.5175745031633	53.903590917081	40.4587309398091	42.3218488542543	45.3014611646461	50.1691573733825	52.3195731441136
PACRGL	na	7.70667207750576	7.92124373914778	7.08216258868993	10.7150704200256	8.9310073316224	9.4158501096283	10.1913383843432	9.8086563868921	9.49901309058475	11.3509418746568
LYSMD1	na	4.72619116355326	4.47365579050315	4.5586333904211	4.2777219118707	4.88228400795358	5.92168698300842	5.70714949523219	5.52191026225037	4.98897746354241	4.58547983015938
SCNM1	na	16.9887412095293	17.8535804483383	17.4204918848235	17.5677317351583	19.4100559340594	17.6179382910623	18.0849932056708	17.5829247824288	16.8427879169192	15.5229768020969
TMOD4	na	0.553517884019751	0.697726132463794	0.447722922273501	0.498375368373285	0.516013756938183	0.882735947777653	1.11178236920108	0.98086563868921	0.838148213875125	0.789303905191369
VPS72	na	37.6817944121138	37.0205277342554	34.6374733504318	35.9245578035743	38.5819516726088	47.2631538705952	49.5113748417546	47.8444461538404	45.1402680901317	45.0279084961553
ERCC3	na	80.6858761705713	81.0593595068231	75.5430676126926	73.2196478701752	76.0127957335862	67.5293000049904	61.3703867798994	64.083221727695	61.7036732690925	63.7456868192649
RNF149	na	38.5759386862996	42.6433795076401	43.795442215117	33.225024558219	34.2553747875117	30.601512856292	30.3887180914961	30.8064467262389	29.8939529615461	33.9776538234761
IWS1	na	35.3399879797225	42.6844222213145	37.5680233871311	38.374903364743	41.1223270913814	32.7715720612454	31.648738109924	30.1525363004461	31.3706902907547	34.3910987261954
BOLA3	na	20.267270214877	19.3721608542889	19.9440210830923	23.2159859100555	25.046513894461	8.79057881328579	8.22718953208796	10.3535817417194	8.70077669641797	8.98303015908273
CDC42EP3	na	25.376666067367	28.0732161532491	24.8689732281008	25.0433622607576	21.9901247187503	33.1761593706435	31.4634410483904	31.0244168681698	29.5746584038794	31.3842267064187
S100A11	na	480.112896938978	403.737174414491	402.543609207721	374.653683174617	347.753578810417	411.06070634846	404.799960626112	395.034553892832	366.27076946343	374.430738262687
DHX57	na	30.145435529691	35.5429900419792	35.695727530351	34.3879004177567	33.1439605417987	35.3094379111061	34.131718734473	33.712715285318	32.2088385046298	33.9024820229817
ARHGAP25	na	0.340626390166	0.205213568371704	0.407020838430456	0.373781526279964	0.198466829591609	1.76547189555531	1.66767355380161	1.78008949243597	1.15744277154184	1.61619371062995
TGFA	na	6.13127502298801	5.66389448705903	5.16916464806679	6.85266131513267	6.90664566978799	7.09866824671196	5.33655537216516	6.46644754395109	7.54333392487613	6.91580564548628
CCNYL1	na	14.0082602955768	18.0177513030356	16.1994293695321	14.5359482442208	13.4163576803928	14.0869944999517	13.2672696057995	12.1336712341554	11.0156622395016	13.19265098677
FZD5	na	22.4387634521853	22.0809799567954	21.8570190237155	20.7241090681891	21.5534976936487	12.1376192819427	11.5254772273845	11.9883578062015	16.0445515227524	14.2826420939391
DCAF16	na	42.9189251609161	43.3411056401039	43.5919317959018	53.1600392931504	49.338853836474	51.0147816486502	49.9190283771283	48.8979685065065	59.3488759063005	52.7706039470801
GNPDA2	na	17.9254637824858	17.9767085893613	18.4787460647427	21.2640157172602	20.6802436434457	17.3972543041179	17.8626367318306	16.1297905028892	16.5634051789608	16.2746948070411
PAQR3	na	35.8083492662008	39.1137061316468	40.5799775915164	43.7324385747558	43.9802494375005	37.0381291421707	36.3182240605685	34.6572525670188	36.4794032134221	36.7965963420167
NIPAL1	na	20.9911012939798	22.7376633755848	23.200187790536	17.443137893065	17.5047743699799	9.04804346472094	7.52306069826061	9.30005938905325	8.06218758108454	9.17095966031877
ANTXR2	na	43.0892383559991	48.4304021357222	47.2144172579329	46.4319718201111	44.8931968536219	65.2856794710556	61.9262779644999	63.1023560890058	58.2712567741754	62.0919072083877
HELQ	na	4.30040817584576	4.18635679478276	4.35512297120588	6.64500491164381	5.2792176671368	7.54003622060078	7.3377636367271	7.4473131826403	7.90254030225118	7.32925054820557
MRPS18C	na	13.4121641127863	14.5291206407167	14.4899418481242	18.8552014367893	17.9414013950814	14.3812398158776	14.9720025719078	13.1871935868216	13.6897541599604	14.4705715951751
CGGBP1	na	30.486061919857	30.7820352557556	35.4108129434497	45.5182836447601	41.8368076779112	60.2467284358248	56.552663180028	58.9972517493065	55.2778702960499	56.2660926700705
ABRAXAS1	na	22.0981370620193	26.0621231832064	26.2935461626074	29.4456780147216	29.0952372181299	34.0221146539304	33.8723028483261	33.4584167863986	33.765399473255	36.9093540427583
GPR155	na	4.64103456601176	5.00721106826958	4.5586333904211	6.27122338536384	5.91431152182995	2.90567249476811	3.81711946759036	3.3785371999295	3.95127015112559	4.35996442867614
PMVK	na	10.4742614976045	9.23461057672669	10.7860522184071	11.0888519463056	10.7569021638652	9.78365675453565	9.82074426127617	9.37271610303023	9.61874854970977	11.012668772432
PBXIP1	na	1.192192365581	1.31336683757891	0.773339593017866	1.37053226302653	0.833560684284758	27.3280337166165	30.3145992668827	28.0818199521022	27.9781856155458	30.9707818036994
CLDN1	na	0.38320468893675	0.49251256409209	0.569829173802638	0.456844087675512	0.635093854693149	1.02985860574059	1.03766354458767	0.908208924712231	0.518853656208411	0.451030802966497
PYGO2	na	63.7397132598128	55.2434926056628	58.2446819793982	50.0867245215152	55.2531653583039	61.4237096995283	63.1492385706211	66.1176097190504	56.4353130675918	59.2729646898471
HIPK1	na	53.0951385671253	54.3405529048273	59.2622340754744	48.7992548198842	44.6153432921937	56.5318813222605	52.7355437124377	57.1081771859051	55.3976057551749	48.7864985208761
DCST2	na	1.9586017434545	1.35440955125325	1.3431687668205	1.16287585953767	0.992334147958045	1.76547189555531	1.77885179072172	1.99805963436691	2.11532644454198	1.27792060840507
INAVA	na	97.1210994960809	88.1597489724841	90.5621365507764	67.5298624145802	72.9960999237938	61.9386390023986	67.8187245212656	73.1289826178289	71.1228627202606	75.3597299956522
YY1AP1	na	78.4718046344923	73.5485429044188	78.0258947271184	62.3384523273584	67.0817884019638	69.4786752229994	67.1145956874383	69.3145051340375	64.0983824515929	63.2946560162984
KBTBD8	na	3.1507941090355	3.44758794864463	4.15161255199065	3.77934654349741	3.85025649407721	1.43444591513869	1.70473296610832	1.81641784942446	1.91576734600029	1.54102191013553
EOGT	na	17.1590544046123	20.1519724141014	16.7692585433348	21.471672120749	20.6802436434457	17.3604736396272	15.7131908180419	18.3821486361756	19.1975852797112	21.6494785423918
NAXE	na	68.2530129295123	64.4370604687151	62.0299757768015	70.3955207827266	82.0064939872528	56.053732683881	56.7009008292548	62.8117292330979	59.4686113654255	60.9643302009715
POGLUT1	na	13.795368801723	15.5551884825752	16.03662103416	21.7208598049357	19.608522763651	17.8754029424975	16.3432008272558	16.8200292856705	19.7962625753363	21.5743067418974
SLC22A15	na	1.192192365581	0.902939700835498	0.976850012233094	1.78584507000427	1.62742800265119	4.85504771277709	5.00302066140484	4.46838790958418	3.95127015112559	4.58547983015938
ATP1A1	na	349.951037596795	351.202500911335	350.485643972465	316.343765074943	328.06566931493	252.793507044825	254.153449599366	262.399722527858	252.402347835538	262.65027092749
EIF4E3	na	15.668813947636	13.8724372219272	15.9145147826308	17.069356366785	17.2269208085517	22.1051793589321	22.1615285594081	23.758745470472	21.9914126592949	21.2736195399198
LRRC58	na	105.423867756377	132.075452604029	128.984903698611	123.430966233784	115.507694822316	82.2047851367939	75.1935475702994	72.0028035511857	76.3113992823447	75.1718004944161
TMEM183A	na	66.6350375762238	59.1015076910508	63.3324424597789	60.0542318889809	59.9766759025842	57.4146172700382	59.6285944014843	62.1214904503166	49.9296864551325	55.2512733633959
TRIM46	na	0.425782987707501	0.410427136743408	0.36631875458741	0.166125122791095	0.0396933659183218	1.58156857310163	0.926485307667563	0.871880567723742	0.798236394166786	1.24033470815787
KRTCAP2	na	35.76577096743	32.99834179417	32.4395608229073	33.7649312072901	35.0889354717965	37.1852518001336	40.5429970635326	42.9764463173828	42.2666170711313	40.0665696635238
ARPC2	na	135.65445988361	128.709950082733	140.584997593879	129.369939373565	128.249265282098	124.208303985214	125.927883018175	125.696115180173	117.739868139601	107.83394780924
CCT3	na	353.783084486162	382.64121958588	371.93564215775	343.588285212682	358.034160583263	230.02627572506	229.805415713862	234.317902575756	223.785573104658	225.101956580529
TMEM79	na	4.85392605986551	4.59678393152617	5.49478131881115	4.48537831535957	5.35860439897344	6.91476492425828	7.93071423363434	8.02856689445612	7.10430390808439	7.36683644845278
SSR2	na	367.791344781739	309.544146531879	323.378056132997	270.950075272276	289.721877837831	231.01935366631	235.660802858321	247.904708089451	246.734869436953	234.536017542578
RNF25	na	34.5310003030783	33.1214699351931	33.4164108351404	27.7844267868107	29.2143173158848	24.1648965704132	25.2004003685577	22.4145962618979	22.59008995492	22.2508529463472
STK36	na	18.0957769775688	15.3910176278778	17.5018960525096	17.3185440509717	18.2192549565097	21.9580567009691	21.7168156117277	21.833342550082	23.1488554308368	21.8749939438751
ADORA1	na	12.6457547349128	9.6450377134701	7.81480009786475	12.2101965251455	9.8439547477438	5.99524831198989	6.74481303981986	7.15668632673238	5.7872138577092	6.42718894227258
NEK10	na	10.048478509897	10.1785929912365	10.1348188769183	3.69628398210187	4.3662702510154	6.14237096995283	6.37421891675283	5.26761176333094	4.58985926645902	4.02169132645126
CIP2A	na	40.1087574420466	48.8818719861399	43.8361442989601	36.6305895754365	37.9071644519973	18.8684808837473	16.8249731872429	15.0399397932346	18.8383789023361	17.3646859142101
CWC22	na	20.8207880988968	28.0732161532491	24.99107947963	24.8772371379665	23.935099648748	24.1281159059225	21.7168156117277	20.8161485544043	22.5501781352117	22.1380952456056
AZI2	na	28.0590988899243	31.1103769651504	33.5385170866696	29.196490330535	27.8647428746619	36.302515852356	33.5387681375658	30.7701183692504	34.7631949659635	32.7373191153182
TGFBR2	na	32.1466155719163	33.1214699351931	34.3525587635305	27.3691139798329	26.277008237929	63.0420589371207	63.5939515183015	62.8480575900864	62.1427032858843	61.6408764054212
ANKZF1	na	22.6942332448098	22.1220226704697	25.4388024019035	22.4684228574956	24.2129532101763	34.3899212988377	36.5405805344087	35.9650734186044	34.1645176703384	35.7817770353421
HDAC11	na	5.02423925494851	3.65280151701633	4.31442088736283	5.02528496443063	5.63645796040169	9.23194678717462	8.93131836591531	9.99029817183455	8.30165849933457	10.0730212662518
GLB1L	na	1.31992726189325	1.06711055553286	1.3431687668205	2.40881428047088	1.8258948322428	3.08957581722178	2.81651533530939	3.16056705799856	4.2705647087923	3.75859002472081
STT3B	na	338.582631825004	367.086031103304	377.471125560405	356.50451350969	353.548810234492	483.261150743774	474.064002227339	482.694879306057	442.661992385191	452.421481275643
CHCHD4	na	13.1992726189325	13.1747110894634	14.3678355965951	15.9895430686429	16.9093738812051	13.2778198811555	10.3766354458767	10.2082683137655	11.6941631745434	10.8623251714431
SGO2	na	7.53635888242276	10.2606784185852	8.83235219394089	21.2224844365624	16.9887606130417	18.9052615482381	16.6026167134027	15.076268150223	21.3528235439615	16.7257256100076
SERPINI1	na	0.851565975415001	1.39545226492759	0.854743760703957	1.49512610511986	1.54804127081455	1.28732325717574	1.4082576676547	1.41680592255108	1.15744277154184	1.42826420939391
CLASP2	na	58.5877391085521	63.7393343362513	64.5535049750703	56.4825417489723	57.7141540452399	55.6491453744829	51.1790483955562	53.3663564160907	54.7590166398415	51.4550974384278
SUCLG1	na	64.0377613512081	66.7764951481525	63.7801653820524	76.2929626418104	73.5518070466503	36.0818318654116	37.5782440789964	38.4354016938216	37.9162287229223	39.1645080575908
NUAK2	na	0.681252780332001	0.49251256409209	0.814041676860912	0.913688175351023	0.396933659183218	0.919516612268388	1.00060413228097	1.78008949243597	1.59647278833357	1.42826420939391
PRKCI	na	58.5451608097813	66.9406660028499	67.3619487602404	51.0004126968662	50.9265884732069	60.1731671068433	50.8084542724892	48.1350730097483	51.7656301617161	50.7033794334837
EIF5A2	na	6.89768440086151	8.9473115810063	9.89060637386008	10.839664262119	9.68518128407052	7.02510691773049	6.18892185521932	6.53910425792807	7.70298120370948	8.79510065784669
RPL22L1	na	63.8248698573543	71.3322363660044	70.2924987969397	99.9242613588437	90.659647757447	65.6902667804537	63.7051297552216	62.3394605922476	66.2935325355516	63.5201714177816
PPM1L	na	12.943802826308	13.6672236535555	14.1643251773799	14.2452292793364	15.043785683044	22.3258633458765	20.2344391194596	18.9634023479914	23.5080618082118	22.6267119488193
ICA1L	na	7.70667207750576	7.30560303403267	9.36147928390048	10.0090386481635	11.0744490912118	9.37906944513756	10.0060413228097	8.1012236084331	9.81830764825147	9.65957636353247
SNHG16	na	158.561584622273	152.678894868548	156.987937382627	130.865065478685	150.636323660031	90.9953639500797	92.5002931175295	98.8131310086908	91.3581553123886	94.9795699246948
RYBP	na	50.1572359519436	51.7959046570181	47.9877568509507	37.0459023824142	32.7867202485338	42.7391321382347	39.6906305804784	39.8885359733612	36.8386095907972	38.0369310501746
PPP4R2	na	48.7095737937381	64.3960177550408	59.6285528300618	58.8498247487454	52.1570828166748	57.5249592635104	54.8479302139197	56.1273115472159	52.9230729332579	51.2295820369446
GTPBP8	na	15.7113922464068	16.5402136107594	16.2808335372182	15.9480117879451	16.2742800265119	15.0432917767108	14.0455172642403	15.1125965072115	14.6077260132522	14.4329856949279
NEPRO	na	49.8166095617776	54.0532539091069	54.1744735950937	48.5500671356975	48.1480528589243	52.2653242413352	50.0672660263551	50.3511027860461	50.9274819478409	46.5689304062908
SPICE1	na	7.79182867504726	8.16750002119383	7.93690634939389	10.3412888937457	9.60579455223387	11.549128650091	10.6360513320236	8.1012236084331	11.7739868139601	10.2233648672406
CCDC191	na	0.894144274185751	1.14919598288154	0.691935425331775	1.37053226302653	1.74650810040616	3.38382113314767	4.29889182757749	3.30588048595252	3.19294557666714	4.09686312694568
CDS1	na	37.0005416317818	41.2068845290382	41.6789338552787	32.9758368740324	32.191319759759	29.902680230968	28.9434010115347	26.8466558144936	26.7409192045873	30.0311342975192
WDFY3	na	37.0005416317818	42.6023367939658	43.6733359635879	34.4294316984545	34.2156814215934	53.3319635115665	52.8837813616645	51.7679087085972	48.0937427485488	43.7875737879974
COX18	na	8.17503336398401	7.22351760668399	10.0941167930753	14.7436046477097	15.4407193422272	11.4387866566188	11.1178236920108	11.9157010922245	13.3704596022937	13.1550650865228
PTPN13	na	34.3606871079953	41.1658418153639	37.1203004648576	32.1036799793791	32.7073335166972	55.354900058557	54.1438013800924	51.1139982828044	52.5239547361745	48.7864985208761
C4ORF36	na	1.1070357680395	0.656683418789453	0.936147928390048	1.91043891209759	1.42896117305958	2.68498850782369	2.48298062454907	2.32501484726331	2.83373919929209	2.48066941631573
THOC7	na	16.5629582218218	22.0809799567954	21.0022752630115	22.9252669451711	23.3000057940549	20.0822428119416	17.6032208456837	19.2540292038993	15.6853451453773	17.4774436149517
ATXN7	na	51.5197415126076	53.8069976270608	53.4418360859188	39.9115607505606	35.3270956673064	33.3232820286064	34.761728743687	35.7107749196849	34.0447822112134	33.1507640180375
PSMD6	na	42.5357204719793	46.1730528836334	42.3301671967674	50.5020373284929	48.1877462248426	41.856396190457	39.1347393958779	38.2537599088792	42.6657352682147	41.7955210748954
PPM1K	na	2.76758942009875	3.52967337599331	4.1109104681476	4.69303471884844	4.0090299577505	4.48724106786973	5.70714949523219	4.21408941066475	5.10871292266743	6.27684534128375
GMPS	na	158.774476116127	172.707739141626	172.454729242984	154.330239072927	157.701742793492	126.341582525677	124.556684762827	127.730503171528	118.777575452018	122.492448905651
TIPARP	na	45.4310447883903	49.2922991228833	50.5519881330626	47.553316398951	42.7100617281142	55.7227067034643	53.5137913708784	50.859699783885	52.4042192770495	49.1999434235954
CCNL1	na	65.2299537167891	77.0371735667377	67.2398425087113	72.1398345720331	74.1869009013434	67.4925193404997	62.6304067983273	58.8156099643641	63.9387351727595	62.7308675125903
HESX1	na	1.1070357680395	0.656683418789453	0.691935425331775	2.5334081225642	1.74650810040616	2.61142717884222	2.14944591378875	2.39767156124029	2.95347465841711	2.25515401483248
SLMAP	na	70.2967712705083	83.686093181981	77.1711509664144	62.6291712922429	64.1047859580897	76.1727561603133	76.9723993610211	74.327818398449	75.4732510684696	73.4052631827974
RPL9	na	500.380167153855	565.896936141811	506.211816755958	583.846744049304	632.275625712948	472.079828738591	507.973364487971	494.247296828396	546.791930004248	547.137949898608
SMIM14	na	6.55705801069551	7.75707288445042	6.67514175025947	7.01878643792377	6.90664566978799	29.3141895991162	28.0169157038671	28.5540885929526	31.1312193725046	31.1962972051827
RPP14	na	29.975122334608	31.2335051061734	29.3462024508359	32.6020553477524	32.3500932234323	26.7763237492555	23.5697862270628	24.2310141113223	26.1422419089622	25.5959980683487
ABHD6	na	20.3098485136478	19.7415452773579	22.5082523652042	17.7753881386472	17.1078407107967	10.0779020704615	10.4136948581834	10.3535817417194	9.77839582854313	10.3737084682294
RBM47	na	0.553517884019751	0.287298995720386	0.0814041676860912	0.747563052559928	0.277853561428253	2.35396252740707	2.00120826456194	2.25235813328633	2.63418010075039	2.44308351606852
APBB2	na	37.8946859059675	44.4903016229855	38.5448733993642	37.5858090314853	39.4948990887302	61.7179550154542	58.7021090938168	61.7582068804317	55.9164594113834	52.4699167451025
IL17RE	na	48.5392605986551	36.6921860248607	37.4459171356019	29.0303652077439	29.2937040477215	19.4569715155991	22.3468256209416	23.1411634016677	21.8317653804616	20.409143834234
IL17RC	na	14.135995191889	9.35773871774971	10.9895626376223	7.43409924490151	9.01039406345905	23.9442125834688	25.793350965465	26.3380588166547	28.816333829421	27.1370199784842
CRELD1	na	64.4635443389156	50.810879528834	56.0874715357168	53.4507582580349	52.9509501350413	67.1614933600831	69.1899227766136	72.0391319081742	66.1338852567182	69.7594308588182
PRRT3	na	1.362505560664	1.06711055553286	1.09895626376223	1.37053226302653	1.54804127081455	2.05971721148119	1.59355472918821	1.63477606448202	1.63638460804191	1.57860781038274
U2SURP	na	134.632580713112	166.592374804149	143.881866385166	164.588465405278	165.441949147565	119.095791621002	112.067662815468	103.426832346229	116.582425368059	117.192836970795
MTMR14	na	25.036039677201	20.5213568371704	23.9328252997108	24.420393050291	22.94276550079	33.801430666986	36.2070458236484	37.7451629110403	33.5658403747133	36.9469399430055
MTHFD2L	na	12.943802826308	11.081532692072	11.3558813922097	11.8364149988655	12.2652500687614	15.0800724412016	13.0449131319593	12.3516413760863	13.170900503752	13.0423073857812
RCHY1	na	16.5629582218218	16.9095980338284	17.9089168909401	18.6890763139982	16.6315203197768	15.1904144346738	13.5266854919464	15.6211935050504	13.3305477825853	14.0571266924558
GYG1	na	33.0833381448728	30.0022236959432	31.5034128945173	36.3814018912498	36.2400430834278	23.5764059385615	26.6827768608258	28.7720587348835	26.9005664834207	26.2349583725512
HPS3	na	22.0981370620193	23.3122613670256	20.2696377538367	24.1712053661043	20.4420834479357	24.4223612218484	20.7162114794467	23.4681186145641	21.9115890198783	21.7622362431335
TM4SF18	na	1.40508385943475	1.35440955125325	1.58738126987878	1.82737635070205	1.23049434346798	5.55388033810107	4.11359476604398	4.75901476549209	3.23285739637548	3.79617592496801
TOPBP1	na	98.8242314469109	116.315050553082	107.412799261797	106.403141147696	103.1233646558	81.3956105179977	76.9723993610211	77.9606540972979	80.9411703685121	79.7572803245755
RYK	na	53.6486564511451	55.0793217509654	54.5407923496811	51.041943977564	53.5860439897344	55.5388033810107	55.5891184600538	56.4905951171008	56.2357539690501	54.8378284606766
SNRK	na	14.4340432832843	15.5962311962495	15.9552168664739	18.1907009456249	16.9490672471234	18.7213582257844	18.2702902672043	19.3630142748648	18.3195252461277	17.7405449166822
UCN	na	1.2773489631225	1.06711055553286	0.529127089959593	1.03828201744434	0.516013756938183	0.919516612268388	0.667069421520645	0.835552210735253	0.917971853291804	0.751718004944161
ZNF513	na	18.6067165628178	15.4320603415522	14.5713460158103	14.7436046477097	19.4100559340594	20.1558041409231	21.1238650148204	23.758745470472	21.6322062819199	21.3863772406614
SLC4A1AP	na	24.9934613784303	30.1253518369662	28.8170753608763	27.909020628904	29.3333974136398	27.2912530521258	26.2380639131454	27.7911930961943	27.6588910578791	28.9411431903502
SPDYA	na	22.311028555873	28.6478141446899	24.7061648927287	25.1264248221531	26.8327153607855	28.4314536513386	25.6821727285448	26.955640885459	27.4593319593374	26.0470288713152
KIAA1143	na	24.3973651956398	30.1663945506405	27.5960128455849	39.2055289786984	36.5972833766927	38.0312070834205	38.6529670358907	36.3646853454777	41.7477634149229	39.2772657583324
KIF15	na	29.0383997616515	40.7143719649461	33.7827295897278	42.0296560661471	42.0352745075028	34.6473859502729	33.6128869621792	32.8408347175943	38.1956114608807	35.6690193346005
WDR43	na	139.954868059455	164.745452688804	155.56336444812	145.69173268779	136.545178759027	88.5310594292004	85.459004779256	85.9165642777771	83.0964086327624	86.9737731720395
ZDHHC3	na	58.1193778220738	58.8142086953304	59.0587236562591	60.5110759766564	59.2225019501361	81.1013652020718	83.5689747516142	88.1325940540749	85.6507650940961	85.1696499601735
CDCP1	na	267.987812463101	270.471483113906	273.110982586836	176.051098877863	200.014870862423	174.744936995485	186.00119036734	186.11017285203	198.202096671613	188.155016637524
CLEC3B	na	4.42814307215801	3.61175880334199	5.12846256422374	4.19465935047515	3.85025649407721	2.97923382374958	3.66888181836355	3.7054924128259	2.75391555987541	3.60824642373197
SLC6A20	na	2.6398545237865	2.42152010678611	1.91299794062314	2.6995332453553	2.26252185734434	1.17698126370354	0.815307070747455	1.08985070965468	1.19735459125018	1.01481930667462
LZTFL1	na	5.87580523036351	6.0332789101281	6.47163133104425	8.3893187009503	7.89897981774604	28.0636470064312	24.2739150608902	23.9040588984259	24.9049754980037	24.5811787616741
FYCO1	na	50.4552840433388	59.963404678212	51.2439235583944	48.0516917673243	49.219773738719	40.9368795781887	37.7264817282232	38.7986852637065	44.8608853521734	41.1565607706928
ELP6	na	22.481341750956	20.6034422645191	21.3685940175989	27.4106452605307	25.3243674558893	23.6867479320337	22.9768356301556	24.0130439693914	22.9093845125868	25.5584121681015
DTX3L	na	8.26018996152551	9.60399499979576	8.54743760703957	10.9227268235145	10.0027282114171	16.2202730404144	14.7125866857609	16.2024472168662	15.3660505877106	14.5833292959167
ZNF148	na	34.9567832907858	43.5052764948013	42.4929755321396	42.1127186275426	37.6690042564874	47.0424698836507	46.0648494972312	44.5022373108993	43.3043243835481	38.6007195538827
NMNAT3	na	15.5836573500945	16.1708291876903	16.118025201846	17.7338568579494	19.2512824703861	19.6776555025435	21.1238650148204	18.6001187781065	21.9914126592949	20.5594874352228
SMIM12	na	21.800088970624	22.8607915166078	23.8921232158678	26.2893006816908	26.6739418971122	17.250131646155	19.8638449963926	20.3075515565655	19.4370561979612	19.8453553305259
ZMYM6	na	12.943802826308	13.9545226492759	15.1004731057699	13.8714477530564	13.2575842167195	15.6317824085626	15.4167155195882	14.6039995093727	17.6809361307943	17.5526154154462
TPRA1	na	47.0490201416788	36.1996734607686	41.5975296875926	36.6305895754365	39.2170455273019	37.8105230964761	38.3935511497438	39.7432225454072	34.6035476871302	36.9845258432527
YEATS2	na	75.8745284094766	83.686093181981	81.7704864406786	73.2611791508729	73.0357932897121	93.7906944513756	91.9073425206222	91.2931611120735	88.8037988510549	86.4851564688258
ZC3H12A	na	17.6699939898613	12.887412093743	14.327133512752	10.7981329814212	14.0117581691676	7.83428153652667	9.04249660283541	8.53716389229498	9.37927763145973	8.8702724583411
MEAF6	na	61.9514247114413	71.1270227976327	72.1647946537198	62.8368276957317	65.2955869356393	75.9152915088781	69.4863980750672	71.2035796974389	70.4044499655105	67.0908319412664
SNIP1	na	14.7320913746795	15.8424874782956	13.7573043389494	13.1238847004965	14.0911449010042	14.8226077897664	15.8614284672687	17.0379994276015	16.9625233760442	15.710906303333
POLR2H	na	38.7888301801533	35.7482036103509	42.9814005382561	39.7869669084673	40.6857000662798	22.951134642219	24.0144991747432	24.1946857543338	21.9515008395866	24.1301479587076
KLF15	na	13.2418509177033	11.4509171151411	12.536241823658	9.13688175351023	13.3766643144744	8.60667549083212	9.30191248898233	10.6805369546158	11.9336340927934	10.7495674707015
CAMK2N2	na	22.3536068546438	21.916809102098	21.4907002691281	22.9252669451711	25.9594613105824	23.2453799581449	22.1244691471014	25.7204767478504	25.1444464162538	25.3328967666182
TMEM41A	na	24.2696302993275	24.2152010678611	23.9328252997108	27.0783950149485	27.1105689222138	22.6936699907838	23.9774397624365	23.3228051866101	22.1909717578366	21.1984477394253
RPN1	na	531.292012061419	531.215843086993	552.408681917815	459.502089640169	519.070146113894	343.457845014488	361.99633941187	352.966316500162	357.929199144387	367.026315913987
SENP2	na	22.9497030374343	26.5546357472985	25.4795044857465	28.4904585586728	26.1579281401741	28.7624796317552	26.7939550977459	29.8982378015267	26.8606546637123	28.4149405868893
IFT122	na	25.6321358599915	22.6555779482361	21.9384231914016	30.4008974707704	27.507502581397	26.6292010912925	25.163340956251	26.3380588166547	27.2198610410874	26.4604737740345
RFC4	na	60.2057144618406	65.2579147422019	58.977319488573	54.2398525912926	62.8345982487034	35.4565605690691	32.760520479125	34.6935809240072	30.2930711586295	32.8500768160598
BAP1	na	96.5250033132904	89.4320730963887	94.5509407673949	85.3883131146229	85.6582836517384	75.9520721733689	80.1224494070908	79.7044152327454	76.9100765779698	70.7366642652456
TKT	na	726.04515063883	685.20810479312	702.436562963281	448.994675623632	487.434533476992	431.142949160402	452.828958975598	453.305238502369	380.559200919015	378.001398786172
PRKCD	na	52.4990423843348	48.9639574134886	49.8193506238878	31.0653979619348	33.3821207373086	27.4383757100887	26.7198362731325	28.881043805849	29.8540411418378	26.009442971068
RFT1	na	18.564138264047	14.8985050637857	19.4962981608188	22.75914182238	23.7763261850748	11.2916639986558	12.4149031227453	13.368835371764	13.0910768643353	10.5240520692183
SFMBT1	na	32.6575551571653	33.2445980762161	31.9918379006338	27.1614575763441	28.3807566316001	28.50501498032	24.7556874208773	24.6306260381957	23.7874445461702	24.017390257966
GNL3	na	184.917551561367	203.28456082901	186.415544001149	181.782415614156	193.108225192636	116.374022448687	109.214088067852	101.065489141977	117.221014483392	111.32943653223
PBRM1	na	50.7533321347341	59.7581911098403	57.8783632248108	58.1022616961855	60.810236586869	80.9542425441089	74.5635375610855	78.1422958822404	82.1385249597623	77.502126309743
UVSSA	na	33.7645909252048	32.99834179417	35.2887066919205	31.5637733303081	27.9044362405802	22.252302016895	22.6433009193952	24.1946857543338	26.1422419089622	25.7087557690903
TASOR	na	27.9739422923828	34.1885804907259	34.8816858534901	36.4644644526454	31.079905514046	54.6192867687423	55.4038213985203	56.0546548332389	51.9252774405494	51.304753837439
ARHGEF3	na	40.1513357408173	42.3150377982454	40.172956753086	39.6208417856762	38.9391919658737	49.6906777269837	49.1778401309942	49.1885953624145	46.8963881572987	45.4413533988745
SLBP	na	159.49830719523	163.965641128992	165.209758318922	150.426298687337	151.390497612479	96.7331476106344	84.4213412346683	90.1306536884418	84.692881421096	85.62068076314
LRPAP1	na	56.9271854564928	65.3400001695506	64.6349091427564	61.0509826257275	62.6361314191118	44.6885073562437	47.213691278739	47.0088939431051	39.871907888631	44.1258468902223
UBXN7	na	22.5239200497268	26.2262940379038	26.9040774202531	27.9920831902995	25.046513894461	56.4951006577698	55.8485343462007	53.7659683429641	51.0073055872576	45.6668688003578
RNF168	na	15.7113922464068	18.2640075850817	16.5250460402765	17.816919419345	16.155199928757	15.2271950991645	15.4167155195882	15.294238292154	14.7673732920855	18.7553642233568
PIGX	na	12.0496585521223	11.8613442518845	11.8036043144832	18.9797952788826	19.2512824703861	11.9169352949983	11.4884178150778	11.2981190234202	13.2507241431686	14.5081574954223
MELTF	na	46.4955022576591	44.8596860460545	48.191267270166	40.1192171540495	42.7100617281142	32.2566427583751	30.7963716268698	34.7662376379842	34.0447822112134	39.1645080575908
ABLIM2	na	8.60081635169151	7.59290202975305	7.8555021817078	7.68328692908815	7.54173952448114	7.13544891120269	8.33836776900807	8.93677581916836	8.22183485991789	8.23131215413857
C1ORF50	na	11.1980925767073	9.15252514937801	8.79165011009784	8.76310022723027	9.12947416121401	9.82043741902639	10.1913383843432	8.57349224928346	8.58104123729295	9.39647506180202
ERMAP	na	6.94026269963226	7.22351760668399	7.24497092406211	7.6002243676926	8.29591347692925	12.799671242776	13.1560913688794	13.7684472986374	13.5700187008354	13.3805804880061
ZNF691	na	4.64103456601176	4.55574121785183	4.51793130657806	5.73131673629278	6.11277835142156	8.3859915038877	7.85659540902093	7.99223853746764	7.30386300662609	7.29166464795836
AIMP1	na	36.617336942845	42.7254649349888	39.6438296631264	41.6558745398671	39.8124460160768	30.1601448824031	30.0551833807357	27.6458796682403	27.6588910578791	25.6711698688431
SGMS2	na	24.3122085980983	29.6738819865484	27.9216295163293	23.4236423135444	22.1488981824236	20.9281980952285	21.4573997255808	19.8352829157151	19.876086214753	22.0629234451111
METAP1	na	105.168397963753	109.460917369467	112.704070161393	90.4966606404491	94.7480644470341	82.2415658012847	80.7154000039981	82.71966886279	70.6040090640522	78.8928046188897
DNAJB14	na	27.8036290972998	37.3488694436502	34.1490483443152	36.3814018912498	36.2003497175095	41.7092735324941	38.3935511497438	37.7088345540518	41.4284688572562	38.6383054541299
H2AZ1	na	134.717737310653	128.135352091292	145.143630984301	201.509773945598	177.111798727552	163.416492332338	162.876117087958	167.001457076085	173.616415731276	176.916832463608
SLC9B2	na	10.6019963939168	10.7531909826773	9.23937303237135	12.7501031742165	9.8439547477438	13.3881618746277	13.0078537196526	14.2770442964763	14.4879905541272	14.5833292959167
BDH2	na	3.917203486909	3.20133166659858	3.25616670744365	6.31275466606161	4.76320391019861	11.3284446631465	11.2290019289309	12.3516413760863	13.649842340252	13.0423073857812
PGRMC2	na	33.4239645350388	41.6993970931303	41.5975296875926	42.6110939959159	39.97121947975	45.9390499489287	38.3564917374371	37.4182076981439	38.3951705594224	42.4720672793451
CDC25A	na	58.7580523036351	58.8552514090048	54.7036006850533	43.9816262589424	44.655036658112	21.00175942421	20.6050332425266	19.3630142748648	17.880495229336	19.3191527270649
ZNF589	na	9.06917763816976	8.37271358956553	8.7509480262548	13.6222600688698	10.7172087979469	13.2778198811555	12.1554872365984	11.952029449213	12.9713414052103	13.0423073857812
PLXNB1	na	71.2334938434648	59.1425504047251	65.0419299811868	59.9296380468876	63.033065078295	92.6504938521628	89.1649460099263	93.4728625313829	97.3848400883479	93.9647506180202
CCDC51	na	13.965681996806	15.1858040595061	19.0485752385453	15.5326989809674	18.4177217861013	13.2410392166648	14.9349431596011	13.4051637287525	13.4901950614187	13.7564394904782
ATRIP	na	54.2021743351648	43.6694473494986	48.0284589347938	47.0964723112755	49.1006936409641	20.7442947727748	23.792142700903	25.6478200338734	23.8672681855869	25.4832403676071
SHISA5	na	69.7006750877178	54.545766473199	60.0762757523353	64.2073599587583	62.9536783464584	99.3445747894767	102.321037378806	105.715518836504	97.3050164489312	102.346406373148
SPRY1	na	2.9804809139525	3.40654523497029	3.25616670744365	2.24268915767978	2.22282849142602	1.76547189555531	1.59355472918821	2.17970141930936	1.79603188687527	1.57860781038274
BSN	na	5.40744394388526	5.49972363236167	4.27371880351979	8.26472485885698	7.74020635407275	8.3859915038877	10.1913383843432	8.97310417615685	11.2551331577517	10.5616379694655
APEH	na	258.27996034337	231.9323749737	249.503773957869	221.777038926112	232.523737549529	124.723233288084	132.302101934928	138.047756556259	127.997205804644	126.363796631114
INTU	na	4.89650435863626	3.16028895292424	4.02950630046151	5.8559105783861	5.59676459448337	10.3353667218967	10.8954672181705	8.53716389229498	9.41918945116807	8.75751475759948
RNF123	na	48.5392605986551	44.7776006187059	46.8480985033455	37.7519341542764	45.5679840742334	46.453979251799	49.7707907279015	49.9514908591727	50.6081873901742	46.1178996033243
HSPA4L	na	40.3216489359003	45.7215830332157	46.2782693295428	49.2976301882575	45.8458376356617	31.1164421591623	30.4257775038028	28.6994020209065	32.8075158002549	33.4890371202624
MFSD8	na	10.0059002111263	10.0965075638878	10.8674563860932	11.4211021918878	12.0667832391698	12.799671242776	10.8954672181705	12.7875816599482	13.9691368979188	12.7416201838035
ABHD18	na	7.49378058365201	8.45479901691421	8.71024594241175	9.67678840258129	8.77223386794912	9.48941143860977	8.07895188286115	7.81059675252519	10.2972494847515	9.69716226377968
MON1A	na	19.1176561480668	15.1037186321574	14.7341543511825	17.3185440509717	15.7979596354921	10.1882440639337	10.3766354458767	11.4071040943856	11.414780436585	11.8771444781177
MST1R	na	60.7166540470896	51.5906910886464	58.4888944824565	55.8595725385057	62.7552115168667	43.2908421055957	44.0636412326693	50.2784460720691	57.3931967405919	54.3116258572157
RAD54L2	na	63.6119783635006	68.3361182677775	64.4721008073842	57.6869488892078	53.903590917081	45.4976819750399	47.9178201125664	47.8444461538404	45.1402680901317	46.2682432043131
TEX264	na	59.8225097729038	46.2961810246565	51.4474339776096	57.8115427313011	54.4592980399375	46.6011019097619	48.6590083587004	55.8003563343195	50.1691573733825	51.8685423411471
DUSP7	na	58.0342212245323	52.7809297852023	57.3085340510082	44.8122518728979	45.6473708060701	28.4682343158293	30.3145992668827	31.5693422229972	28.8562456491293	30.7452664022162
POC1A	na	21.0762578915213	18.6333920081507	19.9033189992493	21.1394218751669	24.2526465760946	18.4271129098585	18.7891220394982	20.6708351264504	20.1953807724197	19.5446681285482
PPM1M	na	11.5387189668733	10.3017211322595	8.71024594241175	10.8811955428167	11.0744490912118	19.2362875286547	18.7520626271915	19.7989545587266	18.7186434432111	20.2588002332451
WDR82	na	126.372390751586	112.99059074546	129.269818285513	119.734682251682	115.229841260888	124.355426643177	122.036644725971	129.546921020953	116.223218990684	116.441118965851
PITX2	na	3.61915539551375	4.06322865375974	2.93055003669928	3.94547166628851	3.17546927346574	4.56080239685121	4.92890183679144	4.28674612464173	4.39030016791732	3.68341822422639
C4ORF3	na	11.6238755644148	11.9844723929075	14.1643251773799	13.3730723846832	10.359968504682	15.7789050665255	16.3061414149491	19.3630142748648	17.2019942942942	15.3726332011081
PRSS12	na	1.31992726189325	1.1081532692072	1.8722958567801	1.49512610511986	1.2701877093863	3.67806644907355	4.00241652912387	3.12423870101008	2.63418010075039	2.85652841878781
HMGB2	na	59.2689918888841	73.0560303403267	65.8152695742047	112.466708129571	114.594747406195	167.278462103865	165.8779294848	146.294293592646	173.815974829818	170.827916623561
SAP30	na	7.36604568733976	9.52190957244707	8.42533135551044	8.47238126234585	8.21652674509261	11.8065933015261	10.9695860427839	10.5715518836504	9.69857218912645	11.0878405729264
MAD2L1	na	31.4653627915843	32.4237438027293	36.0620462849384	42.2788437503337	39.6536725524035	28.1372083354127	25.5709944916247	28.5177602359641	28.0979210746709	28.0766674846644
ANXA5	na	106.14769883548	107.860251536168	107.412799261797	82.6887798692676	85.4201234562285	106.259339713735	106.805226267917	108.658115752571	92.5954217233472	95.1674994259308
FBXO8	na	2.043758340996	2.09317839739138	2.36072086289664	2.36728299977311	2.65945551652756	7.90784286550814	6.22598126752602	6.46644754395109	7.74289302341782	7.25407874771116
CEP44	na	1.7882885483715	2.46256282046045	3.05265628822842	3.57169014000855	3.453322834894	7.2457909046749	7.3007042244204	6.46644754395109	7.34377482633443	7.36683644845278
HPGD	na	81.1116591582789	101.416545489296	99.9236158346769	113.04814605934	104.711099292533	182.358534545067	171.659197804646	164.858084013764	164.516520837775	160.830067157803
TMEM144	na	3.87462518813826	3.69384423069067	3.82599588124628	6.35428594675939	6.35093854693149	5.92168698300842	7.52306069826061	6.24847740202015	6.66527389129266	8.04338265290253
GASK1B	na	1.23477066435175	1.43649497860193	1.62808335372182	2.07656403488869	1.66712136856952	3.4206017976384	3.37240651990993	2.39767156124029	3.5521519540422	3.15721562076548
NAA15	na	98.7390748493694	121.4043470487	120.600274426944	118.488743830749	113.99934691742	79.2991126420258	78.1583005548356	74.1098482565181	75.3136037896362	76.4497211028212
FAM160A1	na	24.6528349882643	23.599560362746	25.1131857311591	21.4301408400513	18.5368018838563	23.0246959712004	19.4191320487121	22.051312692013	20.6344107892114	21.0856900386837
ARFIP1	na	18.9899212517545	22.4503643798644	21.2871898499128	23.6312987170333	23.935099648748	24.4223612218484	22.2727067963282	21.2157604812777	23.7874445461702	23.2656722530218
ICE1	na	80.0046233902394	91.5662942074544	91.2540719761082	80.9444660799611	84.8247229674537	85.9196322503582	85.2737077177225	76.4348631037814	80.2626694334703	76.6376506040572
HHIP	na	4.68361286478251	6.7310050425919	5.86110007339856	9.38606943769687	7.77989971999107	26.4085171043481	24.6445091839572	23.831402184449	24.9448873177121	23.2280863527746
ANAPC10	na	6.30158821807101	7.18247489300965	8.79165011009784	8.43084998164808	8.57376703835751	8.86414014226726	9.00543719052871	7.12035796974389	8.18192304020955	7.40442234869999
ABCE1	na	162.223318316558	187.565201491738	179.089168909401	171.897970808086	167.347230711645	127.187537808963	119.850139399876	118.139816926567	117.699956319893	120.913841095268
OTUD4	na	108.021143981393	118.079887241079	114.006536844371	75.088555501575	75.1395416833831	82.057662478831	77.2688746594747	75.3450123941267	75.9521929049697	67.203589642008
LSM6	na	5.06681755371926	6.40266333319717	6.26812091182902	7.68328692908815	6.94633903570631	5.29641568666592	5.855387144459	5.0859699783885	6.14642023508425	5.90098633881167
TMEM184C	na	28.612616773944	30.9051633967786	30.9742858045577	30.5670225935615	31.4768391732292	35.3462185755969	33.7981840237127	31.2423870101008	35.6811668192553	32.9628345168015
PRMT9	na	9.36722572956501	9.35773871774971	11.0709668053084	8.76310022723027	10.0821149432537	12.8732325717574	11.4513584027711	12.0610145201784	11.414780436585	11.7268008771289
ITGA2	na	366.897200507553	430.825365439556	397.04882788891	195.197019279537	200.054564228342	94.4895270766996	91.2773325114083	91.0751909701426	109.039091443183	97.6481688422465
MOCS2	na	22.14071536079	23.8868593584664	22.7931669521055	30.2347723479793	28.5395300952734	24.8269485312465	23.9774397624365	23.4681186145641	21.3528235439615	21.6118926421446
TMEM161B	na	21.289149385375	25.2412689097196	26.0493336595492	23.3405797521489	23.6969394532381	18.5742355678214	17.1585078980033	16.2751039308432	16.5234933592525	16.5002102085243
ELOVL7	na	31.7634108829795	32.628957371101	33.6199212543556	36.1322142070632	35.9224961560812	28.4682343158293	28.7581039500012	28.4814318789756	30.4527184374629	30.0311342975192
NDUFAF2	na	16.6481148193633	20.1519724141014	17.7461085555679	17.3600753316694	18.1795615905914	14.050213835461	13.3043290181062	11.6614025933051	11.8937222730851	11.200598273668
LMBRD2	na	4.13009498076276	4.9251256409209	4.92495214500851	7.30950540280819	6.82725893795135	8.75379814879506	8.00483305824774	7.73794003854821	9.1398067132097	9.73474816402689
NIPBL	na	36.8302284366988	46.7476508750742	38.3413629801489	38.7486848910229	39.4552057228119	60.4306317582785	54.1808607923991	50.2784460720691	55.5572530340083	53.0337052488106
SLC25A46	na	19.1176561480668	18.305050298756	21.2464877660698	24.7526432958732	23.9747930146664	21.4431273980988	20.0491420579261	19.9079396296921	19.4769680176696	18.3795052208847
STARD4	na	58.6303174073228	53.8890830544095	61.1345299322545	48.9238486619775	43.662702510154	47.704521844484	46.0277900849245	45.0834910227152	49.5704800777574	48.410639518404
PGGT1B	na	16.7758497156755	19.0848618585685	19.2113835739175	21.471672120749	19.7672962273243	17.8386222780067	17.4920426087636	15.9844770749353	19.3971443782529	18.4922629216264
CCDC112	na	26.0153405489283	34.5990076274693	25.7644190726479	26.3723632430864	30.7226652207811	21.1856627466637	22.0874097347947	19.7626262017382	20.7940580680448	23.9046325572243
ANKRD33B	na	7.87698527258876	9.35773871774971	8.87305427778394	10.3412888937457	10.0027282114171	15.99958905347	15.9355472918821	16.3477606448202	16.4436697198358	15.7484922035802
CMBL	na	47.0064418429081	54.4636810458503	55.7211527811294	51.041943977564	51.5219889619817	63.00527827263	61.666862078353	61.1406248116274	62.222526925301	54.9505861614182
C5ORF63	na	0.808987676644251	0.697726132463794	0.773339593017866	1.49512610511986	1.19080097754965	2.02293654699045	2.18650532609545	2.07071634834389	3.03329829783379	2.02963861334924
PRRC1	na	68.8065308135321	65.7914700199684	71.3100508930159	73.427304273664	65.6925205948226	73.5981096459618	69.5234574873739	69.205520063072	66.8522980114683	62.2798367096238
F2RL1	na	160.09440337802	156.126482817193	155.481960280434	63.9166409938738	66.2482277176791	42.8862547961976	43.9895224080559	42.4315209625555	42.7854707273397	42.7727544813228
AGGF1	na	23.2477511288295	32.0954020933345	26.2935461626074	29.8609908216993	30.4448116593528	33.1393787061527	32.3158075314446	32.9498197885598	30.0935120600878	32.6621473148238
WDR41	na	39.17203486909	39.8935176914593	44.3652713889197	38.5410284875341	38.0262445497523	41.3782475520775	40.7653535373728	41.4506553238662	38.0359641820473	37.6610720477025
NDUFS4	na	21.8852455681655	22.8607915166078	23.0373794551638	24.7111120151754	27.3487291177237	18.7581388902751	18.2332308548976	19.5446560598072	18.5989079840861	18.6801924228624
GRPEL2	na	44.8349486055998	54.1353393364556	51.2032214745513	47.4702538375554	50.7281216436152	36.7438838262448	33.761124611406	33.8217003562835	36.3995795740054	33.601794821004
CDC20B	na	0.468361286478251	0.943982414509839	0.936147928390048	1.20440714023544	1.38926780714126	0.147122657962942	0.111178236920108	0.145313427953957	0.159647278833357	0.413444902719289
ARSK	na	4.13009498076276	5.04825378194392	3.45967712665887	2.90718964884416	3.6517896644856	5.73778366055474	7.07834775058018	5.23128340634245	4.58985926645902	5.78822863807004
RHOBTB3	na	261.984272336425	279.090452985518	299.526635000972	288.144025481154	250.028511919509	318.226309173844	297.809437296661	296.25775124113	272.996846805041	271.069512582865
GPX8	na	30.8692666087938	32.7110427984496	30.0788399600107	31.6883671724014	33.302734005472	56.7893459736957	58.9615249799637	57.1445055428936	51.5660710631744	51.8685423411471
TIGD6	na	1.74571024960075	1.60066583329929	1.95370002446619	2.49187684186643	1.78620146632448	3.78840844254576	3.0018123968429	3.01525363004461	3.3525928555005	3.64583232397918
SERINC5	na	105.253554561294	102.811997754224	104.604355476627	76.7082754487882	75.734942172158	158.083295981181	156.613076408125	160.498681175146	135.54053972952	131.437893164487
CASP3	na	17.712572288632	22.5324498072131	20.0661273346215	22.4684228574956	20.8390171071189	25.2683165051353	24.7556874208773	22.7052231178058	22.1510599381283	24.4308351606852
PRIMPOL	na	3.6617336942845	4.51469850417749	3.37827295897278	8.05706845536811	6.98603240162463	8.01818485898035	6.96716951366007	8.21020867939857	8.62095305700129	8.00579675265532
ERAP1	na	8.34534655906701	9.8502512818418	9.44288345158657	8.84616278862581	8.73254050203079	23.3189412871263	24.3109744731969	22.6325664038288	21.4326471833782	18.8681219240984
ERAP2	na	6.30158821807101	6.11536433747678	8.01831051707998	12.9992908584032	10.7965955297835	12.7628905782852	13.2672696057995	12.7875816599482	15.884904243919	16.3498666075355
CMYA5	na	0.29804809139525	0.246256282046045	0.36631875458741	0.789094333257702	0.754173952448114	1.94937521800898	1.11178236920108	1.38047756556259	1.43682550950021	1.24033470815787
CFAP97	na	87.1151992849546	108.681105809655	101.42959293687	96.5186963416263	95.8991720586654	76.5037821407299	71.1911310411755	73.5285945447023	74.7947501334278	73.0294041803253
RICTOR	na	7.57893718119351	6.52579147422019	7.69269384633561	11.5872273146789	9.24855425896898	25.5993424855519	26.2380639131454	23.5044469715525	27.4593319593374	22.7394696495609
TENT2	na	27.761050798529	31.3566332471964	31.7069233137325	32.1036799793791	31.4768391732292	40.0173629659203	35.6140952267411	34.5119391390648	35.760990458672	33.1507640180375
ANKRA2	na	1.873445145913	1.92900754269402	1.46527501834964	3.488627578613	3.21516263938406	10.1882440639337	9.07955601514212	10.3535817417194	11.1353976986267	9.62199046328526
UBLCP1	na	14.9024045697625	16.4170854697363	16.97276896255	23.8389551205222	19.7672962273243	24.1648965704132	22.6062415070885	21.3610739092317	23.1887672505451	24.9194518638989
UTP15	na	29.7196525419835	32.8341709394727	31.4627108106742	31.4391794882148	28.3807566316001	21.7373727140247	20.3456173563797	19.5446560598072	19.0778498205862	18.8681219240984
TLR3	na	0.766409377873501	1.43649497860193	0.976850012233094	2.11809531558646	2.38160195509931	9.30550811615609	9.33897190128903	8.21020867939857	9.49901309058475	9.02061605932994
KLKB1	na	1.192192365581	1.02606784185852	1.46527501834964	1.66125122791095	1.62742800265119	2.75854983680517	2.66827768608258	3.59650734186044	2.67409192045873	2.66859891755177
NSA2	na	86.4339465046226	102.196357049109	92.7193469944578	91.0365672895201	99.2731081617228	87.6851041459135	83.2724994531606	81.6661465101239	89.8015943437634	84.8313768579486
GFM2	na	28.5700384751733	31.4797613882194	38.7076817347363	32.6020553477524	34.6126150807766	30.454390198329	31.3522628114703	32.7681780036173	30.2531593389212	30.9707818036994
TERT	na	16.520379923051	13.5851382262068	12.6583480751872	11.5872273146789	12.9797306552912	4.67114439032341	4.18771359065738	4.68635805151511	4.19074106937563	3.75859002472081
CCDC127	na	7.36604568733976	8.66001258528592	7.73339593017866	7.64175564839038	7.06541913346128	10.2250247284245	9.82074426127617	9.59068624496116	10.4169849438766	8.68234295710506
FOXQ1	na	0.12773489631225	0.369384423069067	0.203510419215228	0.456844087675512	0.198466829591609	2.09649787597193	1.63061414149491	1.63477606448202	1.43682550950021	1.31550650865228
SEPTIN8	na	59.2689918888841	61.0305152337448	62.477698699075	64.4150163622471	65.5734404970676	49.4699937400393	50.8084542724892	51.3319684247353	50.9673937675493	47.9971946156847
SHROOM1	na	37.128276528094	31.7260176702655	32.9279858290239	31.1899918040281	32.7073335166972	21.8109340430062	21.4203403132741	25.0665663220576	22.7497372337534	23.9422184574715
GDF9	na	0.29804809139525	0.287298995720386	0.122106251529137	0.539906649071059	0.357240293264896	1.72869123106457	1.96414885225523	1.81641784942446	2.4346210022087	1.91688091260761
UQCRQ	na	50.1146576531728	39.1957915589955	38.2192567286198	50.4605060477951	50.8075083754519	30.8957581722178	29.276935722295	35.0205361369036	32.7276921608382	32.2862883123517
SLC35A1	na	14.0082602955768	12.641155811697	11.8443063983263	15.2835112967808	15.9964264650837	21.2224434111544	19.5303102856322	18.8907456340144	20.3151162315447	20.6722451359644
CITED2	na	8.77112954677451	8.49584173058855	8.3032251039813	8.22319357815921	7.70051298815443	13.4985038680999	14.453170799614	14.4223577244302	15.2064033088773	15.4853909018497
CREBRF	na	0.29804809139525	0.451469850417749	0.488425006116547	0.913688175351023	0.396933659183218	13.2042585521741	13.5637449042531	12.2063279481324	16.1243751621691	13.4181663882533
DCBLD1	na	24.7805698845765	27.088191025065	27.1075878394684	21.7623910856335	23.1015389644633	19.4937521800898	21.3462214886606	19.7262978447497	22.0712362987116	23.0401568515385
SFXN1	na	136.420869261483	141.022764185035	141.968868444543	136.513319653582	134.084190072091	102.103124626282	100.171591465017	95.5072505227382	93.6730408554723	97.9864419444714
PDSS2	na	8.34534655906701	8.16750002119383	9.68709595464485	11.0473206656078	9.60579455223387	13.2410392166648	11.5254772273845	11.6977309502935	13.0112532249186	12.5161047823203
STXBP5	na	10.900044485312	11.6150879698385	12.9839647459315	13.040822139101	11.5110761163133	15.99958905347	15.4537749318949	13.4778204427295	17.3217297534193	17.1767564129741
DAGLB	na	96.7378948071441	78.0632414085963	83.8462927166739	74.9639616594817	79.2676517388886	69.4051138940179	72.2658539980699	75.4903258220807	70.5241854246355	70.623906564504
KIAA0895	na	9.83558701604326	11.8203015382102	11.4372855598958	10.465882735839	9.6454879181522	14.4180204803683	12.0072495873716	12.3516413760863	11.5345158957101	10.6368097699599
STK17A	na	24.4399434944105	28.8530277130616	28.6542670255041	25.5002063484331	24.054179746503	20.5971721148119	19.4561914610188	20.9977903393468	18.7984670826278	20.1836284327507
TRA2A	na	40.1513357408173	45.2701131827979	47.8656505994216	64.622672765736	56.6027397995269	62.1593229893431	56.5156037677213	50.3147744290576	59.2291404471755	61.0770879017131
GALNT10	na	29.0809780604223	30.9051633967786	25.0724836473161	31.1899918040281	31.3180657095559	38.251891070365	40.2835811773856	41.5959687518202	41.3885570375478	41.9458646758842
SAP30L	na	8.26018996152551	7.8391583117991	7.44848134327734	6.89419259583045	4.96167073979022	16.9191056657383	19.4932508733255	18.563790421118	18.7585552629195	17.2519282134685
RPS14	na	802.643510127409	742.544775796174	742.161796794093	717.660530457531	802.718938966222	621.041519926069	693.307485433791	742.260989988812	690.394657314853	719.01827172909
COG5	na	66.8053507713068	71.8657916437708	72.2869009052489	64.996454292016	69.1061500637982	73.9659162908692	75.4159040441396	73.4196094737368	72.5596882297608	74.8335273921913
BMT2	na	2.00118004222525	2.0110929700427	2.15721044368142	2.28422043837756	1.54804127081455	8.31243017490623	8.15307070747455	10.0629548858115	6.78500935041768	6.61511844350862
SLU7	na	11.5387189668733	15.8835301919699	14.1236230935368	17.3600753316694	17.7826279314082	31.7784941199955	29.5363516084419	27.028297599436	33.4860167352967	27.9639097839228
RP9	na	26.3559669390943	28.8940704267359	26.6598649171949	27.3691139798329	27.2693423858871	21.5166887270803	21.1979838394338	20.416536627531	24.4260336615036	20.3715579339868
PTTG1	na	23.9715822079323	22.039937243121	22.1012315267737	43.151000644987	37.2720705973042	43.1437194476328	41.2471258973599	40.8694016120504	42.5459998090897	45.2534238976385
CAMLG	na	32.4020853645408	36.9794850205811	34.5967712665887	31.9790861372858	33.3424273713903	38.6932590442538	38.4306105620505	39.4162673325108	37.9162287229223	38.4503759528939
RELL2	na	8.85628614431601	5.54076634603601	7.28567300790516	7.10184899931932	8.69284713611247	6.95154558874902	7.67129834748742	5.81253711815828	8.86042397525132	7.74269545092486
KCNK5	na	16.4778016242803	17.1558543158745	15.9959189503169	14.1621667179409	13.9720648032493	9.5261921031005	9.85780367358287	9.99029817183455	8.86042397525132	10.8247392711959
ZNF12	na	24.7805698845765	30.5768216873839	28.6542670255041	32.6020553477524	31.5562259050658	34.7209472792543	37.1335311313159	33.785371999295	38.8342005762141	36.0824642373197
SLC29A4	na	12.262550045976	10.6711055553286	8.7509480262548	10.7150704200256	11.8286230436599	13.8295298485166	15.5649531688151	16.5294024297626	15.1664914891689	14.6585010964111
STEAP1	na	105.168397963753	105.52081685673	113.029686832138	79.4078086941435	85.0231897970453	53.2951828470758	53.8843854939455	51.2229833537698	41.4683806769645	41.6827633741537
CDCA7L	na	123.221596642551	139.873568202154	137.410235054122	133.440004881947	134.838364024539	143.113565533452	138.898677325521	130.055518018792	126.759939393686	128.092748042485
SP8	na	0.638674481561251	1.27232412390457	1.01755209607614	1.24593842093321	0.67478722061147	1.76547189555531	1.66767355380161	1.67110442147051	1.67629642775025	1.35309240889949
MIOS	na	30.65637511494	35.6250754693278	31.218498307616	33.8064624879879	33.4218141032269	33.5807466800415	33.7240651990993	31.3513720810662	30.0536002403795	33.0004204170487
ELAPOR2	na	0.979300871727251	1.06711055553286	0.651233341488729	1.37053226302653	1.03202751387637	2.68498850782369	2.33474297532226	2.21602977629784	2.51444464162538	2.10481041384365
USP49	na	4.42814307215801	4.51469850417749	5.12846256422374	7.72481820978592	7.26388596305289	12.652548584813	12.1925466489051	11.5524175223396	12.7318704869602	11.9899021788594
INTS4P1	na	2.895324316411	2.46256282046045	2.60493336595492	2.5334081225642	2.69914888244588	2.68498850782369	2.70533709838928	2.32501484726331	2.79382737958375	3.23238742125989
ZNF704	na	7.57893718119351	9.39878143142405	9.1986709485283	10.5489452972345	9.48671445447891	33.0290367126805	32.6493422422049	32.7681780036173	36.7188741316721	32.7373191153182
FABP5	na	45.4736230871611	51.8369473706925	44.2838672212336	55.070478205248	54.6180715036108	37.3323744580966	34.2428969713931	34.5482674960533	31.4904257498797	34.8045436289147
SHH	na	2.895324316411	2.87298995720386	3.62248546203106	4.44384703466179	2.14344175958938	14.7122657962942	15.9726067041888	18.0915217802676	25.2641818753788	24.5435928614269
CHMP4C	na	24.1418954030153	30.82307796943	26.9040774202531	28.0751457516951	28.499836729355	45.3505593170769	47.1766318664323	39.9248643303497	46.3775345010903	44.0506750897279
BRI3	na	157.922910140712	117.833630959033	117.954638977146	96.3525712188352	112.173452085177	101.036485356051	108.917612769399	114.761279726638	114.706569841767	104.526388587486
LMTK2	na	54.1170177376233	57.6650127124489	56.6573007095194	51.2080691003551	48.7831467136175	60.2099477713341	62.5562879737139	63.2839978739483	65.4553843216764	63.219484215804
CTSB	na	256.534250093769	230.577965422447	241.119144686202	228.671231521942	231.452016669734	210.422181551498	224.43180092939	234.644857788652	236.637179050744	234.91187654505
HNF4G	na	4.25782987707501	6.32057790584849	6.39022716335816	4.60997215745289	4.9219773738719	9.56297276759124	8.67190247976839	7.95591018047915	10.6564558621266	10.0354353660046
PEX2	na	6.51447971192476	7.55185931607871	8.34392718782434	9.13688175351023	8.17683337917429	13.5352845325907	14.8608243349877	13.6957905846604	15.1664914891689	16.3874525077827
RAD21	na	126.372390751586	149.682776770321	148.48120185943	175.262004544605	167.982324566338	208.215341682054	201.121430588475	191.41411297235	210.135730764406	204.76798454679
MED30	na	3.61915539551375	3.36550252129595	2.93055003669928	4.1115967890796	3.21516263938406	7.54003622060078	6.26304067983273	6.06683561707771	5.5876547591675	5.07409653337309
SPIDR	na	52.7970904757301	54.5047237595246	53.1162194151745	56.357947906879	54.4989914058558	53.1112795246221	49.2890183679143	47.2631924420245	52.0051010799661	50.4778640320004
ORC5	na	22.7368115435805	22.7787060892592	23.2815919582221	35.1769947510144	33.2233472736353	33.9853339894396	31.5746192853105	30.5521482273195	32.4083976031715	30.1814778985081
DNAAF5	na	160.435029768186	141.392148608104	152.551410243735	143.158324565226	149.96153643942	74.6647489161931	79.8259741086372	84.5360867122145	77.2692829553449	79.0807341201258
OSGIN2	na	79.7917318963856	92.2640203399182	91.5389865630095	58.4345119417677	57.8332341429948	27.5487177035609	30.9816686884033	30.4794915133425	28.936069288546	29.805618896036
SUN1	na	241.078327639987	241.659498114519	248.649030197165	193.909549577906	196.879094954876	198.321342934046	191.671280450265	201.731366357081	188.66317176132	198.077694302787
OXR1	na	163.543245578451	192.326156277961	182.345335616844	198.145740209079	186.796980011622	261.51052452913	242.590912959675	239.585514339087	226.739047763076	211.270345289557
FAM86FP	na	3.065637511494	2.25734925208875	2.68633753364101	3.40556501721745	3.37393610305735	2.13327854046266	2.40886179993566	2.79728348811367	2.15523826425032	2.63101301730456
GPR146	na	1.31992726189325	0.697726132463794	1.09895626376223	0.415312806977738	0.595400488774827	2.86889183027737	3.18710945837642	4.10510433969929	4.03109379054227	4.35996442867614
GPER1	na	25.9727622501575	21.670552820052	25.2352919826883	15.9064805072474	18.4574151520196	26.8498850782369	30.2404804422693	32.1869242918015	34.6833713265468	34.2783410254538
TMEM184A	na	9.58011722341876	9.27565329040103	7.24497092406211	6.977255157226	8.61346040427583	5.18607369319371	5.55891184600538	5.34026847730792	6.705185711001	6.84063384499187
NOS3	na	121.603621289262	88.6522615365762	102.121528362201	101.460918744661	111.379584766811	59.1800891655935	61.9262779644999	65.1367440803612	63.3001460574261	68.2559948489298
MICALL2	na	56.4588241700146	53.109271494597	49.9007547915739	32.1452112600769	39.0185786977103	24.201677234904	22.5691820947818	24.4126558962648	25.9426828104205	27.5880507814507
INTS1	na	272.330798937717	232.958442815559	253.696088593703	258.324565940153	266.421872043776	238.743293209364	247.482755384159	263.56222995149	242.344569269036	266.709548154188
CDK5	na	26.1856537440113	23.9279020721407	23.4036982097512	30.4424287514682	32.2707064915956	30.1233642179124	28.5728068884676	30.9154317972044	27.1001255819624	28.6404559883725
SLC4A2	na	609.167720513121	526.74218729649	555.502040289886	425.571033310088	471.676267207418	191.627261996732	194.487795785575	207.398590047285	208.259875238114	219.952688246662
FASTK	na	72.2553730139628	55.2024498919884	57.4713423863804	66.283923993647	72.0037657758357	49.653897062493	53.5879101954918	55.6550429063655	51.2467765055076	58.2957312834197
TMUB1	na	119.006345064246	88.2418343998328	96.2197262049597	80.6537471150767	90.6993411233653	49.5803357335115	51.4384642817031	53.5843265580217	47.2555945346737	51.7557846404055
FMC1	na	6.25900991930026	5.78702262808206	5.77969590571247	5.77284801699056	6.90664566978799	5.11251236421224	6.37421891675283	6.1031639740662	5.62756657887584	6.08891584004771
PHAX	na	35.0419398883273	38.4980654265317	37.8936400578754	37.2950900666009	36.9545236699576	29.9394608954587	32.2416887068312	28.9173721628374	30.6123657162962	31.3090549059243
ALDH7A1	na	83.4534655906701	90.4991836519215	86.8175448372162	102.04235667443	103.718765144575	103.02264123855	102.728690914179	94.1267729571757	99.1010483358065	105.165348891688
FOXK1	na	67.5291818504096	68.5413318361492	68.8679258624331	68.485081870629	74.4647544627717	104.309964495726	111.734128104708	118.285130354521	111.75309518335	114.223550851265
COX6C	na	26.2708103415528	25.2002261960453	28.8170753608763	35.3015885931077	33.6996676646552	20.0086814829601	21.7909344363411	20.5255216984964	23.9870036447119	23.8294607567299
OSR2	na	2.8101677188695	3.77592965803936	2.97125212054233	5.2329413679195	4.32657688509707	8.75379814879506	8.00483305824774	8.24653703638706	8.70077669641797	8.68234295710506
YWHAZ	na	670.097266054064	683.648481673495	703.861135897787	632.895186553375	566.146478093024	535.857500965526	515.792900484686	511.575923111906	534.179794976413	547.288293499597
FZD6	na	30.6989534137108	32.0543593796602	36.4690671233688	41.3236242942849	37.7880843542423	38.9875043601797	39.8388682297052	37.6725061970634	39.0337596747558	41.19414667094
CTHRC1	na	0.468361286478251	0.533555277766431	0.407020838430456	0.33225024558219	0.238160195509931	1.43444591513869	1.14884178150778	0.799223853746764	0.319294557666714	0.638960304202537
SLC25A32	na	41.0880583137738	42.8075503623375	42.004550526023	36.5475270140409	38.5819516726088	18.7949195547659	20.4567955932998	21.7606858361051	18.5589961643778	20.1836284327507
DCAF13	na	56.7994505601806	66.3660680114091	63.7394632982094	58.3514493803722	59.2225019501361	44.7252880207344	42.3959676788677	41.9592523217051	41.2688215784228	42.4344813790979
TP53INP1	na	1.74571024960075	0.98502512818418	1.95370002446619	2.45034556116865	2.1831351255077	16.5880796853217	15.2314184580547	15.4758800770964	15.8449924242107	14.3953997946807
INTS8	na	20.5227400075015	20.4803141234961	20.2696377538367	21.8869849277268	17.1078407107967	23.5396252740707	23.5697862270628	24.2310141113223	24.465945481212	21.2360336396726
VIRMA	na	59.4818833827378	65.7093845926197	66.1815883287921	64.7057353271315	66.486387913189	68.8534039266569	68.4857939427863	66.9894902867742	66.2536207158432	63.7832727195121
GEM	na	170.781556369478	200.698869867527	171.722091733809	62.5045774501495	70.4557245050212	7.68715887856373	7.85659540902093	8.35552210735253	11.2551331577517	12.1402457798482
PDP1	na	112.875070041258	116.068794271036	123.164505709056	102.748388446292	106.020980367837	157.458024684839	146.088203313021	144.441547386233	117.141190843976	114.900097055715
TMEM67	na	2.68243282255725	3.48863066231897	2.93055003669928	5.60672289419946	4.68381717836197	6.1055903054621	5.04008007371154	5.81253711815828	5.7872138577092	5.600299136834
WASHC5	na	54.1595960363941	56.3926885885443	57.9190653086539	63.0029528185228	58.587408095443	60.7248770742044	63.1492385706211	58.4523263944792	62.821204220926	62.4677662108598
RPP25L	na	18.5215599652763	15.0626759184831	14.5713460158103	19.2289829630693	19.9657630569159	16.4777376918495	18.9003002764183	19.9442679866806	18.0401425081694	21.8749939438751
FAM219A	na	20.9059446964383	19.6594598500093	19.8219148315632	21.2224844365624	19.4100559340594	14.6754851318035	15.0090619842145	15.5848651480619	16.0445515227524	17.7781308169294
SNAPC3	na	32.7852900534775	38.1286810034626	37.8936400578754	44.5630641887113	45.8061442697433	32.7715720612454	30.6110745653363	28.808387091872	32.1290148652131	29.9183765967776
MYORG	na	15.2430309599285	14.9805904911344	15.3039835249851	15.3250425774785	15.1628657807989	9.74687609004492	9.96898191050298	11.0438205245007	11.29504497746	11.388527774904
NUDT2	na	5.27970904757301	6.36162061952283	4.72144172579329	7.14338028001709	7.50204615856282	7.09866824671196	7.11540716288688	7.66528332457123	8.34157031904291	6.38960304202537
TMEM65	na	5.87580523036351	3.85801508538804	5.65758965418334	4.81762856094176	5.19983093530015	4.70792505481415	3.37240651990993	3.92346255475684	3.99118197083393	4.1720349274401
PSIP1	na	95.5031241427924	110.856369634395	99.9236158346769	102.582263323501	114.316893844767	152.382292985117	149.201193946784	138.193069984213	152.423239466148	147.41190076955
CCDC171	na	2.17149323730825	4.26844222213145	3.54108129434497	4.77609728024398	4.44565698285204	9.74687609004492	9.70956602435606	8.53716389229498	11.8937222730851	10.0730212662518
UBAP1	na	31.9763023768333	30.6999498284069	31.259200391459	27.4106452605307	24.0144863805847	34.2427986408748	35.1693822790607	36.9822674142821	30.6522775360046	30.3318214994969
SYK	na	12.5605981373713	12.518027670674	12.0885189013845	17.5262004544605	19.1322023726311	22.8407926487468	20.3826767686864	21.3247455522432	27.4593319593374	25.6335839685959
NFIL3	na	11.4535623693318	13.8724372219272	11.3151793083667	6.93572387652822	8.13714001325597	8.20208818143402	7.04128833827348	6.97504454178994	6.54553843216764	8.75751475759948
LETM2	na	1.532818755747	1.39545226492759	1.75018960525096	2.07656403488869	2.26252185734434	1.21376192819427	1.14884178150778	1.23516413760863	1.99559098541696	1.57860781038274
METTL2B	na	69.7432533864886	81.1824876478462	81.8111885245216	75.0470242208772	79.7836654958268	55.2813387295755	55.5520590477471	49.6245356462763	49.8498628157158	57.2809119767451
FXN	na	16.9461629107585	17.8125377346639	17.3390877171374	18.2322322263227	18.7352687134479	11.7330319725446	13.1560913688794	12.1699995911439	11.8538104533768	13.6060958894893
ALDH1A1	na	0.638674481561251	0.369384423069067	0.651233341488729	1.53665738581763	1.07172087979469	2.42752385638855	2.37180238762896	2.50665663220576	2.87365101900043	2.51825531656294
KDM1B	na	53.2228734634376	69.4032288233104	64.5535049750703	49.2560989075597	46.9572518813747	47.0424698836507	43.730106521909	44.0662970270375	47.4950654529238	44.9903225959081
HGSNAT	na	23.6309558177663	21.5474246790289	21.5721044368142	26.2062381202953	22.2282849142602	34.5738246212914	36.2441052359551	36.4373420594547	36.0403731966304	33.0004204170487
RASEF	na	17.5848373923198	22.9428769439565	20.513850256895	17.6092630158561	19.489442665896	11.0709800117114	11.340180165851	10.8258503825698	12.1331931913351	10.1857789669934
GKAP1	na	1.873445145913	1.43649497860193	1.8722958567801	1.99350147349314	1.90528156407945	6.69408093731387	5.67009008292549	6.757074399859	5.82712567741754	5.71305683757563
KIF27	na	1.9586017434545	2.09317839739138	1.58738126987878	3.77934654349741	3.69148303040393	6.95154558874902	5.96656538137911	6.17582068804317	6.18633205479259	6.80304794474466
C9ORF64	na	19.1176561480668	22.2041080978184	19.7812127477202	22.8422043837756	22.0695114505869	24.1648965704132	24.0144991747432	24.1583573973454	24.9049754980037	23.9046325572243
HNRNPK	na	397.000057738474	458.036684605644	439.01267633109	426.983096853812	414.239966723606	428.972889955449	409.284149515223	416.213986017121	380.080259082515	400.214665832271
AL353743.1	na	1.6179753532885	0.902939700835498	0.976850012233094	1.82737635070205	1.42896117305958	4.9653897062493	4.89184242448473	3.3785371999295	3.5521519540422	3.49548872299035
TRPV6	na	2.17149323730825	2.13422111106572	1.38387085066355	1.95197019279537	1.90528156407945	5.84812565402695	5.48479302139197	4.54104462356116	7.06439208837605	6.61511844350862
ANKS6	na	83.0702609017334	71.4553645070274	72.9788363305807	70.0217392564466	67.716882256657	63.4466462465188	65.4839815459434	67.498087284613	70.6838327034689	65.9632549338502
PGAP4	na	25.1637745735133	17.7714950209896	21.449998185285	24.4619243309888	24.6892736011962	19.8247781605065	19.1597161625652	21.8696709070705	19.4769680176696	19.9205271310203
ZHX1	na	12.8586462287665	13.5440955125325	14.7341543511825	16.9447625246917	15.2819458785539	12.1743999464335	12.4149031227453	12.7149249459712	14.6077260132522	13.5685099892421
CYBB	na	1.83086684714225	1.97005025636836	2.44212503058273	2.45034556116865	3.0960825416291	3.4206017976384	2.48298062454907	2.90626855907914	4.07100561025061	2.93170021928223
DYNLT3	na	12.6457547349128	15.7604020509469	15.5481960280434	17.0278250860873	15.2819458785539	20.0454621474509	19.6414885225523	18.9270739910029	20.5944989695031	21.3487913404142
METTL27	na	8.64339465046226	5.21242463664129	6.34952507951511	7.18491156071486	8.25622011101093	10.1882440639337	12.1925466489051	11.4071040943856	11.6542513548351	11.9899021788594
MID1IP1	na	74.9803841352908	68.6644599771722	68.9900321139623	58.1853242575811	56.3248862380986	63.7408915624447	66.1139915551573	68.3699678523368	64.2580297304263	63.6705150187705
KIAA1958	na	24.1418954030153	26.3904648926012	25.92722740802	17.6507942965539	19.370362568141	26.6659817557833	25.6451133162381	24.0493723263799	23.6277972673369	24.8818659636517
PIGA	na	11.240670875478	11.3277889741181	11.5593918114249	11.4626334725856	9.88364811366213	14.0134331709702	12.9337348950392	12.6059398750058	11.5744277154184	11.9899021788594
STRBP	na	32.6575551571653	42.4792086529428	40.5392755076734	48.2593481708131	48.8625334454541	45.9758306134194	43.4706906357621	43.0127746743713	47.056035436132	42.8479262818172
CLDN3	na	44.0685392277263	39.2778769863442	40.6206796753595	30.0686472251882	34.53322834894	36.4496385103189	32.7975798914317	38.7260285497295	34.9228422447969	34.4286846264426
GAPVD1	na	49.3482482752993	60.0454901055606	56.1281736195599	51.3326629424484	51.4029088642267	48.955064437169	50.7343354478757	48.934296863495	46.7766526981736	44.5768776931888
CARD19	na	33.8071692239755	27.334447307111	26.4156524141366	22.9252669451711	22.5458318416068	15.0432917767108	16.4914384764826	17.2922979265209	16.3239342607108	18.6426065226152
WNK2	na	88.1370784554526	80.7310177974284	77.8630863917462	61.4662954327052	62.4773579554385	51.7503949384649	53.9585043185589	55.2917593364806	55.75681213255	51.3799256379334
ATP7A	na	5.74807033405126	4.80199749989788	5.00635631269461	7.10184899931932	5.87461815591162	10.0411214059708	10.33957603357	12.3516413760863	11.29504497746	9.58440456303806
ZNF367	na	32.700133455936	37.6772111530449	36.4283650395258	31.3145856461214	34.0172145920018	20.3764881278675	14.823764922681	17.1469844985669	20.5146753300864	21.499134941403
NDUFB6	na	9.66527382096026	11.6150879698385	11.0302647214654	17.5262004544605	16.5918269538585	9.5261921031005	10.4136948581834	9.1184176041108	8.34157031904291	9.65957636353247
NOL6	na	88.1370784554526	81.3056157888692	84.1719093874183	87.0080330618361	92.9618629807096	51.9710789254093	52.8837813616645	56.4542667601123	55.637076673425	55.8526477673512
TRMT10B	na	3.61915539551375	4.59678393152617	3.62248546203106	5.02528496443063	4.40596361693372	5.44353834462886	6.04068420599251	5.66722369020432	5.34818384091747	6.5399466430142
VCP	na	165.118642632969	171.107073308327	173.716493842119	180.287289509036	174.730196772453	145.136502080442	145.309955654581	150.871666573196	147.114967444939	150.080499687102
PIGO	na	21.289149385375	18.8796482901968	19.0485752385453	27.4937078219262	28.3807566316001	25.0844131826816	24.8298062454907	25.5751633198964	24.705416399462	27.2121917789786
STOML2	na	145.31973370457	141.802575744848	142.701505953718	153.125831932692	153.097312346967	82.6461531106827	84.4213412346683	85.2263254949958	83.0165849933457	81.110372733475
BRWD3	na	9.11175593694051	10.7942336963516	11.3151793083667	11.3380396304922	10.359968504682	20.1558041409231	19.7897261717791	18.491133707141	20.4348516906697	19.4319104278066
MELK	na	40.2790706371295	45.2701131827979	45.9526526587985	51.4987880652395	46.3221580266815	44.9091913431881	44.471294768043	37.5998494830864	45.1003562704234	38.8262349553659
OTUD1	na	1.192192365581	1.92900754269402	1.79089168909401	1.70278250860872	1.58773463673287	6.28949362791578	8.26424894439466	8.21020867939857	7.18412754750107	6.91580564548628
ARHGAP12	na	32.2317721694578	40.2629021145284	36.3876629556827	37.5027464700897	34.0569079579201	34.3163599698563	31.4634410483904	28.6994020209065	35.1623131630469	35.7441911350949
HECTD2	na	5.53517884019751	6.32057790584849	7.16356675637602	6.27122338536384	6.27155181509484	7.39291356263784	6.22598126752602	5.99417890310073	7.06439208837605	7.36683644845278
FBXO33	na	12.0070802533515	11.9434296792332	13.2281772489898	13.1654159811943	12.3049434346798	26.1878331174037	23.7180238762896	25.2118797500115	27.0203019425457	25.1825531656294
INTS6L	na	0.38320468893675	0.574597991440772	0.203510419215228	0.872156894653249	0.317546927346574	0.919516612268388	0.926485307667563	1.08985070965468	1.07761913212516	1.16516290766345
CLDN2	na	42.0247808867303	39.4420478410415	40.8648921784178	42.0296560661471	39.9315261138317	5.55388033810107	5.29949595985846	5.7398804041813	7.14421572779273	7.66752365043045
SPTSSA	na	37.639216113343	44.0388317725677	47.4179276771481	46.9303471884844	40.4872332366882	31.6313714620326	26.534539211599	29.3533124466993	30.0136884206711	30.4821651004857
WRN	na	38.661095283841	47.199120725492	43.1035067897853	41.2405617328894	40.1696863093416	40.0173629659203	37.8006005528366	34.2576406401454	34.3640767688801	39.0517503568492
MARCHF8	na	15.4133441550115	14.3649497860193	15.4667918603573	15.0343236125941	15.1231724148806	39.4656529985592	38.8753235097309	42.6858194614749	38.1956114608807	39.1645080575908
CFL2	na	18.8196080566715	21.4242965380059	19.9440210830923	26.0401129975042	26.0388480424191	29.9762415599495	25.3856974300912	28.590416949941	25.5435646133371	25.9718570708208
SUGT1	na	27.25011121328	33.2856407898904	30.8114774691855	27.4521765412285	30.2463448297612	31.9991781069399	31.3152033991636	31.8962974358936	28.816333829421	31.5721562076548
GTF2A1	na	16.5629582218218	18.7975628628481	18.9671710708592	30.6916164356548	26.4754750675206	41.2679055586053	42.0624329681074	41.1963568249468	45.1003562704234	48.2978818176624
ZCCHC24	na	19.9692221234818	18.4692211534534	19.6998085800341	14.1206354372431	15.8773463673287	19.6776555025435	19.3450132240987	19.0360590619684	21.2729999045448	19.8453553305259
PGM2L1	na	3.6617336942845	4.59678393152617	3.90740004893238	6.27122338536384	4.72351054428029	19.1259455351825	19.1226567502585	19.3993426318533	18.4392607052528	19.1312232258289
SLC16A9	na	3.61915539551375	4.14531408110842	4.39582505504892	5.52366033280391	5.2792176671368	3.53094379111061	3.37240651990993	4.32307448163022	3.75171105258389	2.96928611952944
INPPL1	na	129.9915461471	116.068794271036	124.385568224347	89.1676596581203	102.40888406927	106.0018750623	116.811267590726	118.866384066337	99.6997256314315	107.194987505037
GJB2	na	58.8432089011766	54.8741081825937	59.0180215724161	37.5027464700897	39.8124460160768	15.9628083889792	14.082576676547	15.294238292154	15.8050806045024	16.9136551112436
CRYL1	na	18.1383552763395	17.3200251705718	17.7868106394109	21.0148280330735	22.5061384756885	16.8823250012476	18.0849932056708	17.8372232813482	16.7230524577942	17.7781308169294
REEP3	na	25.6321358599915	25.651696046463	26.1307378272353	23.13292334866	23.5381659895648	22.4729860038394	20.0491420579261	19.7989545587266	20.235292592128	20.7098310362116
SKA3	na	21.9278238669363	23.0660050849795	21.0022752630115	29.8609908216993	30.4051182934345	22.1419600234228	20.7532708917534	20.0895814146346	20.6344107892114	22.401196547336
MICU2	na	28.1442554874658	35.9944598923969	36.7539817102702	37.7934654349741	40.2887664070966	37.2955937936058	35.3917387529009	35.7471032766734	40.6302324630894	39.9538119627822
DDIAS	na	27.1223763169678	28.6478141446899	28.0030336840154	28.5319898393706	26.6739418971122	12.4686452623593	12.2296060612118	12.2426563051209	13.8494014387937	12.1778316800954
PCF11	na	33.8071692239755	42.2329523708967	34.2711545958444	35.9245578035743	31.9134661983307	51.4193689580483	46.5466218572184	46.7909238011742	49.291097339799	45.6292829001106
LRR1	na	17.2442110021538	18.428178439779	18.5601502324288	26.0401129975042	24.4114200397679	13.8295298485166	11.710774288918	11.4434324513741	13.4502832417103	15.9364217048162
RPL36AL	na	92.3523300337569	119.844723929075	112.378453490649	99.3012921483771	104.869872756206	95.0044563795699	92.314996055996	88.0236089831095	86.6884724065129	87.9510065784669
DNAAF2	na	21.9278238669363	24.4204146362328	22.7524648682625	21.9285162084246	22.7839920371167	23.0614766356912	21.7168156117277	19.5446560598072	18.4392607052528	20.409143834234
KLHDC2	na	12.8586462287665	13.6672236535555	12.7804543267163	17.7753881386472	17.6238544677349	37.405935787078	37.3929470174628	38.1811031949022	35.880725917797	39.4651952595685
EML5	na	13.114116021391	16.252914615039	15.7517064472586	14.2452292793364	15.5994928059005	12.1376192819427	10.5619325074102	10.8621787395583	11.175309518335	11.388527774904
NEMF	na	67.8272299418048	80.4026760880337	71.6356675637602	75.9607123962282	78.0371573954206	72.3107863887861	71.2281904534822	68.5516096372792	76.3912229217614	71.1125232677177
RPUSD4	na	68.9768440086151	77.0371735667377	76.1128967864952	57.8946052926966	63.5093854693149	45.9022692844379	51.9943554663036	50.4237595000231	49.8099509960074	49.3502870245842
ARF6	na	128.032944403645	145.455377261864	131.956155819154	150.301704845243	149.445522682482	116.116557797252	115.032415800005	106.333100905308	118.617928173184	122.64279250664
TTC8	na	16.009440337802	17.0327261748514	18.722958567801	23.8804864012199	25.9594613105824	27.3280337166165	29.5363516084419	25.6114916768849	28.6167747308793	27.6256366816979
TMEM63C	na	6.47190141315401	6.60787690156887	6.47163133104425	6.22969210466607	7.06541913346128	7.83428153652667	6.44833774136624	7.73794003854821	6.62536207158432	7.29166464795836
CDX2	na	34.1903739129123	31.1514196788247	33.0907941643961	40.0776858733517	39.1376587954653	52.706692215224	55.2926431616002	59.7601472460648	60.3865832187173	61.2274315027019
KBTBD6	na	13.2418509177033	15.6783166235982	15.9552168664739	21.7623910856335	18.7352687134479	18.9420422127288	17.8626367318306	17.6919098533943	18.9581143614612	18.0412321186599
FAAH2	na	1.873445145913	1.06711055553286	1.01755209607614	2.15962659628424	1.50834790489623	5.25963502217518	4.15065417835068	4.94065655043454	4.03109379054227	5.1492683338675
NUDT5	na	46.9638635441373	49.8258544006498	50.4705839653765	51.1665378196573	49.5373206660656	37.6266197740225	38.5047293866639	36.5826554874087	40.3907615448394	38.8262349553659
DACT1	na	2.93790261518175	3.61175880334199	3.05265628822842	2.20115787698201	2.10374839367105	7.83428153652667	7.26364481211369	7.70161168155972	5.74730203800086	4.84858113188984
BEND7	na	9.75043041850176	9.76816585449312	10.0534147092323	10.5489452972345	11.0347557252935	20.3764881278675	20.0491420579261	19.5446560598072	20.9936171665865	19.0936373255817
ATP5F1C	na	146.384191173839	142.336131022614	154.952833190475	150.467829968034	152.303445028601	112.401710683688	109.621741603226	106.660056118204	100.817256583265	102.571921774631
PRPF18	na	6.55705801069551	7.88020102547344	5.86110007339856	9.01228791141691	6.78756557203303	8.42277216837844	10.4878136827968	8.64614896326044	10.5766322227099	8.90785835858831
TAF3	na	20.6504749038138	24.6256282046045	22.6710607005764	21.1809531558646	24.8877404307878	23.0246959712004	23.1991921039958	20.3075515565655	24.5058573009203	26.2725442727984
VDAC2	na	433.14903339484	426.22858150803	448.496261866519	400.735327452819	397.767219867503	246.945381390798	234.919614612187	244.489842532533	223.825484924367	232.318449427993
COMTD1	na	74.1288181598758	59.4298494004455	68.745819610904	52.9939141703593	62.3582778576835	16.8455443367569	18.9744191010317	17.9462083523137	16.6033169986691	19.6574258292898
PDZD8	na	124.711837099527	147.302299377209	138.18357464714	136.887101179862	134.322350267601	78.5267186877204	75.8235575795133	72.9473408328864	87.2073260627214	82.5762228431161
ZNF503	na	31.2524712977305	26.0621231832064	24.4619523896704	17.816919419345	19.5291360318143	16.551299020831	18.3814685041244	17.8372232813482	17.0423470154609	15.9740076050634
ABRAXAS2	na	20.3098485136478	21.1780402559599	22.6303586167333	21.7623910856335	20.8787104730373	20.6339527793026	21.679756199421	23.613432042518	20.9537053468781	19.695011729537
QSOX2	na	86.5191031021641	86.7232539938822	87.2652677594897	76.915931852277	81.0141598392948	47.8884251669377	44.8048294788033	50.9323564978619	49.5305682580491	54.6123130591933
FAM204A	na	29.7622308407543	32.0133166659859	30.8928816368716	37.2535587859031	36.756056840366	31.6681521265233	31.1299063376301	28.4087751649986	27.6588910578791	31.4969844071604
NSD1	na	80.3026714816346	90.8685680749906	94.9172595219823	78.3279953960014	76.6478895882794	98.608961499662	101.098076772684	98.2318772968749	98.582194679598	86.6730859700618
PRDX3	na	106.318012030563	98.1331283953489	111.890028484532	125.715186672161	118.048070241089	74.8486522386468	80.4559841178512	87.1154000583972	79.4245212195952	85.7710243641288
ENOX2	na	2.9804809139525	3.24237438027293	3.70388962971715	4.44384703466179	4.64412381244365	4.85504771277709	5.07713948601825	5.70355204719281	5.94686113654255	5.75064273782283
GHITM	na	260.53661017822	268.296219289166	282.350355619207	258.864472589224	266.739418971122	275.192931719683	268.977214522047	269.665393925556	234.002998949993	256.824456389173
SNAPC4	na	93.4167875030256	81.7160429256126	85.2708656511805	65.1210481341093	71.2892851893059	48.7343804502246	49.4001966048345	50.6054012849655	44.581502614215	46.4937586057964
PMPCA	na	134.930628804507	129.653932497243	130.897901639235	110.390144094683	110.030010325588	63.7408915624447	69.0046257150801	69.4598185619915	60.226935939884	68.3687525496715
ENTR1	na	76.3854679947256	74.1231408958595	78.2701072301766	80.6952783957745	78.9104114456237	59.5111151460101	57.3679702507755	57.1445055428936	57.2335494617585	56.717123473037
AK8	na	0.21289149385375	0.287298995720386	0.284914586901319	0.290718964884416	0.873254050203079	1.25054259268501	1.03766354458767	1.05352235266619	1.15744277154184	0.826889805438577
SPACA9	na	1.66055365205925	1.27232412390457	1.46527501834964	2.20115787698201	1.98466829591609	4.11943442296238	4.00241652912387	4.03244762572231	3.47232831462552	3.68341822422639
TSC1	na	28.3571469813195	30.0843091232918	31.218498307616	29.5702718568149	29.3333974136398	49.2493097530949	48.5107707094736	49.079610291449	48.1735663879655	47.1327189099989
HPRT1	na	48.7095737937381	47.322248866515	50.1449672946322	51.041943977564	43.9802494375005	39.4288723340685	36.6146993590221	35.492804777754	33.64566401413	37.1724553444888
BORCS5	na	5.23713074880226	5.17138192296694	6.14601466029988	7.43409924490151	7.93867318366436	8.53311416185064	8.8571995413019	10.8985070965468	9.57883673000143	8.71992885735227
ZMYND19	na	62.6326774917733	60.332789101281	63.4545487113081	46.3073779780178	51.9586159870832	27.8429630194868	30.018123968429	28.5177602359641	23.6277972673369	26.6108173750233
STOX1	na	29.9325440358373	34.2296232044003	34.1490483443152	36.5475270140409	33.7393610305735	26.1142717884222	27.4239651069599	27.2825960983554	28.4571274520459	29.4673457938111
DDX21	na	647.871394095733	778.416107547548	726.776409101422	609.886857046808	625.805607068261	310.061001656901	297.475902585901	283.688139723113	292.95275665921	287.644894591883
BMS1	na	123.519644733946	164.417110979409	142.782910121404	128.373188636819	129.757613186994	92.907958503598	92.0555801698491	88.8591611938447	90.5998307379302	89.5672002890968
STK32C	na	10.559418095146	9.93233670919048	9.80920220617398	7.39256796420373	9.2882476248873	11.0341993472207	10.3766354458767	10.244596670754	8.50121759787627	9.50923276254364
JCAD	na	1.7882885483715	2.17526382474006	2.03510419215228	0.996750736746571	1.03202751387637	0.0367806644907355	0.074118824613405	0.0363283569884893	0.279382737958375	0.263101301730456
FUNDC2	na	10.900044485312	11.5330025424898	10.5011376315058	13.4146036653809	11.7492363118232	15.3375370926367	17.4920426087636	16.1297905028892	19.876086214753	19.1688091260761
PIP4P1	na	31.5930976878965	29.386582990828	30.2416482953829	29.5702718568149	30.0875713660879	33.6910886735137	35.0582040421406	34.6209242100303	32.5281330622965	34.2031692249593
METTL17	na	59.8225097729038	52.6578016441793	60.3611903392366	56.1918227840879	57.9523142407498	46.1597339358731	42.6553835650146	48.9706252204835	45.7389453857568	44.0882609899751
NDRG2	na	8.08987676644251	8.98835429468064	9.52428761927266	14.7020733670119	12.8209571916179	15.3743177571275	14.1566955011604	16.1297905028892	19.7563507556279	18.0412321186599
ARHGEF40	na	3.87462518813826	3.03716081190122	3.41897504281583	4.81762856094176	4.3662702510154	8.60667549083212	7.56012011056731	8.64614896326044	8.98015943437634	8.41924165537461
NSMF	na	264.368657067587	234.353895080486	242.218100949964	183.817448368347	208.588637900781	144.290546797155	157.465442891179	164.167845230983	133.664684203228	142.187460635188
ZNF219	na	21.2465710866043	15.8424874782956	17.9496189747831	19.8934834542336	20.719937009364	31.0796614946715	32.9458175406585	36.1830435605353	33.1667221776299	35.40591803287
CASP7	na	8.21761166275476	10.0554648502135	10.4604355476627	9.3445381569991	9.60579455223387	8.71701748430432	9.93192249819628	8.64614896326044	9.41918945116807	9.3213032613076
PPP1R36	na	0.681252780332001	0.820854273486817	0.976850012233094	1.24593842093321	1.78620146632448	1.47122657962942	1.77885179072172	1.27149249459712	1.59647278833357	1.42826420939391
BTNL9	na	6.89768440086151	6.07432162380244	6.26812091182902	10.0505699288613	9.60579455223387	8.3859915038877	8.96837777822201	9.95396981484606	12.2928404701685	11.8019726776233
CCDC186	na	4.04493838322125	5.00721106826958	5.00635631269461	6.76959875373713	6.15247171733988	15.4478790861089	12.3407842981319	13.0055518018792	15.2064033088773	14.7336728969056
VWA2	na	0.468361286478251	1.64170854697363	1.13965834760528	0.539906649071059	0.555707122856505	1.1402005992128	1.5194359045748	1.38047756556259	1.03770731241682	1.42826420939391
METTL3	na	48.0708993121768	48.1841458536761	52.668496492901	41.6558745398671	40.8047801640348	31.9623974424492	31.7969757591508	30.1888646574346	32.5680448820049	29.4297598935639
TRUB1	na	16.9887412095293	23.0249623713052	22.345444029832	25.6248001905264	24.4511134056862	19.1259455351825	22.5321226824751	22.3056111909324	19.3173207388362	20.5219015349756
ZFYVE1	na	5.83322693159276	6.56683418789453	6.18671674414293	7.39256796420373	7.14480586529792	21.9948373654598	23.3844891655293	24.3399991822878	22.6300017746284	21.0105182381893
HSPA12A	na	59.2264135901133	61.9334549345803	61.6636570222141	52.5370700826838	53.8638975511627	40.2380469528647	39.9129870543186	41.4143269668778	43.9828253185899	43.8251596882446
SHLD2P1	na	4.68361286478251	5.74597991440772	5.5354834026542	5.77284801699056	4.96167073979022	5.33319635115665	4.89184242448473	5.15862669236547	4.43021198762566	5.26202603460913
FRAT1	na	0	0	0	0.124593842093321	0.0793867318366436	5.14929302870297	5.78126831984559	5.37659683429641	4.86924200441739	4.51030802966497
UBTD1	na	14.8598262709918	12.4769849569996	13.5537939197342	10.6735391393279	9.60579455223387	10.5560507088411	11.4513584027711	11.2981190234202	10.0577785665015	10.5616379694655
E2F7	na	46.8787069465958	51.5496483749721	48.3540756055381	51.9141008722172	49.7754808615755	35.051973259671	31.0557875130167	29.7165960165842	31.0114839133796	32.7749050155654
ARHGAP42	na	6.85510610209076	6.89517589728926	6.83795008563166	5.27447264861727	6.35093854693149	20.1925848054138	19.3450132240987	19.4356709888417	19.6366152965029	18.0788180189071
ISCA2	na	5.91838352913426	5.66389448705903	5.90180215724161	8.22319357815921	7.93867318366436	11.2916639986558	11.2660613412376	10.5715518836504	9.17971853291804	9.24613146081318
LARGE2	na	101.804712360863	80.8951886521258	86.3291198310997	72.5551473790108	82.2049608168444	43.106938783142	39.6906305804784	44.1752820980029	37.4372868864223	38.9014067558604
PACSIN3	na	25.4192443661378	27.4986181618084	24.1770378027691	26.3723632430864	28.8570770226199	27.7326210260146	29.276935722295	28.5540885929526	29.8141293221294	31.4218126066659
SLC39A13	na	50.3275491470266	43.956746345219	45.2200151496236	33.225024558219	38.8994985999554	28.9831636186996	29.6104704330553	33.0951332165137	29.2553638462127	33.7145525217456
PSMC3	na	80.8561893656544	89.6372866647604	82.5438260336964	97.5569783590706	99.4318816253961	61.8282970089264	57.9979802599894	52.7487743472864	59.2291404471755	60.513299398005
AGBL2	na	1.23477066435175	2.09317839739138	2.07580627599532	2.11809531558646	1.62742800265119	3.56772445560135	3.63182240605685	4.21408941066475	4.90915382412573	3.57066052348477
TC2N	na	57.5232816392833	57.5829272851002	58.3667882309274	52.2463511177994	45.8061442697433	44.4678233692993	42.6553835650146	41.4506553238662	42.466176169673	42.3968954788507
CPSF2	na	81.5800204447571	93.1669600407537	86.9803531725884	101.253262341172	93.3587966398928	84.6323089931825	82.7536676808667	81.3391912972274	88.9634461298883	84.718619157207
SMCO2	na	0.29804809139525	0.574597991440772	0.36631875458741	0.373781526279964	0.476320391019861	1.50800724412016	1.4082576676547	1.81641784942446	1.1175309518335	1.24033470815787
MOAP1	na	23.4180643239125	26.6777638883215	25.1538878150022	21.7208598049357	20.5611635456907	24.900509860228	25.8674697900784	24.4126558962648	23.6677090870452	23.2656722530218
IFI27L1	na	4.42814307215801	4.55574121785183	4.59933547426415	5.56519161350169	6.35093854693149	5.70100299606401	5.07713948601825	6.13949233105468	5.94686113654255	6.84063384499187
CLMN	na	22.481341750956	28.1963442942722	25.1945898988452	24.7111120151754	25.4831409195626	38.9875043601797	36.3552834728752	39.3799389755224	37.636845984964	37.210041244736
PTER	na	13.454742411557	17.4431533115949	14.1236230935368	18.6475450333004	18.8543488112029	14.7858271252757	14.8978837472944	13.8047756556259	17.4813770322526	16.800897410502
HACD1	na	4.59845626724101	3.73488694436502	4.07020838430456	3.98700294698628	3.61209629856728	3.23669847518473	2.77945592300269	2.39767156124029	2.79382737958375	2.66859891755177
ARL5B	na	27.6333159022168	33.9833669223542	31.1777962237729	29.6948656989083	26.7136352630306	30.3440482048568	27.7574998177202	30.0798795864691	27.3395965002124	31.0835395044411
SMCO4	na	4.85392605986551	3.98114322641106	4.72144172579329	3.94547166628851	4.28688351917875	2.46430452087928	2.55709944916247	2.28868649027482	2.99338647812545	3.68341822422639
CEP295	na	39.4275046617146	49.374384550232	45.9526526587985	44.0231575396402	45.0916636832136	33.2865013641157	33.1681740144988	29.0263572338029	33.2066339973383	28.5652841878781
TAF1D	na	140.508385943475	172.789824568975	155.848279035022	132.235597741712	133.17124265597	143.99630148123	145.717609189954	128.493398668286	117.181102663684	117.869383175244
ABTB2	na	15.0301394660748	13.5440955125325	15.1004731057699	15.8234179458518	15.5597994399821	15.4846597505997	13.8231607904	15.3305666491425	17.2818179337109	17.702959016435
R3HCC1L	na	3.78946859059675	4.76095478622354	5.9832063249277	5.89744185908388	6.58909874244142	7.50325555611005	6.96716951366007	7.51996989661728	7.90254030225118	6.87821974523908
AMOTL1	na	2.214071536079	3.61175880334199	2.19791252752446	1.41206354372431	1.07172087979469	0.735613289814711	0.74118824613405	1.05352235266619	0.838148213875125	0.638960304202537
CEP57	na	72.5108428065873	92.0588067715465	83.3578677105573	80.8198722378678	77.7593038339924	81.5059525114699	81.3083506009053	77.3430720284936	73.0386300662609	73.4804349832918
TCP11L2	na	0	0	0	0	0	3.16313714620326	3.59476299375014	3.41486555691799	3.3525928555005	2.66859891755177
SPRED1	na	27.3352678108215	30.1253518369662	31.7476253975756	28.5319898393706	25.284674089971	34.1692373118933	33.3164116637256	32.8408347175943	33.8053112929634	34.5790282274314
GLB1L3	na	1.9586017434545	0.410427136743408	0.895445844547003	1.28746970163099	1.2701877093863	0.956297276759124	0.667069421520645	0.871880567723742	0.359206377375054	0.413444902719289
ADAMTS15	na	1.362505560664	0.738768846138135	1.95370002446619	1.7443137893065	1.50834790489623	1.50800724412016	1.4082576676547	1.88907456340144	1.47673732920855	1.69136551112436
GPT2	na	138.464627602479	131.99336717668	137.735851724866	107.27529804235	110.387250618853	133.51381210137	130.004418371912	130.418801588676	113.509215250517	110.089101824072
RAB8B	na	8.13245506521326	8.82418343998328	8.87305427778394	11.6702898760744	10.359968504682	17.9121836069882	18.2332308548976	15.8391636469813	16.0445515227524	16.9136551112436
IKBIP	na	9.45238232710651	11.6561306835128	10.3383292961336	12.5009154900299	12.8606505575363	8.900920806758	8.8571995413019	7.41098482565181	9.73848400883479	8.64475705685786
RPUSD2	na	11.7941887594978	13.0515829484404	12.4548376559719	12.7916344549143	13.3766643144744	12.5422065913408	12.7484378335057	12.2426563051209	11.2152213380433	12.7040342835563
HIF1AN	na	45.6439362822441	45.9678393152617	49.8193506238878	45.3106272412712	44.0199428034189	52.154982247863	55.9597125831208	56.0546548332389	51.9651892602578	49.5382165258202
NDUFB8	na	50.9662236285878	51.8369473706925	49.127415198556	65.7855486252737	60.9690100505423	35.0151925951802	37.9488382020634	39.1982971905799	40.5104970039644	38.4879618531411
ZFYVE19	na	19.5434391357743	19.3311181406145	19.618404412348	20.4333901033047	18.5764952497746	17.0294476592106	21.4203403132741	18.7817605630489	20.235292592128	17.9284744179182
SPINT1	na	233.158764068627	208.332814610954	219.872656920132	159.770836844336	170.800553546539	178.423003444558	179.775209099814	193.957097961544	165.953346347275	166.355194494143
BRD7	na	90.9472461743221	114.262914869365	102.284336697574	125.133748742392	129.281292795974	119.5003789304	114.995356387698	110.547190315973	122.489374684893	114.824925255221
CKB	na	4.34298647461651	3.36550252129595	3.78529379740324	4.36078447326625	4.40596361693372	13.4617232036092	15.5278937565084	14.1317308685223	13.290635962877	15.4102191013553
TRMT61A	na	46.0271409711808	41.0427136743408	41.6789338552787	33.5572748038012	35.8034160583263	21.2960047401359	23.792142700903	25.1028946790461	22.4304426760867	25.3328967666182
BTRC	na	17.8403071849443	17.7714950209896	16.1994293695321	16.9447625246917	17.3856942722249	24.4223612218484	24.3480338855036	24.1220290403569	24.6255927600453	22.5515401483248
POLL	na	30.65637511494	26.5956784609729	25.886525324177	26.0401129975042	27.9838229724169	37.8105230964761	41.728898257347	41.3779986098893	36.5592268528388	35.4810898333644
BAG5	na	56.6717156638683	59.8813192508633	59.9134674169631	58.559105783861	61.0880901482972	48.8447224436968	49.0296024817674	48.8979685065065	50.2090691930908	50.5154499322476
DPCD	na	8.38792485783776	7.75707288445042	10.704648050721	10.5489452972345	10.0821149432537	7.94462352999888	8.52366483054158	7.55629825360576	6.94465662925104	7.59235184993603
API5	na	105.764494146543	112.169736471974	110.058434711595	120.440714023544	113.245172964972	100.962924027069	96.2803531728131	90.8208924712231	95.4690727423476	95.6937020293917
ZNF319	na	10.900044485312	10.7531909826773	10.7860522184071	9.63525712188352	9.76456801590716	12.100838617452	15.194359045748	13.9137607265914	13.170900503752	13.2678227872644
HPS6	na	32.9130249497898	24.9950126276736	25.92722740802	26.9122698921574	27.7456627769069	23.2085992936541	27.4610245192666	27.2462677413669	24.465945481212	27.0242622777426
SENP8	na	1.57539705451775	1.805879401671	2.15721044368142	1.95197019279537	2.77853561428253	3.86196977152723	3.81711946759036	3.88713419776835	3.83153469200057	3.87134772546243
NOLC1	na	301.41177699814	356.045541124907	314.830618525958	305.130319286544	307.186958841892	187.176801593353	173.882762543048	161.225248314915	175.572094896985	168.911035710953
ALKBH3	na	14.0934168931183	15.3499749142035	13.3095814166759	17.443137893065	19.9260696909975	18.2064289229141	18.4185279164312	18.3094919221986	17.880495229336	19.3943245275594
COPS2	na	59.4393050839671	77.3655152761325	66.3443966641643	62.2138584852651	66.6451613768623	53.6629894919831	51.0308107463294	52.9667444892173	54.7191048201332	49.9892473287867
SGPL1	na	111.086781492887	109.419874655793	107.575607597169	97.5154470783728	99.7494285527427	158.377541297107	155.686591100457	172.559695695324	153.181564040606	161.995230065467
FRS2	na	12.2199717472053	12.641155811697	12.7804543267163	13.2069472618921	10.9553689934568	14.8226077897664	14.3049331503872	13.2598503007986	14.1287841767521	13.4933381887477
CCT2	na	257.683864160579	286.519184160573	280.844378517014	264.844977009703	262.373148720107	172.280632474605	173.252752533834	170.162024134084	153.181564040606	155.793556524677
PCBD1	na	171.292495954727	163.76042756062	159.592870748582	166.581966878771	159.249784064307	131.123068909472	131.26443839034	125.623458466196	114.786393481184	115.088026556951
ARIH1	na	50.1998142507143	53.9711684817582	52.7499006605871	55.1950720473414	53.4272705260611	67.2350546890646	66.9292986259047	65.5726843642231	60.8655250552174	57.4688414779811
COX11	na	24.8231481833473	27.211319166088	25.3573982342174	30.1932410672815	30.6035851230261	26.1878331174037	23.9403803501298	24.9575812510921	25.9027709907122	26.2725442727984
ZNF202	na	16.2649101304265	19.5773744226606	19.1706814900745	18.6060137526027	15.8376530014104	15.5582210795811	14.9349431596011	15.5485367910734	14.0888723570438	15.6733204030858
FAM227B	na	0.2554697926245	0.369384423069067	0.203510419215228	0.622969210466607	0.357240293264896	2.02293654699045	1.59355472918821	1.85274620641295	1.79603188687527	2.51825531656294
STXBP4	na	4.93908265740701	4.59678393152617	6.79724800178861	7.06031771862154	6.94633903570631	7.02510691773049	5.9295059690724	6.72074604287051	7.38368664604277	7.59235184993603
CUL5	na	40.8751668199201	52.7809297852023	48.8425006116547	48.6331296970931	49.0610002750457	48.4769157987894	46.843097155672	42.9401179603943	47.9340954697155	46.6441022067852
WBP1L	na	12.8586462287665	12.9694975210917	11.600093895268	17.4846691737628	17.147534076715	35.7508058849949	34.6505505067669	33.3857600724216	34.2842531294635	32.699733215071
BORCS7	na	4.25782987707501	4.47365579050315	5.9832063249277	5.14987880652395	5.95400488774827	7.83428153652667	6.55951597828635	6.68441768588202	8.38148213875125	8.08096855314973
ANAPC16	na	45.8568277760978	47.4864197212123	45.7491422395832	53.243101854546	51.1647486687168	69.956823861379	72.1546757611498	71.8211617662433	70.0452435881354	75.9235184993603
SMPD1	na	17.371945898466	13.4620100851838	13.5944960035772	20.2672649805136	20.4023900820174	11.1445413406929	13.2672696057995	15.8391636469813	16.4835815395441	16.3122807072883
APBB1	na	1.06445746926875	1.31336683757891	0.488425006116547	1.61971994721318	1.46865453897791	1.87581388902751	2.48298062454907	1.99805963436691	2.79382737958375	2.3303258153269
NUDT13	na	1.06445746926875	1.27232412390457	0.814041676860912	1.86890763139982	1.58773463673287	2.46430452087928	3.15005004606971	3.34220884294101	3.87144651170891	3.08204382027106
TRIM44	na	95.1624977526264	106.054372134497	104.807865895842	100.671824411404	93.0412497125463	110.452335465679	103.988710932607	99.1764145785757	102.653200289849	98.4374727474379
ILK	na	43.1743949535406	35.9123744650482	37.0388962971715	37.5442777507875	39.2964322591386	37.4427164515688	38.245313500517	44.029968670049	39.7920842492143	37.7362438481969
TAF10	na	52.7545121769593	44.8186433323802	41.3940192683774	41.6558745398671	48.3862130544343	43.2172807766143	44.2489382942028	46.1733417323698	44.3819435156733	45.704454700605
TPP1	na	99.6757974223259	83.2346233315632	85.5557802380818	107.64907956863	107.37055480906	119.610720923872	131.931507811861	130.782085158561	137.017277058729	134.670280585746
DCHS1	na	2.384384731162	3.1192462392499	3.37827295897278	3.07331477163526	2.58006878469092	2.75854983680517	3.37240651990993	3.66916405583741	3.39250467520884	3.57066052348477
MSS51	na	1.4476621582055	1.02606784185852	1.18036043144832	1.5781886665154	1.2701877093863	1.61834923759236	1.89003002764183	1.41680592255108	1.43682550950021	1.46585010964111
CYB5A	na	61.4404851261923	60.8253016653731	61.0124236807253	62.047733362474	58.1110877044231	42.0402995129107	41.8400764942671	42.5405060335209	40.5104970039644	40.0289837632766
USP54	na	20.1821136173355	19.0848618585685	21.0836794306976	25.1679561028509	26.1579281401741	37.5898391095317	36.0217487621148	36.1103868465583	35.0824895236302	35.6314334343532
RAG1	na	0.21289149385375	0.164170854697363	0.203510419215228	0.539906649071059	0.317546927346574	0.514929302870297	1.07472295689437	0.871880567723742	0.758324574458447	0.97723340642741
IFTAP	na	0.894144274185751	1.64170854697363	1.26176459913441	1.99350147349314	2.1831351255077	5.70100299606401	5.78126831984559	5.66722369020432	5.5876547591675	4.81099523164263
ATP9B	na	32.4020853645408	32.752085512124	32.9279858290239	27.3275826991351	28.3013698997634	35.0887539241617	33.390530488339	36.8732823433166	33.0469867185049	36.7214245415223
PPFIBP2	na	3.27852900534775	4.67886935887485	2.64563544979796	3.61322142070632	4.56473708060701	5.44353834462886	5.59597125831208	5.66722369020432	6.58545025187598	7.10373514672232
GARRE1	na	14.7746696734503	12.9284548074174	13.9608147581646	13.2900098232876	13.3369709485561	30.4911708628198	28.3504504146274	27.8275214531828	28.1777447140875	26.6108173750233
SERPINB8	na	44.9201052031413	51.0160930972057	44.9351005627223	25.9985817168064	31.5165325391475	39.9438016369388	43.9154035834425	40.7967448980734	50.9274819478409	51.0792384359558
IDH3A	na	83.5812004869824	86.2717841434644	90.2772219638751	95.7711332890663	90.3817941960187	51.2354656355946	48.584889534087	50.8233714268965	48.5327727653406	48.7489126206289
WDR72	na	5.70549203528051	6.89517589728926	5.86110007339856	12.1271339637499	9.96303484549877	34.0221146539304	33.4275899006457	32.2595810057785	35.9206377375054	34.9924731301507
ZMAT1	na	2.08633663976675	0.943982414509839	0.976850012233094	3.28097117512413	2.30221522326266	7.35613289814711	6.55951597828635	5.44925354827339	6.78500935041768	6.84063384499187
XRRA1	na	4.38556477338726	3.73488694436502	4.43652713889197	5.31600392931504	4.9219773738719	5.40675768013812	6.59657539059305	5.4129251912849	5.62756657887584	5.1492683338675
TRIM66	na	18.5215599652763	17.2379397432232	18.1124273101553	29.5702718568149	25.8403812128275	33.9853339894396	34.9470258052205	37.6361778400749	37.876316903214	33.8648961227345
RNF169	na	34.3606871079953	38.2107664308113	36.4690671233688	33.3080871196146	30.1669580979246	30.8589775077271	31.8710945837642	29.8255810875497	31.4904257498797	27.5880507814507
RPL27A	na	856.717949566262	865.919173101243	872.082848421095	778.753044363956	833.917924578022	723.107863887861	756.716139890559	742.152004917847	791.690855734618	759.235184993603
DENND2B	na	19.0324995505253	20.7265704055421	20.6359565084241	19.6027644893492	20.1245365205891	20.6339527793026	23.050954454769	22.1966261199669	23.2685908899618	22.8146414500553
CENPN	na	39.2146131678608	41.1247991016895	37.3645129679158	39.3716541014895	37.748390988324	26.8866657427277	27.0533709838928	24.6669543951842	28.0180974352542	26.4604737740345
AKIP1	na	5.19455245003151	5.1303392092926	5.5354834026542	6.72806747303935	8.85162059978576	8.05496552347108	8.07895188286115	8.71880567723742	8.62095305700129	10.5616379694655
ATMIN	na	58.9709437974888	59.6761056824916	61.4601466029988	66.3254552743447	64.5017196172729	83.0139597555901	84.1989847608281	78.4692510951368	84.1740277648876	77.8403994119679
C16ORF46	na	1.57539705451775	1.1081532692072	0.936147928390048	1.20440714023544	1.15110761163133	1.36088458615721	1.55649531688151	1.16250742363166	1.79603188687527	1.99205271310203
TMEM41B	na	41.4712630027106	46.0909674562848	48.1098631024799	35.799963961481	34.8507752762865	36.302515852356	34.2799563836998	35.3474913498	36.3596677542971	37.3603848457248
LEO1	na	25.6747141587623	37.6772111530449	29.3055003669928	31.5637733303081	33.0248804440437	23.9074319189781	22.9768356301556	21.8696709070705	21.8716772001699	22.9649850510441
ZNF143	na	17.3293675996953	18.7975628628481	15.5481960280434	11.5456960339811	13.2972775826378	11.8801546305076	11.4884178150778	11.5524175223396	11.3349567971684	11.6140431763873
TMX3	na	29.2087129567345	34.1885804907259	33.6606233381987	45.5182836447601	40.9238602617898	45.9022692844379	42.358908266561	41.4143269668778	44.9806208112984	42.2841377781091
WEE1	na	38.6185169850703	42.4792086529428	38.5041713155211	35.9245578035743	38.9391919658737	35.1990959176339	36.2070458236484	33.2767750014562	34.0846940309218	34.6542000279258
MAPK7	na	19.1176561480668	16.0066583329929	18.3973418970566	17.5677317351583	17.1872274426333	16.5145183563403	15.9355472918821	17.4376113544748	16.9625233760442	18.1164039191543
NDST2	na	29.8899657370665	25.9389950421834	26.5784607495088	31.8129610144947	33.064573809962	37.9208650899483	39.4312146943315	40.7967448980734	36.5193150331305	38.1872746511634
MCM7	na	418.587255215244	400.166458324823	400.467802931725	391.01700776954	405.507426221575	313.077016145141	317.932698179201	323.685660767439	294.190023070169	306.437844715487
CCDC68	na	0.2554697926245	0.328341709394727	0.325616670744365	0.415312806977738	0.43662702510154	1.17698126370354	0.59295059690724	1.08985070965468	0.957883673000143	1.80412321186599
ZNF3	na	31.7208325842088	37.3488694436502	32.8872837451808	36.5059957333432	40.5269266026065	47.6677411799933	51.8090584047701	48.5346849366216	47.3753299937987	45.8547983015938
ZSCAN21	na	8.89886444308676	10.5890201279799	10.9488605537793	11.0057893849101	11.7492363118232	13.0939165587018	13.8231607904	11.1891339524547	12.3327522898768	12.4409329818259
BEAN1	na	5.96096182790501	5.66389448705903	4.6400375581072	3.28097117512413	4.0090299577505	3.67806644907355	3.63182240605685	4.10510433969929	4.86924200441739	3.45790282274314
TK2	na	11.5387189668733	10.7942336963516	9.56498970311571	15.9480117879451	14.3689984624325	18.6477968968029	20.8644491286735	22.5962380468403	21.8317653804616	24.6939364624157
TMED3	na	114.194997303152	103.468681173013	103.016974206748	91.9917867455689	102.210417239679	71.759076421425	68.3004968812527	75.1270422521958	70.3645381458022	70.8870078662344
SEC11C	na	40.1939140395881	45.2701131827979	42.3301671967674	43.0264068028936	48.1877462248426	35.3094379111061	34.3170157960065	34.8752227089497	38.6346414776724	40.1417414640182
TMEM135	na	18.564138264047	17.6073241662922	18.1938314778414	19.4366393665581	18.1795615905914	20.7442947727748	20.7532708917534	23.0685066876907	22.9892081520034	23.1529145522802
NDEL1	na	63.7397132598128	54.7509800415707	55.5990465296003	40.2438109961428	44.655036658112	34.8680699372173	34.8358475683004	35.2385062788346	31.8496321272548	32.4366319133406
CENPV	na	47.5599597269278	41.9456533751763	44.5280797242919	52.2463511177994	53.9829776489176	32.5876687387917	32.019332232991	32.0416108638475	34.4039885885885	37.2476271449832
CIAO2B	na	55.3943667007458	48.1841458536761	55.354834026542	44.1477513817335	46.9175585154564	31.0428808301808	32.8716987160451	33.4220884294101	29.175540206796	32.2487024121045
HSP90B1	na	2127.76532447069	2754.37651468501	2416.52341984546	1737.79337823695	2018.88397733768	2345.79721989013	2230.71720497734	2137.19724163282	2100.95818944698	2131.57157481966
BLCAP	na	46.5806588552006	38.539108140206	41.9231463583369	40.3268735575383	39.5345924546485	46.5643212452712	45.5830771372441	45.3014611646461	41.8275870543396	42.7351685810756
CHRFAM7A	na	9.79300871727251	10.0144221365392	8.83235219394089	9.21994431490578	10.2011950410087	5.33319635115665	5.48479302139197	5.30394012031943	5.46791930004248	6.46477484251979
ATF7IP2	na	1.40508385943475	1.27232412390457	0.814041676860912	1.37053226302653	1.07172087979469	2.57464651435149	2.70533709838928	3.30588048595252	2.67409192045873	2.96928611952944
COG1	na	33.040759846102	30.0432664096175	32.6837733259656	31.7298984530992	30.4448116593528	25.1211938471724	24.5333309470371	26.6286856725626	25.4637409739205	24.8442800634045
PLEKHA7	na	49.3056699765286	47.2401634391663	44.4873776404488	37.1704962245075	38.1453246475072	36.3392965168467	34.4281940329266	32.7318496466288	35.401784081297	32.5493896140822
B2M	na	42.7486119658331	39.1547488453212	43.795442215117	51.8725695915195	49.1006936409641	36.6703224972633	38.5047293866639	43.5213716722101	43.0249416455898	44.0506750897279
ZNF592	na	60.8443889434018	57.4597991440772	58.2039798955552	60.2618882924698	59.0637284864628	68.00744864337	72.3399728226833	74.327818398449	75.0342210516779	75.0214568934273
GOLM2	na	53.6486564511451	65.5452137379223	62.0706778606445	69.2741762038867	64.5811063491095	79.4462352999888	78.862429388663	77.1977586005397	84.8924405196377	80.922443232239
AP1G1	na	65.6131584057258	61.6461559388599	61.2566361837836	64.3319538008516	61.4850238074805	82.3151271302661	76.6759240625675	81.6661465101239	77.1495474962199	76.9759237062821
SLFN5	na	14.987561167304	22.3682789525158	16.7285564594917	13.3315411039854	19.5291360318143	31.4474681395789	33.7240651990993	29.9345661585151	33.1667221776299	33.3011076190263
CATSPER2	na	6.34416651684176	6.07432162380244	6.10531257645684	7.72481820978592	7.02572576754296	8.23886884592476	6.89305068904667	7.66528332457123	8.90033579495966	10.9750828721848
MARF1	na	34.232952211683	34.5990076274693	33.9862400089431	31.5637733303081	35.9621895219995	85.6253869344323	80.3448058809311	79.450116733826	81.3802003853038	77.7276417112263
SAAL1	na	28.95324316411	32.752085512124	33.6606233381987	30.110178505886	29.8891045364963	24.900509860228	26.1268856762253	23.686088756495	21.6322062819199	21.6118926421446
PPIB	na	327.682587339692	347.262400398598	329.971793715571	322.407332056818	346.681857930622	331.209883739073	335.054146664897	335.056436504836	306.123657162962	323.088398525001
CIAO2A	na	22.7793898423513	21.5884673927033	24.0549315512399	28.0336144709973	27.8647428746619	23.7235285965244	24.9780438947175	23.831402184449	24.226474562962	23.0777427517858
FAM111A	na	20.6930532025845	27.0061055977163	25.5609086534326	29.736396979606	27.7456627769069	45.3873399815676	39.3941552820248	38.8713419776835	39.3929660521309	39.0517503568492
PCLAF	na	50.2849708482558	56.8031157252877	52.8720069121162	61.1755764678208	63.1918385419683	41.5989315390219	38.0970758512902	41.1600284679583	39.991643347756	37.9241733494329
KIF7	na	17.8403071849443	16.1708291876903	18.1938314778414	15.3250425774785	16.155199928757	15.9260277244885	15.0831808088279	16.1297905028892	16.4037579001274	16.6505538095132
LDHD	na	0.29804809139525	0.369384423069067	0.447722922273501	0.539906649071059	0.67478722061147	1.32410392166648	1.4453170799614	1.30782085158561	1.91576734600029	1.72895141137157
PEX11A	na	2.51211962747425	1.97005025636836	3.05265628822842	2.65800196465752	2.77853561428253	5.40675768013812	5.00302066140484	5.66722369020432	5.90694931683421	5.07409653337309
TMEM170A	na	25.5044009636793	26.1852513242295	27.718119097114	27.2029888570418	27.626582679152	20.9649787597193	22.9397762178489	19.6173127737842	21.5523826425032	24.017390257966
MESP1	na	0.851565975415001	1.02606784185852	0.529127089959593	1.41206354372431	2.06405502775273	1.21376192819427	1.5194359045748	1.45313427953957	1.03770731241682	1.24033470815787
NAV2	na	23.9715822079323	22.9018342302822	24.8689732281008	20.5164526647002	20.1245365205891	30.2337062113846	31.01872810071	31.9689541498705	35.4416959010053	36.307979638803
ANKDD1A	na	0.638674481561251	0.861896987161157	0.651233341488729	0.913688175351023	0.714480586529792	1.91259455351825	2.00120826456194	1.38047756556259	1.87585552629195	1.35309240889949
DCTN5	na	50.6255972384218	51.2623493792517	54.459388181995	57.3546986436256	55.7294857493238	58.7019405272139	59.3321191030307	60.4503860288461	57.1537258223419	54.1236963559796
TERF2IP	na	45.8142494773271	48.8408292724656	44.1617609697045	44.0231575396402	43.8214759738273	46.0861726068916	42.8406806265481	42.7221478184634	40.7100561025061	41.8706928753898
PLK1	na	58.8432089011766	46.5013945930282	50.1856693784752	90.6212544825424	81.0538532052131	73.3038643300359	76.9723993610211	83.1919375036404	75.0342210516779	81.7117471374303
CLPX	na	38.1501556985921	41.3300126700612	40.9055942622608	40.9498427680049	38.8201118681187	50.205607029854	50.4749195617288	47.8807745108288	46.696829058757	47.7716792142014
ZBTB39	na	22.3536068546438	23.2301759396769	23.2815919582221	25.3756125063398	22.4267517438518	22.1787406879135	23.0138950424623	25.3571931779655	23.2685908899618	23.4160158540106
NEMP1	na	32.6149768583945	33.5729397856108	36.7539817102702	43.9816262589424	38.5422583066905	47.0424698836507	41.9141953188805	44.2116104549914	46.2977108616736	43.9755032892334
NAB2	na	87.6261388702036	77.3244725624581	80.8750405961316	66.9068932041136	73.6311937784869	74.958994232119	80.3077464686244	84.8267135681224	81.0609058276371	83.0272536460826
VPS39	na	24.6528349882643	22.8607915166078	24.2584419704552	26.2062381202953	27.3487291177237	57.304275276566	59.2580002784173	61.7945352374202	59.4686113654255	57.7695286799588
STAT6	na	24.014160506703	22.1630653841441	23.4444002935943	17.8584507000427	23.061845598545	37.4427164515688	42.8777400388548	39.6342374744418	41.6280279557979	40.7055299677263
PATL1	na	153.579923666095	144.47035213368	145.67275807426	127.833281987748	118.008376875171	103.316886554476	103.321641511087	104.407697984918	105.846145866516	106.781542602318
ATP23	na	2.8101677188695	3.16028895292424	4.68073964195024	5.56519161350169	4.56473708060701	5.03895103523077	5.00302066140484	4.03244762572231	4.74950654529238	4.77340933139542
STX3	na	38.7036735826118	45.8447111742387	42.6150817836687	29.3210841726283	30.1272647320062	35.8611478784671	37.5041252543829	36.3646853454777	31.7698084878381	31.0835395044411
MRPL16	na	50.9662236285878	51.303392092926	47.9063526832646	59.0159498715365	62.3979712236018	37.9208650899483	37.1705905436226	35.3111629928116	39.5526133309642	38.7886490551187
PIP4K2C	na	48.7521520925088	42.2739950845711	46.7666943356594	56.6071355910657	51.1647486687168	55.4284613875384	55.1073461000666	58.3070129665253	57.5528440194253	59.1226210888583
MTMR10	na	20.7356315013553	21.0549121149368	19.9440210830923	17.6923255772516	17.3856942722249	28.2843309933756	25.9045292023851	23.831402184449	23.3085027096701	21.9877516446167
YWHAB	na	140.465807644704	155.305628543706	151.004731057699	176.217224000654	160.083344748592	182.836683183446	172.474504875394	165.076054155695	165.673963609316	166.092093192412
NYAP1	na	4.59845626724101	3.98114322641106	4.59933547426415	3.36403373651968	3.69148303040393	5.66422233157327	6.33715950444613	7.15668632673238	5.94686113654255	6.5399466430142
TSC22D4	na	58.3322693159276	50.1952388237188	48.5168839409103	39.0809351366051	42.5909816303593	58.2237918888343	59.4432973399508	66.8441768588202	57.1537258223419	58.5964184853974
DIS3L	na	35.8935058637423	40.3860302555514	39.7659359146555	52.329413679195	50.4899614481053	47.3734958640674	46.213087146458	43.3034015302792	50.6480992098826	46.2306573040659
CCNDBP1	na	9.45238232710651	6.19744976482547	8.46603343935348	11.3380396304922	11.2729159208034	32.1095201004121	31.6857975222307	30.443163156354	33.40619309588	30.1438919982609
SMAD3	na	32.0614589743748	32.4647865164036	32.0732420683199	31.9790861372858	29.6112509750681	65.9477314318888	63.4827732813814	68.4062962093253	67.3711516676767	67.3163473427497
MAP1A	na	8.81370784554526	11.9434296792332	11.640795979111	18.5644824719049	15.8773463673287	11.0341993472207	9.78368484896946	10.6442085976274	13.9292250782104	11.5764572761401
RCCD1	na	21.970402165707	21.4653392516803	21.9384231914016	24.0050802433132	24.8877404307878	22.9143539777282	23.3844891655293	23.0685066876907	24.9448873177121	24.6939364624157
AKTIP	na	20.8633663976675	19.1669472859172	22.2640398621459	20.8902341909802	23.6969394532381	26.2613944463852	27.1274898085062	28.1181483090907	27.2597728607957	24.8066941631573
MAPRE2	na	40.7474319236078	42.5202513666171	40.3764671723012	47.0549410305777	42.6306749962776	38.1783297413835	38.2082540882103	36.2920286315008	34.7631949659635	34.8045436289147
EVA1C	na	61.1850153335678	55.8591333107779	52.2207735706275	43.9400949782447	46.7190916858647	45.056314001151	40.9135911865996	42.395192605567	35.8009022783803	37.5483143469609
MARS1	na	294.854718987444	280.978417814537	284.059843140615	226.220885960774	259.038905982968	250.844131826816	261.713569709933	265.741931370799	243.821306598245	253.441725366924
MBD6	na	186.663261810968	155.100414975334	153.935281094398	134.3121617766	134.163576803928	149.03525251646	154.093036371269	154.758800770964	145.199200098938	134.181663882533
CNPY4	na	1.23477066435175	1.06711055553286	1.38387085066355	1.70278250860872	1.38926780714126	3.34704046865693	3.48358475683004	3.56017898487195	2.91356283870877	3.49548872299035
PDIA3	na	665.115605097887	750.753318531043	719.490736093517	599.794755837249	661.926570053934	754.003622060078	732.293987180442	677.560186192313	718.851784766899	735.480896037367
NUDT21	na	154.899850927989	149.970075766041	154.586514435887	150.094048441754	149.72337624391	134.175864062203	130.4861907319	129.401607592999	119.096870009684	124.071056716034
SGSM1	na	2.8101677188695	3.32445980762161	2.68633753364101	2.74106452605307	2.22282849142602	4.26655708092532	5.11419889832495	5.0859699783885	6.82492117012602	6.08891584004771
DUSP18	na	25.9301839513868	26.3494221789268	22.7931669521055	23.1744546293578	22.5855252075251	16.3673956983773	17.5291020210703	18.8180889200374	19.3572325585446	16.3122807072883
TEF	na	8.43050315660851	9.56295228612141	10.8267543022501	8.3893187009503	10.1218083091721	10.6296120378226	12.8225566581191	12.3153130190979	12.0932813716268	13.004721485534
PBX3	na	13.795368801723	16.499170897085	14.4085376804381	13.7468539109631	13.0988107530462	13.1674778876833	10.9325266304772	11.5887458793281	13.0112532249186	14.1322984929502
PHB	na	320.486854847436	278.146470571008	298.997507911013	301.184847620255	292.937040477215	139.692963735814	143.938757399233	144.986472741061	136.139217025145	139.3309322164
SNRPD1	na	60.5889191507773	76.708831857343	66.4665029156934	74.0918047648284	74.3456743650167	57.304275276566	53.9585043185589	49.4792222183224	48.3332136667989	49.6133883263146
PIP5KL1	na	4.76876946232401	3.32445980762161	3.82599588124628	3.07331477163526	3.77086976224057	4.78148638379562	4.29889182757749	5.63089533321583	5.5876547591675	6.57753254326141
FAM102A	na	98.8242314469109	83.3987941862606	85.7999927411401	52.6616639247772	53.1891103305512	41.4518088810589	46.2872059710714	48.8979685065065	40.3907615448394	42.998269882806
ACSF2	na	9.36722572956501	7.30560303403267	9.28007511621439	11.37957091119	10.8759822616202	17.1397896526828	17.6773396702971	17.6192531394173	19.0379380008778	17.0639987122325
GOLGA2	na	51.4345849150661	62.7132664943928	55.2327277750128	52.4124762405905	54.9356184309574	51.1986849711039	54.6626331523862	51.3682967817238	51.166952866091	53.7478373535075
TRUB2	na	27.8887856948413	25.4464824780913	27.3925024263697	32.685117909148	34.53322834894	45.5344626395306	44.5454135926564	46.3913118743008	50.7678346690076	48.6737408201344
COQ4	na	41.7267327953351	37.2257413026271	34.7595796019609	41.115967890796	45.8061442697433	29.7923382374958	31.2410845745502	33.7490436423065	33.0868985382133	34.2407551252065
SLC27A4	na	74.0436615623343	64.4781031823894	71.1472425576437	64.4980789236427	64.7001864468645	40.7161955912442	40.2094623527722	44.9381775947612	43.2245007441315	40.9686312694568
URM1	na	75.7042152143936	57.9523117081693	63.2917403759359	55.4857910122258	58.8652616568712	54.5825061042515	54.4032172662393	58.0527144676058	48.2933018470905	53.6350796527659
CERCAM	na	32.4446636633115	28.4836432899925	26.4156524141366	27.5767703833218	31.3577590754742	34.3163599698563	38.4676699743572	39.2709539045569	37.1978159681722	34.0152397237233
DOLPP1	na	22.992281336205	17.3200251705718	20.7580627599532	20.6825777874913	21.0374839367105	18.1696482584234	19.6414885225523	18.4548053501525	17.9204070490443	17.7405449166822
CCDC103	na	0.851565975415001	0.49251256409209	0.651233341488729	1.03828201744434	0.635093854693149	1.98615588249972	1.89003002764183	2.28868649027482	1.99559098541696	1.80412321186599
ENDOG	na	24.6528349882643	20.0288442730783	23.8107190481817	24.3788617695932	24.4908067716045	13.1306972231926	13.3043290181062	14.6039995093727	13.7296659796687	16.8760692109964
C15ORF39	na	76.9389858787453	62.7132664943928	66.100184161106	58.6421683452566	61.1674768801339	27.4751563745794	29.4251733715218	34.1849839261684	34.1246058506301	35.0300590303979
SP2	na	46.6232371539713	36.9794850205811	37.8529379740324	37.5858090314853	36.4385099130194	45.2769979880954	47.3248695156591	45.3014611646461	55.5173412143	51.6430269396639
COQ7	na	7.91956357135951	8.53688444426289	7.28567300790516	9.30300687630133	9.20886089305066	10.2618053929152	9.63544719974266	10.171939956777	11.1353976986267	11.2381841739152
CRK	na	81.9632251336939	82.5779399127738	81.5262739376203	74.3409924490151	71.7259122144075	71.906199079388	67.4481303981986	70.5496692716461	67.4908871268017	65.211536928906
FBXO22	na	40.8325885211493	45.5984548921927	48.3133735216951	46.6396282236	45.6473708060701	37.6634004385132	36.7258775959422	37.127580842236	33.1667221776299	35.8569488358365
TBC1D2B	na	32.6149768583945	33.5729397856108	35.8585358657232	27.2029888570418	27.388422483642	26.2981751108759	28.4616286515475	28.0091632381252	27.7387146972958	26.3477160732929
KATNAL2	na	3.61915539551375	3.85801508538804	3.74459171356019	5.0668162451284	4.80289727611694	6.06880964097136	5.8924465567657	5.4129251912849	5.14862474237577	5.82581453831725
HDHD2	na	19.1602344468375	21.5474246790289	23.4444002935943	26.6630822079708	26.5548617993573	31.1164421591623	28.2392721777073	26.9919692424475	26.8606546637123	27.5504648812035
ZNF91	na	5.83322693159276	6.7310050425919	3.86669796508933	5.52366033280391	6.98603240162463	8.20208818143402	6.74481303981986	4.86799983645756	8.14201122050122	8.00579675265532
RNF214	na	26.4837018354065	26.7188066019959	25.1945898988452	25.1679561028509	23.8160195509931	30.4176095338383	29.3139951346017	31.0970735821468	27.3395965002124	28.3021828861477
CDK12	na	98.1004003678081	109.543002796816	105.866120075762	107.233766761652	99.7494285527427	99.2710134604952	105.063433889502	97.1783549442088	103.531260323432	96.6709354358191
DUS2	na	14.7320913746795	14.3649497860193	14.7341543511825	14.6190108056164	14.1308382669226	11.6226899790724	10.4136948581834	9.62701460194965	10.4568967635849	9.84750586476851
POP5	na	9.58011722341876	9.56295228612141	10.5418397153488	12.9577595777054	14.0117581691676	10.9238573537485	9.93192249819628	10.171939956777	10.4568967635849	10.9374969719375
ENGASE	na	21.289149385375	20.0288442730783	20.0254252507784	19.270514243767	22.4664451097701	19.9719008184694	20.2344391194596	21.2157604812777	21.5124708227949	23.5663594549995
ATP5MG	na	112.747335144946	83.6450504683066	92.9635594975161	87.8386586757915	90.8978079529569	66.9408093731387	73.0441016565107	75.0907138952073	64.9764424851764	69.1204705546156
TBC1D16	na	86.7745728947886	84.05547760505	83.968398968203	84.3084998164808	88.9528330229591	88.3471561067468	94.3532637328646	90.6029223292922	107.243059556308	94.4157814209867
TEPSIN	na	17.2442110021538	14.447035213368	14.5306439319673	15.8649492265496	17.4253876381433	25.0844131826816	24.2368556485834	27.2099393843785	24.9847991374204	23.7167030559883
MYO5B	na	394.658251306082	443.425478537578	413.451767677657	397.911200365371	416.383408483196	235.285910747235	236.920822876749	232.864768296216	241.147214677786	235.250149647275
ACAA2	na	6.42932311438326	6.15640705115112	8.38462927166739	9.71831968327906	9.96303484549877	15.1904144346738	14.0084578519336	13.9864174405684	12.3726641095852	13.3429945877589
STIM1	na	64.9319056253938	63.6162061952283	66.3443966641643	64.996454292016	66.9627083042089	56.3111973353161	60.0733073491648	60.5593710998116	68.0496526027185	66.113598534839
RRM1	na	167.46044906536	191.053832154057	193.009281583722	209.732967523758	197.315721979978	116.042996468271	120.961921769077	114.180026014822	118.019250877559	119.14730378365
FN3K	na	33.040759846102	33.9012814950055	30.9335837207146	27.4937078219262	27.388422483642	19.5673135090713	18.8261814518049	21.7606858361051	21.9115890198783	23.5287735547522
PRRT2	na	1.192192365581	0.861896987161157	1.05825417991919	1.99350147349314	1.8258948322428	3.38382113314767	4.55830771372441	3.77814912680288	5.54774293945916	4.28479262818172
ZNF23	na	5.87580523036351	6.97726132463794	6.4309292472012	8.97075663071914	7.81959308590939	9.93077941249859	9.07955601514212	9.1184176041108	8.98015943437634	7.9306249521609
IRGQ	na	16.0520186365728	15.9245729056442	15.3039835249851	14.9512610511986	14.4880785601875	14.6387044673127	16.9361514241631	17.5465964254403	15.765168784794	16.5377961087715
ZNF226	na	2.93790261518175	5.25346735031563	3.13406045591451	5.93897313978165	6.82725893795135	10.1146827349523	9.15367483975552	9.62701460194965	10.1376022059182	10.5616379694655
ZNF180	na	6.17385332175876	8.9473115810063	10.3790313799766	9.55219456048797	9.6454879181522	9.23194678717462	9.33897190128903	9.22740267507627	10.0976903862098	9.3213032613076
PPP2R3B	na	10.4742614976045	9.11148243570367	9.15796886468526	8.92922535002136	11.8286230436599	15.5582210795811	15.0090619842145	17.5102680684518	14.9270205709189	14.8088446974
PPP2R3B	na	10.4742614976045	9.11148243570367	9.15796886468526	8.92922535002136	11.8286230436599	15.5582210795811	15.0090619842145	17.5102680684518	14.9270205709189	14.8088446974
ZNF668	na	20.3098485136478	15.6372739099239	19.0892773223884	16.155668191434	18.2986416883463	18.5374549033307	17.3808643718435	18.9634023479914	17.3217297534193	17.1015846124797
ZNF646	na	18.8196080566715	18.7975628628481	14.8562606027116	16.6125122791095	19.489442665896	24.5327032153206	23.0880138670757	22.2692828339439	26.581271925754	24.5060069611797
VKORC1	na	71.9999032213383	56.597902156916	60.4832965907657	59.0159498715365	58.349247899933	44.6885073562437	43.9895224080559	46.5729536592432	44.6214144339233	42.7727544813228
SMG8	na	18.8196080566715	18.0998367303843	20.3510419215228	20.2257336998158	20.0848431546708	17.6179382910623	19.7897261717791	21.0704470533238	19.1177616402945	19.9581130312675
TPM4	na	282.71990383778	306.096558583234	281.739824361561	285.942867604172	268.644700535202	217.778314449645	211.942778982032	207.434918404274	226.419753205409	225.778502784979
RAB8A	na	84.5179230599389	83.2756660452376	82.2589114467951	82.6057173078721	83.3957617943941	55.7962680324458	53.9214449062522	59.8691323170303	60.466406858134	61.0395020014659
GPX4	na	162.393631511641	156.660038094959	145.754162241946	151.589174546874	152.382831760437	219.5437863452	223.320018560189	224.690887973806	203.709927791364	216.34444182293
MIDN	na	247.677963949453	217.074912623589	212.749792247599	134.810537144974	145.634959554323	102.691615258134	106.842285680223	117.558563214751	102.214170273057	111.479780133219
KLHL26	na	20.1821136173355	16.8685553201541	17.9089168909401	16.6955748405051	17.4650810040616	16.8823250012476	18.2702902672043	20.3075515565655	15.8050806045024	16.5377961087715
GATAD2A	na	229.113825685406	225.652839781526	212.261367241483	166.581966878771	183.740590835912	141.899803605258	146.384678611475	155.630681338688	141.168106308396	139.969892520603
MVD	na	44.9626835019121	39.0726634179725	46.1968651618567	26.9122698921574	28.6983035589467	43.106938783142	45.0271859526436	46.5002969452662	41.7078515952146	42.6599967805812
CDT1	na	425.697831109959	394.954033688182	393.141427839977	270.036387096925	323.540625600241	159.591303225301	166.026167134027	175.356979183438	149.549588447147	164.814172584007
TRAPPC2L	na	25.3340877685963	21.9988945294467	26.2121419949214	27.8259580675084	28.5792234611917	23.1718186291634	24.422152710117	23.4681186145641	24.3861218417953	23.2280863527746
ANKRD11	na	310.693846130163	332.528066189509	305.224926738999	262.726881694117	300.994793758634	328.193869250833	328.531690098918	319.253601214844	317.099407582756	314.443641468143
SPATA33	na	9.15433423571126	9.68608042714444	9.72779803848789	12.0856026830522	12.5431036301897	8.56989482634138	10.3025166212633	8.68247732024893	8.06218758108454	7.9306249521609
RSKR	na	5.91838352913426	4.59678393152617	5.16916464806679	4.81762856094176	4.04872332366882	5.48031900911959	6.00362479368581	6.32113411599713	5.94686113654255	4.81099523164263
PROCA1	na	1.31992726189325	1.14919598288154	0.73263750917482	0.955219456048797	1.30988107530462	2.57464651435149	1.81591120302842	2.79728348811367	2.83373919929209	2.7813566182934
RPL13	na	1573.52360937184	1440.22986554629	1475.1656247235	1435.36259219576	1637.70858442404	1338.88974879175	1428.86270089722	1473.87777138	1573.24410926332	1517.56830838127
ZNF641	na	8.38792485783776	9.39878143142405	8.54743760703957	9.38606943769687	10.5584353342736	13.4249425391185	14.8608243349877	15.3305666491425	13.9691368979188	12.4785188820731
CACNB3	na	25.9301839513868	20.5623995508448	19.4555960769758	22.2607664540067	18.8146554452845	32.5141074098102	32.7234610668183	37.3092226271785	35.4416959010053	34.8797154294091
DHRS13	na	37.7243727108846	28.7709422857129	31.8290295652616	27.0783950149485	28.4204499975184	18.5374549033307	15.6390719934285	20.1985664856	15.0467560300439	17.2519282134685
TP53I13	na	51.8603679027736	37.3899121573245	41.3940192683774	31.6053046110058	37.1926838654675	29.1302862766625	31.0557875130167	32.1869242918015	31.410602110463	31.2338831054299
KMT2D	na	150.556864453372	158.096533073561	148.766116446332	126.29662460193	120.667832391698	141.348093637897	144.64288623306	140.300114689545	148.072851117939	140.796782326041
RHEBL1	na	0.468361286478251	0.697726132463794	1.22106251529137	1.53665738581763	1.07172087979469	2.09649787597193	2.74239651069599	2.07071634834389	2.235061903667	2.40549761582132
TUBA1A	na	139.65681996806	183.173631128583	108.91877636399	197.273583314425	153.176699078804	163.490053661319	166.211464195561	165.729964581488	178.246186817443	184.584356114039
TUBA1C	na	928.16433490358	726.209775753787	776.188738886879	1206.27604786684	989.396838880089	491.279335602755	512.679909850923	491.922281981133	608.216220535382	551.573086127778
SERTAD3	na	8.47308145537926	6.0332789101281	7.00075842100384	6.89419259583045	5.71584469223834	6.17915163444357	7.52306069826061	7.33832811167483	7.86262848254284	7.36683644845278
NCKAP5L	na	32.529820260853	26.0210804695321	29.6311170377372	16.7786374019006	20.0848431546708	34.9784119306895	33.5017087252591	33.2767750014562	30.3329829783379	29.1666585918335
RAB4B	na	4.89650435863626	3.73488694436502	3.62248546203106	4.1115967890796	4.32657688509707	9.82043741902639	9.52426896282255	10.6805369546158	10.6165440424183	10.2233648672406
PROSER3	na	25.2915094698255	22.039937243121	23.7293148804956	27.4521765412285	27.5471959473153	23.4292832805985	23.0880138670757	23.2864768296216	26.820742844004	23.1529145522802
CYP2S1	na	57.3103901454296	48.8818719861399	46.5224818326011	59.306668836421	58.1110877044231	81.2117071955441	91.9814613452356	94.5627132410375	101.575581157723	96.7836931365608
AXL	na	4.34298647461651	3.8169723717137	3.94810213277542	2.78259580675084	2.81822898020085	6.65730027282313	8.15307070747455	8.90044746217987	7.70298120370948	10.5240520692183
NFKBID	na	11.751610460727	8.53688444426289	8.91375636162698	9.01228791141691	9.8439547477438	5.55388033810107	6.44833774136624	7.04770125576692	6.02668477595923	6.20167354078933
TMC4	na	14.306308386972	12.887412093743	12.9839647459315	13.2069472618921	15.3613326103905	23.1350379646727	24.4592121224237	25.9747752467698	26.0225064498372	28.8659713898558
LENG8	na	146.639660966463	136.508065680858	127.35682034489	103.869733025132	108.918596079875	125.164601261973	113.809455193883	120.065219846957	121.531491011893	118.320413978211
CDC42EP5	na	14.5617781795965	9.68608042714444	12.2106251529137	10.2997576130479	11.2332225548851	6.58373894384166	5.9295059690724	7.81059675252519	6.78500935041768	8.30648395463298
TMEM145	na	4.76876946232401	3.32445980762161	4.27371880351979	5.68978545559501	5.95400488774827	3.86196977152723	3.40946593221663	3.12423870101008	5.06880110295909	5.41236963559796
ZNF526	na	28.9958214628808	23.8047739311177	25.886525324177	24.2957992081977	26.9121020926222	14.7490464607849	15.3055372826681	17.4012829974864	16.8826997366275	17.1391705127269
TRAPPC9	na	35.2122530834103	34.434836772772	37.5680233871311	30.0271159444904	28.8967703885383	26.9602270717091	25.0151033070242	26.5197006015972	26.1422419089622	28.00149568417
ZNF146	na	107.29731290229	135.194698843279	118.931488989379	124.718435935415	125.073796008632	122.075025444751	119.590723513729	111.273757455743	122.050344668102	117.155251070548
ZNF283	na	2.9804809139525	3.40654523497029	3.45967712665887	5.14987880652395	4.76320391019861	5.00217037074003	6.37421891675283	5.37659683429641	7.26395118691775	7.40442234869999
SPINT2	na	122.497765563448	114.837512860806	118.117447312518	122.060433970757	119.635804877822	126.157679203223	131.486794864181	135.650084995019	120.852990076851	136.09854479514
C19ORF33	na	22.2258719583315	25.3233543370683	22.2640398621459	31.3561169268192	36.1209629856728	29.4980929215699	38.7641452728108	35.3474913498	48.7722436835906	48.0723664161791
YIF1B	na	49.9017661593191	38.6622362812291	45.2200151496236	41.1574991714938	45.5679840742334	31.8888361134677	33.390530488339	36.5099987734317	31.7298966681297	38.1496887509162
DNAAF3	na	11.410984070561	8.16750002119383	9.28007511621439	11.8364149988655	10.9553689934568	8.56989482634138	8.11601129516785	8.42817882132951	10.3770731241682	9.39647506180202
DAPK3	na	27.931363993612	26.5135930336242	25.8051211564909	20.9732967523758	24.2923399420129	20.0086814829601	24.422152710117	22.6688947608173	21.6322062819199	22.4387824475832
EEF2	na	7252.53194281694	7231.68510670518	7146.26837074273	5989.59977095224	6519.31780515701	4923.05516142046	5292.60290916941	5298.49086677116	5116.49572751056	5051.92085222724
CHAF1A	na	80.5581412742591	82.8241961948198	72.4904113244642	66.2008614322514	72.5594728986922	48.8079417792061	41.8030170819604	41.7049538227857	40.7499679222144	41.0813889701984
UBXN6	na	33.7645909252048	34.0244096360286	33.5385170866696	25.6248001905264	33.8981344942468	70.9499018026288	74.6747157980056	78.3965943811598	76.5109583808864	76.3369634020796
HDGFL2	na	44.5794788129753	54.7099373278963	48.5575860247534	49.2145676268619	53.5860439897344	51.0883429776317	48.6960677710071	51.0050132118389	51.526159243466	53.9357668547436
SEMA6B	na	5.70549203528051	5.99223619645376	5.57618548649724	6.47887978885271	6.03339161958491	8.97448213573947	9.89486308588957	11.6977309502935	10.1775140256265	11.1254264731736
ZNF444	na	12.432863241059	10.5890201279799	12.0071147336984	9.96750736746571	8.73254050203079	14.2341171579147	15.0461213965212	15.8028352899928	13.649842340252	15.1095318993776
NXN	na	17.201632703383	14.816419636437	15.6296001957295	15.7403553844563	12.7812638256996	38.803601037726	35.873511112888	37.1639091992245	28.816333829421	32.1735306116101
TLCD3A	na	46.7083937515128	38.539108140206	40.2543609207721	44.604595469409	43.3054622168891	21.4063467336081	21.8650532609545	23.3591335435986	23.7076209067535	24.4308351606852
GLOD4	na	60.2482927606113	65.1347866011789	61.1345299322545	61.9646708010785	60.572076391359	50.0217037074003	52.4761278262908	50.4964162140001	47.4152418135071	53.108877049305
MFSD3	na	49.8166095617776	35.0504774778871	40.7834880107317	38.9563412945118	44.535956560357	26.00392979495	27.3869056946532	28.6994020209065	26.7409192045873	31.1211254046883
KIFC2	na	110.192637218701	86.3949122844875	92.841453245987	73.3442417122685	81.7683337917429	56.7525653092049	55.6632372846672	58.5249831084562	58.5905513318421	61.3026033031964
SLC43A2	na	8.89886444308676	6.60787690156887	7.52988551096343	12.1271339637499	11.471382750395	13.0203552297204	12.4149031227453	12.3516413760863	11.05557405921	12.2530034805898
RILP	na	16.9461629107585	15.0626759184831	13.7166022551064	13.5391975074743	14.1705316328409	8.79057881328579	8.8942589536086	8.24653703638706	11.05557405921	9.65957636353247
WDR81	na	55.0537403105798	50.1952388237188	47.2144172579329	42.3619063117293	47.7511191997411	39.2449690116148	43.3965718111486	44.4659089539108	45.9784163040069	46.606516306538
SRR	na	5.70549203528051	5.37659549133865	5.12846256422374	10.0090386481635	9.16916752713233	10.2618053929152	9.85780367358287	9.99029817183455	9.29945399204306	8.53199935611623
TSR1	na	157.326813957921	166.592374804149	159.674274916268	153.291957055483	157.582662695737	84.5955283286917	81.7901229608925	82.937639004721	77.1894593159282	80.9976150327334
TRPV3	na	8.68597294923301	10.7531909826773	8.01831051707998	3.11484605233303	3.37393610305735	0.625271296342504	1.03766354458767	0.690238782781296	1.35700187008354	1.05240520692183
HSD11B1L	na	2.34180643239125	1.88796482901968	1.75018960525096	2.20115787698201	2.14344175958938	1.83903322453678	1.07472295689437	1.74376113544748	2.55435646133371	1.80412321186599
CYB5D2	na	3.746890291826	2.87298995720386	3.01195420438537	5.77284801699056	3.88994985999554	6.87798425976754	7.48600128595391	8.464507178318	9.81830764825147	9.58440456303806
C19ORF48	na	309.033292478104	236.734372473598	249.422369790183	225.473322908214	252.251340410935	189.972132094649	206.939758320627	218.660380713717	176.689625848818	182.404373899701
KLK6	na	1.7882885483715	1.14919598288154	0.976850012233094	1.61971994721318	1.90528156407945	1.91259455351825	2.18650532609545	1.70743277845899	2.11532644454198	2.06722451359644
KRT80	na	99.2500144346184	92.9207037587076	97.8071074748385	62.795296415034	67.5184154270654	59.2536504945749	66.0398727305439	75.5266541790692	82.2582604188873	82.7641523443522
OTUB1	na	89.9253670038241	73.1381157676754	71.7577738152894	80.4876219922856	76.608196222361	57.8192045794363	63.5568921059948	66.4082365749584	59.0694931683421	60.513299398005
RCOR2	na	9.49496062587726	7.71603017077608	8.09971468476607	6.72806747303935	8.73254050203079	8.01818485898035	7.18952598750029	8.464507178318	7.34377482633443	7.66752365043045
AC010323.1	na	47.1767550379911	39.1957915589955	39.8880421661847	47.2210661533688	47.3144921746396	30.2704868758753	31.5375598730038	33.2404466444677	30.4926302571712	28.1518392851588
CD320	na	112.023504065843	82.0443846350073	92.3123261560274	97.6400409204662	98.9158678684579	51.0147816486502	56.5156037677213	62.4847740202015	56.2756657887584	54.7626566601822
SPRYD3	na	113.045383236341	96.4093344210266	95.4463866119419	91.8256616227778	89.2703799503057	60.7984384031858	69.264041601227	72.9473408328864	63.2203224180094	67.1284178415136
IGFBP6	na	11.5387189668733	11.2457035467694	9.40218136774353	9.26147559560355	11.8683164095782	17.9121836069882	18.7150032148848	20.8161485544043	16.2441106212941	15.898835804569
ZNF558	na	11.4535623693318	13.5030527988581	12.8211564105594	13.7883851916609	16.3933601242669	17.7650609490253	18.0849932056708	16.6020591437396	19.5567916570863	20.3339720337396
NDUFV1	na	281.527711472199	266.531382601169	275.512405533576	279.505519096018	288.610463592118	137.780369182295	138.194548491694	145.313427953957	146.875496526689	158.274225940993
CDK2AP2	na	86.5191031021641	73.5485429044188	83.92769688436	71.4338028001709	69.3046168933898	103.721473863874	98.7262743850555	100.375250359196	89.6419470649301	93.927164717773
NUDT8	na	13.3695858140155	7.05934675198662	10.5011376315058	11.0057893849101	13.694211241821	7.54003622060078	7.70835775979412	7.30199975468634	7.10430390808439	9.24613146081318
AC011511.1	na	12.8586462287665	10.5069347006313	11.3965834760528	12.0856026830522	11.5110761163133	12.9835745652296	13.9713984396268	14.6403278663612	12.4125759292935	12.4033470815787
PRDX2	na	314.355579824448	261.195829823505	277.669615977257	277.470486341827	311.791389288418	166.248603498125	160.763730586476	171.869456912543	170.183999236359	173.12065653864
ZNF232	na	13.0715377226203	14.6522487817397	16.1994293695321	14.494416963523	15.0040923171256	13.0203552297204	11.8960713504515	11.8430443782475	13.1309886840436	13.0423073857812
MIS12	na	20.0118004222525	20.6034422645191	21.2871898499128	19.8519521735359	19.4497492999777	16.9558863302291	16.6396761257094	16.856357642659	17.7208479505026	16.800897410502
HID1	na	98.3984484592034	87.667236408392	86.7768427533732	63.5428594675939	74.385367730935	57.0468106251308	61.3703867798994	63.5019680158792	65.9343261581765	64.0463740212425
MRPL58	na	18.7770297579008	21.8757663884237	21.2057856822267	23.8389551205222	24.4511134056862	17.7282802845345	17.0843890733899	14.7493129373266	17.3616415731276	17.1391705127269
ATP5PD	na	45.2181532945366	60.8663443790475	57.6748528055956	60.5526072573542	65.8116006925775	31.9256167779584	42.1365517927208	39.3072822615454	38.2754351002974	41.1189748704456
TMEM88	na	2.9804809139525	2.46256282046045	1.91299794062314	0.747563052559928	0.992334147958045	0.478148638379562	0.333534710760323	0.181641784942446	0.638589115333429	0.300687201977665
EVPL	na	65.9112064971211	70.1419976694485	65.4896529034603	68.0282377829535	64.8986532764561	50.3895103523077	51.2161078078629	54.7105056246648	55.0383993777999	56.1533349693288
SRP68	na	126.798173739294	124.482550574276	130.083859962374	112.051395322594	116.380948872519	84.1173796903122	78.232419379449	82.5016987208591	74.5153673954695	76.4497211028212
TMC8	na	4.55587796847026	4.18635679478276	3.98880421661847	2.65800196465752	3.05638917571078	2.61142717884222	1.74179237841502	2.83361184510216	2.15523826425032	2.17998221433807
TK1	na	72.0424815201091	60.8663443790475	70.7402217192132	68.4020193092334	67.7565756225753	44.0264553954104	47.9919389371798	47.299520799013	44.6613262536317	43.5620583865141
TMEM68	na	13.62505560664	13.0515829484404	13.9608147581646	18.0245758228338	16.5521335879402	11.7698126370354	9.63544719974266	10.8621787395583	10.5367204030016	11.6892149768817
TMEM99	na	3.61915539551375	2.62673367515781	3.2154646236006	3.98700294698628	4.24719015326043	6.58373894384166	7.15246657519359	7.73794003854821	5.98677295625089	7.02856334622791
GHDC	na	29.464182749359	23.5585176490716	25.1945898988452	32.7681804705435	36.1209629856728	25.452219827589	29.9069457315089	29.9708945155036	32.4882212425882	36.3455655390502
FAM234A	na	65.1873754180183	54.6278519005477	59.2622340754744	63.2106092220117	60.4926896595224	65.5431441224907	69.8569921981343	73.9645348285641	58.6703749712588	58.8219338868806
ZNF598	na	222.301297882086	193.229095978797	202.289356699937	158.649492265496	168.418951591439	97.763006216375	100.468066763471	103.027220419356	96.1874854970977	100.279181859551
RAB26	na	4.93908265740701	3.69384423069067	3.70388962971715	3.77934654349741	5.04105747162687	2.57464651435149	2.48298062454907	3.85080584077986	3.39250467520884	4.09686312694568
MLST8	na	172.825314710474	147.507512945581	158.290404065604	166.665029440166	183.0658036153	118.213055673224	123.185486507479	127.476204672609	128.077029444061	129.37066865089
E4F1	na	49.9017661593191	45.9267966015874	42.7778901190409	44.5215329080135	52.0776960848382	39.9070209724481	42.5812647404012	42.177222463636	43.5837071215065	46.6441022067852
DNASE1L2	na	0.766409377873501	0.533555277766431	0.691935425331775	0.498375368373285	0.754173952448114	1.43444591513869	1.33413884304129	1.45313427953957	1.03770731241682	1.27792060840507
ECI1	na	120.752055313847	112.04660833095	115.268301443505	103.994326867226	111.379584766811	92.5769325231813	89.9061342560603	96.2701460194965	92.7949808218889	95.5433584284029
CASKIN1	na	1.66055365205925	1.35440955125325	1.30246668297746	0.955219456048797	1.8258948322428	1.6551299020831	1.85297061533513	1.52579099351655	1.91576734600029	1.76653731161878
ABCA3	na	150.258816361977	138.026646086808	140.259380923135	130.948128040081	133.846029876581	89.6344793639225	93.686194311344	102.663936849471	92.5954217233472	96.8964508373024
KCTD5	na	97.1636777948516	96.7787188440957	96.3825345403319	67.9036439408601	65.9306807903325	48.1826704828635	50.1043254386618	51.4409534957008	46.7766526981736	45.2158379973913
SRRM2	na	1090.55796641522	1129.41339489051	1072.01148425813	985.911072484452	1045.5232582886	793.322152400675	786.771323271294	786.32728701585	846.848990571543	783.290161151816
ZNF597	na	7.32346738856901	9.8502512818418	7.52988551096343	7.43409924490151	7.26388596305289	7.57681688509152	7.56012011056731	6.93871618480145	8.22183485991789	7.4420082489472
SDHAF2	na	14.5617781795965	13.7493090809042	13.6351980874203	12.3763216479366	12.701877093863	14.8961691187479	14.7496460980676	16.929014356636	14.0489605373354	13.3429945877589
DDB1	na	365.747586440743	367.127073816979	374.052150517589	352.392916720611	363.988165471011	292.001695391949	299.254754376623	307.919153834435	309.396426379046	310.459536041939
VPS37C	na	41.1306366125445	37.4309548709988	37.0795983810145	29.1134277691394	30.9211320503727	26.8866657427277	28.3875098269341	29.3169840897108	24.1067391038369	26.4604737740345
VWCE	na	2.17149323730825	1.68275126064797	2.60493336595492	1.32900098232876	1.42896117305958	2.09649787597193	2.33474297532226	1.96173127737842	1.79603188687527	2.25515401483248
BEST1	na	3.576577096743	3.48863066231897	3.86669796508933	1.82737635070205	2.93730907795581	4.70792505481415	4.85478301217803	4.50471626657267	5.26836020150079	5.22444013436192
FTH1	na	880.263748786487	853.647401712615	848.760554379029	745.444957244342	810.022518295193	951.773255026763	998.195270481032	957.978773786462	1022.3013500094	1002.67906089477
BSCL2	na	66.5498809786823	49.4154272639064	56.0060673680307	67.0730183269047	69.3840036252265	66.1316347543425	67.892843345879	69.6051319899454	72.0009227538441	71.0373514672232
POLR2G	na	40.9603234174616	35.5840327556535	42.2487630290813	39.0809351366051	41.8368076779112	34.8312892727266	38.615907623584	40.0338494013152	36.6390504922555	36.1576360378142
SLC3A2	na	548.493644764802	505.687275181553	526.481454509795	382.129313700217	435.991931246846	446.664389575492	454.533691941706	476.700700402956	420.550844266771	457.570749609511
SPINDOC	na	89.6273189124289	77.3655152761325	75.4616634450065	73.3442417122685	72.9564065578754	55.7594873679551	55.9967719954275	52.4581474913785	53.402014769758	48.0347805159319
ATG16L2	na	25.2489311710548	24.8308417729762	26.0900357433922	25.2094873835487	25.8800745787458	12.3950839333779	12.8966754827325	13.368835371764	12.5722232081269	14.094712592703
C2CD3	na	37.8946859059675	41.4941835247586	39.9694463338708	45.7674713289467	47.5923457360678	37.6266197740225	38.615907623584	36.4736704164432	38.6346414776724	38.9765785563548
TTC21A	na	1.49024045697625	0.943982414509839	0.814041676860912	1.53665738581763	1.62742800265119	1.80225256004604	2.14944591378875	1.88907456340144	1.95567916570863	2.17998221433807
RPSA	na	1688.78306414426	1476.18328272502	1562.22738206378	1361.81069408	1480.36408192381	1224.20763690964	1315.09030511565	1402.09293797074	1170.13473020909	1195.68265866418
CTNNB1	na	125.052463489693	127.683882240874	128.984903698611	134.893599706369	132.417068703521	154.00064222271	154.908343442017	156.139278336527	148.631616593856	152.335653701934
ULK4	na	6.34416651684176	5.91015076910508	5.65758965418334	7.14338028001709	7.02572576754296	6.65730027282313	6.15186244291262	5.99417890310073	6.9047448095427	6.95339154573349
FADD	na	18.3086684714225	18.6744347218251	16.7692585433348	17.2354814895761	18.8543488112029	14.7122657962942	14.7867055103743	15.3305666491425	17.3217297534193	16.3122807072883
LTBP3	na	92.7781130214644	66.6533670071295	76.84553429567	57.6869488892078	64.3429461535996	55.0606547426311	58.2203367338297	60.3414009578807	50.5682755704659	55.5143746651263
SAC3D1	na	38.4056254912165	27.7448744438544	30.9742858045577	26.1647068395975	26.6342485311939	19.1995068641639	19.1226567502585	18.9634023479914	18.3993488855444	22.4763683478304
SLC22A11	na	0.468361286478251	0.574597991440772	0.529127089959593	0.373781526279964	0.43662702510154	1.32410392166648	1.66767355380161	1.67110442147051	0.838148213875125	0.902061605932994
SF1	na	469.298009051207	408.333958346017	385.733648580543	277.678142745315	319.571289008409	267.02762420274	267.939550977459	282.126020372608	246.57522215812	262.91337222922
MAP4K2	na	29.975122334608	27.8269598712031	29.6311170377372	27.3691139798329	32.4294799552689	26.702762420274	28.6098663007743	26.1927453887008	27.2597728607957	28.3773546866421
CCDC88B	na	0.596096182790501	0.451469850417749	0.284914586901319	0.498375368373285	0.595400488774827	0.882735947777653	1.14884178150778	0.762895496758274	1.15744277154184	1.24033470815787
SCARA3	na	48.4541040011136	45.8036684605644	43.6326338797449	47.3456599954621	50.4899614481053	29.4980929215699	29.2398763099883	33.6400585713411	30.7720129951296	32.6621473148238
PBK	na	28.612616773944	33.2445980762161	32.8465816613378	49.1730363461642	44.4168764626021	28.8728216252274	30.2034210299626	26.5923573155741	30.4128066177545	33.1507640180375
COPS6	na	92.3523300337569	93.5773871774971	85.9628010765123	112.342114287478	115.944321847418	63.2995235885559	62.9639415090876	64.8824455814418	68.4088589800935	70.1728757615375
PAFAH1B2	na	48.6244171961966	51.7138192296695	53.6860485889771	58.2683868189766	49.2991604705557	58.1134498953621	57.4420890753889	61.1769531686159	61.2646432523008	61.9039777071517
ANKS3	na	12.9012245275373	13.8313945082529	13.390985584362	11.5041647532833	11.5507694822316	12.8732325717574	11.9701901750649	10.3535817417194	12.2529286504602	13.906783091467
NUDT16L1	na	14.7746696734503	11.7792588245358	11.9257105660124	10.7981329814212	12.2255567028431	11.4387866566188	11.8960713504515	10.9348354535353	10.5766322227099	12.6288624830619
KIAA1586	na	10.8574661865413	12.3538568159766	11.1523709729945	14.494416963523	12.5034102642714	9.71009542555418	8.8571995413019	8.7914623912144	9.1398067132097	8.94544425883552
RAB4A	na	40.704853624837	42.4792086529428	44.3245693050766	35.799963961481	37.5102307928141	36.6335418327726	37.7264817282232	37.7814912680288	32.8075158002549	33.7521384219928
SETD5	na	123.434488136404	125.426532988786	119.379211911653	116.162992111673	112.649772476197	130.755262264565	134.74802314717	129.292622522033	126.959498492227	124.897946521472
VASN	na	5.53517884019751	4.18635679478276	3.94810213277542	3.19790861372858	3.61209629856728	6.43661628587872	6.81893186443326	7.84692510951368	6.34597933362595	6.12650174029491
FAM83B	na	4.34298647461651	6.97726132463794	4.59933547426415	3.77934654349741	3.6517896644856	4.30333774541606	3.33534710760323	3.77814912680288	5.54774293945916	5.52512733633959
THAP9	na	3.235950706577	4.22739950845711	3.37827295897278	2.99025221023971	3.96933659183218	4.52402173236047	4.33595123988419	4.50471626657267	4.98897746354241	3.98410542620405
RNF187	na	311.715725300661	266.449297173821	283.367907715283	232.948953433813	250.107898651346	415.584728080821	435.855748139128	448.509895379888	373.375073371514	397.320551513236
HOOK3	na	15.498500752553	18.3460930124304	17.7461085555679	16.6540435598073	17.02845397896	15.3375370926367	16.8249731872429	14.8946263652806	15.0866678497523	15.0343600988832
MAPK1IP1L	na	218.511829291489	192.531369846333	201.638123358448	192.206767069297	172.18982135368	138.99413111049	137.119825534799	129.583249377941	126.879674852811	125.8751799279
DDIT4	na	81.4097072496741	87.0105529896026	85.8813969088262	60.5110759766564	66.6848547427806	49.5435550690208	55.9967719954275	53.5843265580217	51.0073055872576	53.6726655530131
RBPJ	na	60.3334493581528	72.3993469215372	71.7577738152894	55.4857910122258	53.0700302327962	61.6811743509635	56.4785443554146	55.618714549377	57.7923149376753	58.1078017821837
LMBRD1	na	9.62269552218951	10.0144221365392	10.745350134564	13.4976662267765	12.3049434346798	22.6936699907838	24.7186280085706	23.7950738274605	24.705416399462	26.197372472304
ZCCHC4	na	9.53753892464801	10.9173618373747	12.0478168175415	10.3828201744434	11.1141424571301	9.56297276759124	8.37542718131477	8.02856689445612	8.30165849933457	8.98303015908273
TTC39C	na	79.3659489086781	81.2645730751948	86.8989490049023	68.9003946776067	72.043459141754	63.7408915624447	65.1133874228763	66.1539380760389	59.987465021634	64.5725766247035
GLYCTK	na	2.1289149385375	3.1192462392499	2.93055003669928	3.94547166628851	3.0960825416291	4.04587309398091	4.00241652912387	4.90432819344605	4.43021198762566	3.90893362570964
GNG4	na	49.0502001839041	48.8408292724656	44.4466755566058	32.3943989442635	35.4461757650614	28.1004276709219	31.2410845745502	29.2806557327223	29.175540206796	31.3090549059243
UBTD2	na	28.0165205911535	30.0432664096175	28.1658420193875	26.5384883658774	24.4511134056862	30.0130222244402	28.3504504146274	30.3341780853885	27.7387146972958	32.6621473148238
POLR2J3	na	260.025670592971	244.122060934979	248.404817694107	307.040758198642	293.691214429663	251.984332426029	268.82897687282	281.254139804884	297.223321368003	252.614835561485
NKIRAS2	na	29.293869554276	25.282311623394	25.886525324177	28.0751457516951	27.1502622881321	29.0567249476811	30.4628369161095	31.0970735821468	27.060213762254	29.2418303923279
DNAJC7	na	83.9644051759191	100.554648502135	96.3825345403319	90.5381919211468	93.3191032739745	94.158501096283	99.0227496835091	92.7099670346246	88.0454742765965	92.7620018101095
IRF2BP2	na	67.6143384479511	70.1419976694485	66.5072049995365	39.662373066374	42.8688351917875	99.8962847568377	104.174007994141	107.677250113882	99.4203428934732	100.730212662518
NT5DC2	na	145.617781795965	116.602349548802	128.048755770221	127.625625584259	121.977713467003	98.0940321967917	97.7997890773879	109.675309748249	94.1918945116807	94.0023365182674
SMIM4	na	8.98402104062826	8.29062816221685	8.54743760703957	6.85266131513267	9.16916752713233	5.14929302870297	5.29949595985846	5.52191026225037	4.90915382412573	5.33719783510355
COA6	na	7.79182867504726	8.49584173058855	7.77409801402171	8.22319357815921	7.58143289039946	7.90784286550814	6.63363480289975	6.757074399859	5.82712567741754	7.78028135117207
MGAT2	na	34.232952211683	34.1475377770516	35.5736212788218	38.5410284875341	40.9635536277081	27.1073497296721	31.2781439868569	31.3150437240777	28.6167747308793	29.8807906965304
BMI1	na	59.2264135901133	66.3250252977348	67.9724800178861	64.9549230113182	63.2712252738049	83.8231343743863	76.1941517025804	77.9606540972979	68.7680653574686	72.9166464795836
THAP11	na	62.5049425954611	52.3705026484589	58.081873644026	46.5980969429022	52.5143231099397	49.0654064306412	47.1395724541256	52.1311922784821	43.5837071215065	45.892384201841
MMADHC	na	40.7900102223786	37.1026131616041	38.9925963216377	43.5247821712669	40.1299929434233	42.3345448288366	42.8036212142414	43.2307448163022	41.1889979390061	44.1634327904695
PDHB	na	29.804809139525	32.0543593796602	33.904835841257	35.9245578035743	36.5575900107744	35.8243672139764	34.131718734473	36.3283569884893	36.8785214105055	37.8114156486913
PXK	na	9.96332191235551	10.5069347006313	11.4779876437389	11.37957091119	8.49438030652086	11.9169352949983	11.5625366396912	12.2426563051209	9.61874854970977	11.1254264731736
PCMTD1	na	3.235950706577	3.61175880334199	3.50037921050192	6.06356698187497	4.80289727611694	19.1259455351825	14.7125866857609	15.076268150223	17.6809361307943	17.1767564129741
KCTD6	na	5.62033543773901	5.49972363236167	5.82039798955552	6.56194235024826	5.67615132632002	4.74470571930488	5.00302066140484	4.90432819344605	4.31047652850064	4.39755032892334
MPLKIP	na	18.6067165628178	16.376042756062	17.6240023040387	12.7085718935188	13.9720648032493	15.3375370926367	17.3067455472301	16.8200292856705	14.8471969315022	13.7940253907254
IRF2	na	3.3211073041185	2.99611809822688	3.05265628822842	3.77934654349741	2.77853561428253	12.799671242776	13.5637449042531	11.9883578062015	13.3704596022937	11.6140431763873
DEGS2	na	6.68479290700776	5.08929649561826	4.35512297120588	2.99025221023971	4.76320391019861	8.3859915038877	10.0431007351164	9.88131310086908	10.8959267803766	11.1254264731736
ARF4	na	111.129359791658	100.554648502135	109.692115957008	89.416847342307	88.7543661933675	88.310375442256	84.1989847608281	84.8630419251109	80.0231985152203	84.6810332569598
SEPTIN2	na	74.7249143426664	76.8730027120404	75.5023655288496	88.0463150792804	83.5942286239857	82.9036177621179	82.1607170839595	82.1747435079627	77.1495474962199	81.0352009329806
MFSD2A	na	36.5747586440743	27.334447307111	33.5792191705126	26.0816442782019	24.8480470648694	7.61359754958226	6.74481303981986	8.39185046434102	9.29945399204306	9.65957636353247
DTYMK	na	17.0738978070708	15.5962311962495	17.3390877171374	19.9765460156292	19.6482161295693	14.0869944999517	14.0455172642403	13.9137607265914	14.3682550950021	11.7268008771289
TAP1	na	32.0614589743748	26.7598493156702	29.6311170377372	34.4709629791522	34.9301620081232	28.6889183027737	27.7204404054135	30.1162079434576	31.0114839133796	31.4969844071604
ING5	na	17.0313195083	20.8907412602395	17.5018960525096	16.6540435598073	17.1872274426333	13.7191878550444	14.0455172642403	13.9864174405684	12.9314295855019	15.8236640040746
ATG4B	na	37.128276528094	34.7631784821667	36.4690671233688	25.2510186642465	32.1516263938407	32.9186947192083	33.131114602192	34.8388943519612	28.4970392717543	31.1587113049355
MLKL	na	16.6055365205925	20.7676131192165	18.722958567801	18.6890763139982	18.1001748587547	10.1882440639337	9.07955601514212	8.93677581916836	11.175309518335	10.7119815704543
RFWD3	na	99.5906408247844	100.267349506415	97.0337678818207	102.540732042803	98.9952546002945	76.6141241342021	69.1528633643069	68.5879379942677	74.3956319363444	69.5715013575821
MTNR1A	na	0.596096182790501	1.02606784185852	0.936147928390048	0.498375368373285	0.67478722061147	1.02985860574059	1.29707943073459	0.544925354827339	0.718412754750107	1.08999110716903
COG7	na	26.5262801341773	25.6927387601374	26.4970565818227	22.2607664540067	23.4587792577282	23.5764059385615	28.6098663007743	28.881043805849	23.9470918250036	23.4536017542578
CDC40	na	20.8207880988968	24.4614573499071	23.4036982097512	25.1264248221531	23.2206190622182	28.7624796317552	28.9434010115347	27.17361102739	31.4505139301714	29.5049316940583
STIP1	na	225.026309003414	272.441533370274	243.846184303686	212.100250523531	214.701416252203	148.115735904192	148.23764922681	140.518084831476	141.247929947813	140.345751523075
HR	na	84.1347183710021	79.8280780965929	77.8223843079031	104.908015042577	101.218083091721	84.6323089931825	94.8720955051584	110.837817171881	134.862038794478	130.347902057318
REEP4	na	61.6533766200461	51.5496483749721	56.7794069610486	62.9614215378251	67.8359623544119	68.9637459201291	70.9317151550286	74.0008631855526	68.4487707998019	73.2173336815613
TNXB	na	1.2773489631225	0.410427136743408	0.36631875458741	0.33225024558219	0.476320391019861	0.809174618796182	1.22296060612118	1.59844770749353	1.95567916570863	1.31550650865228
BMP1	na	30.65637511494	24.1741583541868	25.1538878150022	27.4937078219262	30.6829718548627	25.3418778341168	26.9421927469727	27.4279095263094	27.2198610410874	29.1290726915863
ATXN2L	na	670.735940535626	609.771597059682	593.151467844703	473.415068673923	510.099445416353	365.967611682819	394.163909294088	390.929449553133	371.618953304347	367.289417215717
CCDC110	na	1.021879170498	1.51858040595061	0.773339593017866	0.706031771862154	0.992334147958045	1.1402005992128	1.26002001842789	0.653910425792807	1.43682550950021	1.12757700741624
POLR3D	na	62.0365813089828	67.1869222848959	64.8791216458146	62.0892646431718	62.3185844917652	42.0402995129107	45.6942553741642	41.5959687518202	40.7499679222144	40.4800145662431
FEN1	na	74.4694445500418	70.7165956608893	76.84553429567	64.7887978885271	70.3366444072662	28.3578923223571	28.2022127654006	28.735730377895	29.6544820432961	30.6700946017218
CAVIN2	na	0.425782987707501	0.0410427136743408	0.0814041676860912	0.539906649071059	0.516013756938183	0.478148638379562	1.18590119381448	0.98086563868921	1.15744277154184	0.902061605932994
MTCL1	na	207.143423519699	220.071030721816	196.509660794224	141.704729740804	144.76170550412	133.697715423824	143.382866214632	137.720801343363	136.338776123687	137.301293603051
HEXIM2	na	15.7113922464068	18.5102638671277	14.245729345066	14.5359482442208	16.1155065628386	24.054554576941	23.4586079901427	21.6153724081511	18.7585552629195	22.4763683478304
FNTA	na	58.4174259134691	72.2351760668399	61.7043591060571	56.7732607138568	54.3799113081009	58.8122825206861	59.1838814538039	59.0699084632835	53.880956606258	57.6943568794644
SERINC2	na	27.9739422923828	20.7265704055421	25.7644190726479	29.3210841726283	29.6906377069047	33.4336240220786	34.9470258052205	34.6209242100303	41.3885570375478	41.19414667094
TRAPPC11	na	36.1489756563668	36.733228738535	40.0101484177138	43.690907294058	46.004611099335	49.9481423784189	49.8819689648216	51.3682967817238	48.6525082244656	49.8764896280451
ING2	na	9.70785211973101	12.3948995296509	11.0709668053084	10.5904765779323	9.20886089305066	6.6205196083324	6.30010009213943	5.95785054611224	6.22624387450093	6.69029024400304
CDKN2AIP	na	12.8586462287665	14.570163354391	14.245729345066	16.0726056300385	14.4483851942691	17.3972543041179	16.565557301096	15.076268150223	15.8449924242107	15.8612499043218
SNRNP48	na	33.4665428338095	41.2889699563869	38.5855754832072	31.6883671724014	26.3563949697657	29.1302862766625	24.6815685962639	26.0111036037583	21.6721181016282	22.8898132505497
TMEM223	na	19.8414872271695	14.7753769227627	16.4843439564335	18.0245758228338	19.9260696909975	10.850296024767	10.5989919197169	10.6078802406389	11.6542513548351	11.4636995753985
SLC20A2	na	37.3837463207186	35.2556910462588	37.3645129679158	31.397648207517	33.9378278601651	35.3829992400876	36.3182240605685	36.7642972723511	37.1579041484639	36.8341822422639
TMUB2	na	9.79300871727251	7.42873117505569	8.95445844547003	9.59372584118574	9.36763435672394	18.8684808837473	19.0114785133384	19.7989545587266	19.0778498205862	17.3646859142101
STAT3	na	40.5345404297541	40.0166458324823	40.6206796753595	37.7104028735786	37.1926838654675	43.0333774541606	41.6547794327336	41.9955806786936	45.4994744675068	39.916226062535
ZSWIM1	na	15.8817054414898	13.010540234766	11.5593918114249	11.6702898760744	11.6698495799866	12.799671242776	11.9701901750649	14.5313427953957	14.1686959964604	12.4409329818259
ADAM9	na	44.0685392277263	48.4714448493965	47.1737151740898	45.4352210833645	45.9649177334166	42.9230354606884	39.8388682297052	34.2576406401454	47.8542718302988	43.6748160872558
AXIN2	na	290.128527823891	245.230214204186	257.766296978008	318.295735267738	294.286614918438	539.866593395016	569.936701864778	588.810010069434	505.762579344076	507.372067437062
NDUFS5	na	40.4919621309833	46.4193091656795	41.7196359391217	57.2301048015323	51.8792292552466	35.8611478784671	35.9476299375014	34.1849839261684	35.3219604418803	34.9548872299035
ZNF30	na	2.9804809139525	3.8169723717137	2.64563544979796	3.23943989442635	4.16780342142379	3.08957581722178	3.29828769529652	3.26955212896403	3.03329829783379	3.68341822422639
LRATD2	na	105.253554561294	107.819208822493	110.668965969241	93.8606943769687	100.424215773354	81.7634171629051	84.9401730069622	79.9223853746764	77.6684011524283	83.2151831473187
SLC16A4	na	0.29804809139525	0.738768846138135	0.691935425331775	0.415312806977738	0.555707122856505	1.98615588249972	1.33413884304129	1.63477606448202	1.19735459125018	2.21756811458528
TMEM208	na	18.9899212517545	15.9245729056442	16.7285564594917	17.3600753316694	17.3063075403883	9.34228878064683	11.3031207535443	11.2981190234202	9.05998307379302	10.2233648672406
AHCYL1	na	98.9945446419939	100.349434933763	100.941167930753	99.3428234290749	93.7160369331577	88.2735947777653	82.8648459177868	80.5399674434807	75.632898347303	75.6228312973826
DNAJC21	na	26.6114367317188	34.7221357684923	30.4858607984411	30.110178505886	32.072239662004	28.3578923223571	29.7957674945888	27.7548647392058	27.3395965002124	25.8966852703264
NPNT	na	20.1395353185648	19.6594598500093	19.7405106638771	27.535239102624	23.0221522326266	14.3812398158776	14.2308143257738	12.6422682319943	17.4813770322526	15.1847036998721
SEMA4C	na	37.5540595158015	31.8901885249628	40.7020838430456	30.4008974707704	30.960825416291	31.0061001656901	32.9828769529652	38.1084464809252	33.3263694564633	34.6542000279258
CNNM3	na	59.6521965778208	49.6206408322781	51.8951568998831	45.8090026096445	42.313128068931	38.1783297413835	41.0618288358264	40.3971329712001	37.4372868864223	37.8865874491857
GSTM4	na	47.1767550379911	36.733228738535	40.5392755076734	62.7537651343362	54.3402179421825	42.8494741317069	41.3953635465867	40.3971329712001	46.5371817799236	44.1634327904695
TET2	na	13.284429216474	15.7193593372725	16.932066878707	17.2354814895761	15.2819458785539	26.6292010912925	24.5703903593438	25.8657901758043	25.9426828104205	23.9422184574715
TCTN2	na	4.04493838322125	4.26844222213145	3.78529379740324	5.31600392931504	3.6517896644856	7.06188758222122	6.33715950444613	8.42817882132951	7.38368664604277	6.08891584004771
PPIP5K1	na	70.5096627643621	65.7914700199684	69.1528404493344	76.6667441680904	73.7105805103236	66.3523187412869	72.1176163488431	70.1500573447727	77.2293711356365	76.1114480005963
TSPAN5	na	97.5894607825591	91.4842087801057	101.470295020713	82.3149983429876	78.7913313478687	76.4670014762392	76.1570922902737	79.7044152327454	67.4110634873851	68.9701269536268
ABHD15	na	24.9083047808888	22.3272362388414	25.0724836473161	20.9732967523758	24.2526465760946	19.1995068641639	18.0479337933641	19.1450441329338	21.7120299213366	20.7850028367061
ZBTB5	na	15.7539705451775	13.9134799356015	17.9089168909401	14.7436046477097	14.805625487534	19.6776555025435	19.3820726364054	23.0685066876907	19.1975852797112	20.409143834234
CHTF8	na	80.7710327681129	68.2950755541031	71.3507529768589	76.2099000804149	79.4264252025619	86.8391488626266	86.08901478847	89.9126835465109	80.462228532012	79.1559059206202
SNTB2	na	39.9384442469635	43.1358920717322	39.7659359146555	36.9213085403209	31.0005187822093	31.3003454816159	30.4628369161095	29.6076109456187	28.2575683535042	29.4673457938111
IL12A	na	4.25782987707501	4.59678393152617	3.33757087512974	2.40881428047088	2.81822898020085	0.66205196083324	0.407653535373728	0.363283569884893	0.319294557666714	0.526202603460913
ZNF507	na	25.376666067367	28.1963442942722	27.9216295163293	32.3528676635658	29.7700244387413	24.2384578993947	24.4962715347304	23.5044469715525	25.3839173345038	24.3180774599436
STX18	na	25.5044009636793	30.0022236959432	26.4563544979796	30.5254913128637	30.8814386844544	29.350970263607	28.4616286515475	28.1908050230677	30.0536002403795	28.6028700881253
ZBTB49	na	4.93908265740701	3.8169723717137	4.5586333904211	4.19465935047515	5.8349247899933	5.03895103523077	4.89184242448473	4.0687759827108	5.18853656208411	5.1492683338675
GFM1	na	75.7467935131643	92.6744474766616	94.5102386835518	92.8224123595244	87.2857116543896	61.1662450480932	61.3703867798994	60.7046845277655	63.9786469924679	61.3026033031964
TPTE2P5	na	0.596096182790501	0.287298995720386	0.895445844547003	0.706031771862154	0.555707122856505	1.39766525064795	1.22296060612118	1.41680592255108	1.1175309518335	1.42826420939391
DDX19A	na	92.9910045153181	100.267349506415	93.9404095097492	85.6375007988095	95.2640782039723	70.50853382874	68.6340315920131	66.4082365749584	63.6992642545095	60.3253698967689
ATOH8	na	0.468361286478251	0.164170854697363	0.569829173802638	1.32900098232876	0.67478722061147	5.44353834462886	6.52245656597964	6.32113411599713	9.29945399204306	9.17095966031877
ANKRD49	na	6.17385332175876	5.70493720073338	5.49478131881115	7.43409924490151	7.77989971999107	10.3721473863874	9.48720955051584	9.51802953098418	9.53892491029309	10.0730212662518
USP39	na	89.1163793271799	90.4581409382472	88.1200115201937	84.3500310971785	81.9271072554162	73.5245483169803	74.4152999118587	74.9817288242418	68.2492117012602	71.1876950682121
TNIP2	na	32.4872419620823	28.0732161532491	31.5441149783603	28.6981149621617	30.841745318536	29.6084349150421	28.7581039500012	29.8619094445382	28.5369510914626	29.2418303923279
C2ORF68	na	13.8805253992645	13.0515829484404	14.245729345066	15.8649492265496	15.4804127081455	30.5647321918012	29.4251733715218	33.5674018573641	30.3329829783379	29.3921739933167
TMEM150A	na	20.3524268124185	11.7382161108615	13.8387085066355	14.2867605600342	14.3293050965142	12.2479612754149	11.5625366396912	12.4242980900633	12.0932813716268	11.6140431763873
RNF181	na	22.0129804644778	19.2490327132659	19.4962981608188	17.5677317351583	18.497108517938	24.6430452087928	26.0527668516119	23.2864768296216	23.2685908899618	23.0401568515385
VAMP5	na	0.979300871727251	1.19023869655588	0.976850012233094	1.37053226302653	1.74650810040616	2.39074319189781	1.96414885225523	2.6882984171482	2.15523826425032	1.54102191013553
LRRC28	na	6.64221460823701	6.89517589728926	6.14601466029988	8.59697510443917	8.17683337917429	12.9100132362482	12.451962535052	12.4969548040403	12.7318704869602	13.4933381887477
MAT2A	na	147.278335448024	133.142563159562	125.728736991168	168.741593475055	159.64671772349	176.400066897568	175.99514904453	166.928800362108	177.767244980943	185.749519021702
ENHO	na	2.85274601764025	1.47753769227627	2.93055003669928	4.94222240303508	5.12044420346351	5.95846764749916	5.855387144459	5.95785054611224	5.42800748033414	5.26202603460913
ZNF608	na	0.510939585249001	0.328341709394727	0.447722922273501	0.955219456048797	1.11141424571301	15.0432917767108	12.451962535052	12.4969548040403	11.175309518335	10.6368097699599
INPP5D	na	0.681252780332001	0.615640705115112	0.651233341488729	0.830625613955476	0.793867318366436	1.02985860574059	1.63061414149491	1.3441492085741	1.23726641095852	1.76653731161878
LETM1	na	135.526724987297	136.384937539835	136.636895461104	115.456960339811	113.99934691742	77.1290534370724	79.1218452748099	79.5591018047915	80.3824048925953	79.7196944243283
TMEM129	na	77.9182867504726	58.3216961312383	66.4665029156934	81.1936537641477	81.3317067666413	55.0974354071218	56.182069056961	61.6128934524778	56.3954012478834	59.8367531935552
PPIC	na	3.53399879797225	3.94010051273672	4.47722922273501	5.31600392931504	4.76320391019861	8.20208818143402	8.59778365515498	6.21214904503166	6.22624387450093	6.50236074276699
SPRY3	na	0.553517884019751	0.451469850417749	0.651233341488729	0.913688175351023	0.555707122856505	1.43444591513869	1.4453170799614	0.726567139769785	1.35700187008354	1.20274880791066
CEP120	na	22.2258719583315	27.1702764524136	24.9503773957869	28.2828021551839	29.1349305840482	30.0865835534217	26.9421927469727	27.7911930961943	29.8141293221294	29.9559624970248
STXBP6	na	17.6699939898613	18.9617337175455	17.4204918848235	17.5677317351583	17.4253876381433	14.3444591513869	13.6749231411732	13.6231338706835	13.0112532249186	13.2678227872644
MFF	na	53.7338130486866	58.5679524132844	55.6804506972864	52.2463511177994	54.8562316991207	58.3709145467973	57.2567920138554	59.4695203901569	58.5905513318421	56.1909208695761
JMJD7-PLA2G4B	na	28.3145686825488	25.774824187486	27.5960128455849	23.8389551205222	29.2540106818032	26.7763237492555	29.2398763099883	28.9900288768144	28.4172156323376	30.2566496990025
CPLX1	na	9.66527382096026	7.8391583117991	8.54743760703957	8.68003766583472	12.8209571916179	4.11943442296238	4.484188889111	5.0859699783885	4.70959472558404	6.42718894227258
E2F6	na	32.2743504682285	30.6178644010583	34.800281685804	35.5507762772944	31.4371458073109	23.7970899255059	23.9774397624365	23.7950738274605	25.0247109571287	22.6642978490665
FEM1B	na	46.4103456601176	51.7959046570181	53.3604319182328	47.9270979252309	47.9495860293327	49.653897062493	48.5478301217803	51.2229833537698	50.4086282916325	46.1930714038187
COMMD8	na	4.51329966969951	4.84304021357222	4.43652713889197	7.68328692908815	6.82725893795135	7.28257156916564	7.11540716288688	7.12035796974389	7.34377482633443	6.87821974523908
ATP5ME	na	25.5044009636793	24.8308417729762	25.9679294918631	32.0206174179836	31.0402121481276	24.6798258732835	24.3850932978103	22.8868649027482	24.7453282191704	24.6939364624157
UQCRFS1	na	106.019963939168	95.9989072842832	100.37133875695	107.358360603745	103.956925340085	70.0671658548512	69.4863980750672	71.6758483382893	62.1427032858843	68.5942679511547
MAP2K1	na	62.2920511016073	61.4819850841626	66.8328216702808	52.1217572757061	46.1236911970899	31.3003454816159	30.3887180914961	30.443163156354	30.0536002403795	33.3011076190263
KLK7	na	34.3606871079953	31.6439322429168	29.5497128700511	33.8895250493834	37.6690042564874	63.2995235885559	63.408654456768	63.5382963728677	67.7702698647601	67.1284178415136
HNRNPH1	na	179.850734007648	207.717173905839	201.027592100802	201.717430349087	192.115891044677	313.739068105974	274.462007543439	268.539214858913	269.524518490415	282.458040357769
IRS1	na	147.448648643107	147.466470231907	145.998374745004	97.307790674884	111.657438328239	168.639346690022	180.664634995175	177.427695531782	174.973417601359	169.249308813178
MECP2	na	51.9455245003151	52.5346735031563	51.5288381452957	48.1762856094176	47.7511191997411	59.1433085011027	61.8150997275798	63.1750128029828	59.2291404471755	61.1898456024547
UPF3A	na	38.9591433752363	40.7143719649461	37.5680233871311	45.89206517104	47.116025345048	40.5690729332813	36.3552834728752	36.2557002745123	38.6745532973808	44.614463593436
ROR2	na	8.55823805292076	7.05934675198662	7.24497092406211	8.63850638513695	7.70051298815443	7.98140419448961	8.07895188286115	8.97310417615685	9.45910127087641	8.98303015908273
DHRSX	na	15.0727177648455	14.3649497860193	12.1699230690706	12.5009154900299	14.2102249987592	13.8663105130073	14.0084578519336	13.514148799718	13.6099305205437	13.6060958894893
DHRSX	na	15.0727177648455	14.3649497860193	12.1699230690706	12.5009154900299	14.2102249987592	13.8663105130073	14.0084578519336	13.514148799718	13.6099305205437	13.6060958894893
HSPBAP1	na	2.2992281336205	2.58569096148347	2.72703961748405	4.07006550838183	3.61209629856728	8.31243017490623	8.8571995413019	7.33832811167483	7.30386300662609	8.30648395463298
ASMTL	na	46.1122975687223	40.8785428196435	45.8712484911124	35.2185260317122	36.1606563515912	29.6819962440236	32.1305104699111	30.3341780853885	28.0180974352542	30.5573369009802
ASMTL	na	46.1122975687223	40.8785428196435	45.8712484911124	35.2185260317122	36.1606563515912	29.6819962440236	32.1305104699111	30.3341780853885	28.0180974352542	30.5573369009802
SLC25A6	na	527.119338781886	508.478179711409	490.541514476385	461.993966482036	524.111203585521	328.157088586342	361.366329402656	350.859271794829	346.913536904885	377.625539783699
SLC25A6	na	527.119338781886	508.478179711409	490.541514476385	461.993966482036	524.111203585521	328.157088586342	361.366329402656	350.859271794829	346.913536904885	377.625539783699
CHST14	na	30.8692666087938	23.3122613670256	26.4156524141366	28.1582083130906	28.0632097042535	25.3418778341168	24.16273682397	24.7396111091612	27.8983619761292	30.4069932999913
PARM1	na	61.7811115163583	60.2507036739323	65.3268445680881	66.2423927129492	64.6604930809462	34.9784119306895	36.6146993590221	33.0588048595252	41.5082924966729	39.2772657583324
CSNK1G1	na	41.0029017162323	42.3971232255941	43.714038047431	40.2853422768406	37.9468578179156	49.0286257661505	48.7331271833138	44.1752820980029	43.9429134988816	39.5027811598157
ZNF354A	na	11.070357680395	12.5590703843483	9.76850012233094	12.8331657356121	11.9477031414149	14.0869944999517	14.4902302119207	13.1145368728446	12.8116941263769	13.6812676899837
ATF5	na	170.228038485459	152.678894868548	148.236989356372	117.616586936095	115.825241749663	151.205311721414	171.510960155419	164.313158658937	147.354438363189	155.680798823936
UBE2V2	na	24.695413287035	29.5097111318511	29.0612878639345	31.8960235758903	29.3730907795581	26.4820784333296	24.7556874208773	25.7568051048389	23.2685908899618	25.9342711705736
ZBTB43	na	13.3270075152448	15.3910176278778	15.141175189613	13.9960415951498	10.1615016750904	9.85721808351712	9.22779366436893	10.7531936685928	8.10209940079288	9.99784946575735
PCSK9	na	180.233938696585	150.626759184831	158.127595730232	97.9722911660484	102.210417239679	86.4713422177192	90.4620254406608	92.7826237486016	101.815052075974	103.624326981553
XPO6	na	259.344417812639	234.641194076207	246.16620308274	183.858979649045	191.639570653658	135.463187319379	134.118013137956	140.154801261592	127.717823066686	129.257910950149
APEX2	na	53.2654517622083	46.8707790160972	46.8888005871885	55.9011038192035	59.2225019501361	36.4496385103189	34.6876099190736	35.565461491731	35.521519540422	37.0972835439944
NSMCE1	na	15.6262356488653	15.3089322005291	13.431687668205	21.0148280330735	20.6802436434457	19.7144361670342	20.1232608825395	18.636447135095	18.5190843446694	18.792950123604
CCDC126	na	2.51211962747425	4.22739950845711	4.27371880351979	4.31925319256847	4.24719015326043	6.47339695036945	6.96716951366007	6.17582068804317	6.26615569420927	6.46477484251979
NPIPB12	na	100.995724684219	108.065465104539	89.8294990416016	111.17923842794	98.5983209411113	81.0278038730904	79.3071423363434	74.473131826403	88.6840633919299	83.2527690475659
CD2BP2	na	64.9319056253938	70.5934675198662	65.0826320650299	54.8212905210614	59.2225019501361	49.2125290886041	54.6255737400795	49.9151625021842	45.7788572054652	48.6361549198872
RGS14	na	16.009440337802	15.8835301919699	16.8913647948639	14.494416963523	16.4330534901852	10.2250247284245	14.8978837472944	13.2961786577871	12.5722232081269	14.0195407922086
TBC1D10B	na	76.0874199033303	60.1275755329093	64.309292472012	64.0412348359672	59.5400488774827	56.9732492961493	58.8503467430436	58.2343562525483	56.9940785435085	58.8595197871278
LMAN2	na	144.084963040218	129.53080435622	135.37513086197	125.839780514255	130.154546846177	93.0550811615609	95.9468184620528	101.24713092692	96.4668682350561	104.376044986497
RAB24	na	12.262550045976	11.3688316877924	12.0885189013845	9.63525712188352	10.3996618706003	11.6962513080539	11.2660613412376	11.4797608083626	8.90033579495966	11.1630123734208
PRELID1	na	197.56330629628	171.23020144935	181.734804359199	206.784246594216	207.19937009364	124.171523320723	126.780249501229	123.044145120013	116.821896286309	123.432096411831
THBS3	na	2.895324316411	2.42152010678611	3.01195420438537	3.11484605233303	2.93730907795581	7.39291356263784	6.93011010135337	6.17582068804317	8.86042397525132	9.24613146081318
CA5B	na	4.21525157830426	4.51469850417749	4.72144172579329	5.35753521001282	7.42265942672617	7.98140419448961	7.44894187364721	7.7742683955367	7.46351028545945	8.68234295710506
SLC50A1	na	31.5930976878965	25.3233543370683	27.1075878394684	27.909020628904	27.8647428746619	22.1419600234228	24.0144991747432	22.9231932597367	24.1865627432536	22.3636106470888
EFNA1	na	14.9449828685333	11.5330025424898	11.5186897275819	9.05381919211468	10.7965955297835	16.6616410143032	20.0120826456194	18.2368352082216	19.7962625753363	19.1688091260761
NPIPB3	na	129.480606561851	131.377726471565	129.798945375472	148.225140810355	105.187419683553	104.199622502254	113.253564009283	100.52056378715	103.690907602265	99.3771202536181
ZRSR2	na	5.57775713896826	7.01830403831228	5.57618548649724	5.81437929768833	5.87461815591162	6.1055903054621	6.15186244291262	4.79534312248058	7.34377482633443	5.44995553584517
NMD3	na	79.8343101951563	96.2862062800036	96.1790241211167	73.801085799944	74.4647544627717	58.9961858431398	57.4420890753889	51.9495504935396	52.7235138347162	53.5223219520243
GPRIN1	na	86.0081635169151	78.268454976968	75.9907905349661	71.5583966422642	77.6402237362374	38.3254523993464	39.4312146943315	39.9248643303497	44.70123807334	45.1782520971441
MRPL1	na	25.6747141587623	29.4276257045024	24.2991440542982	27.3275826991351	30.5638917571078	18.7949195547659	18.8632408641116	17.001671070613	17.6809361307943	16.1995230065467
PGM2	na	74.2139747574173	83.4398368999349	88.0793094363506	79.5324025362368	79.9027455935818	57.157152618603	56.5156037677213	54.1655802698375	55.5173412143	56.9802247747674
MINAR1	na	6.30158821807101	5.8280653417564	6.4309292472012	5.68978545559501	5.16013756938183	5.95846764749916	6.04068420599251	5.30394012031943	4.07100561025061	4.51030802966497
SLC33A1	na	42.9615034596868	41.2068845290382	47.8656505994216	38.7486848910229	38.1453246475072	36.4864191748096	39.7647494050918	39.0166554056375	42.346440710548	42.0586223766258
SNUPN	na	15.8817054414898	11.4919598288154	16.118025201846	13.2900098232876	15.1628657807989	14.8961691187479	15.2314184580547	13.8047756556259	13.8893132585021	14.996774198636
CRADD	na	1.49024045697625	1.14919598288154	1.18036043144832	1.70278250860872	1.54804127081455	1.69191056657383	1.70473296610832	2.14337306232087	3.11312193725046	3.34514512200152
SIN3A	na	53.3506083597498	55.8180905971035	55.8025569488155	57.7700114506033	60.6514631231957	72.6785930336934	74.3411810872452	68.5516096372792	83.1762322721791	70.3232193625263
ARL13B	na	7.23831079102751	10.6300628416543	10.1348188769183	11.5456960339811	11.0744490912118	11.2548833341651	9.96898191050298	10.0629548858115	10.2972494847515	11.4261136751513
PTK2	na	63.2713519733346	70.1419976694485	66.8328216702808	60.4695446959586	61.4850238074805	64.4029435232779	64.5574962382758	62.2668038782706	66.4132679946766	62.8812111135791
PTPN9	na	51.3920066162953	48.8408292724656	49.6158402046726	52.4540075212883	54.5386847717741	56.8629073026771	56.4044255308012	55.691371263354	55.7169003128417	56.3788503708121
MMGT1	na	36.4896020465328	35.0915201915614	40.9055942622608	45.3936898026667	41.0429403595447	40.6794149267535	39.5794523435583	36.5826554874087	38.5548178382558	39.5779529603101
TM2D2	na	12.4754415398298	14.0366080766246	13.8794105904785	14.0375728758475	14.6468520238607	16.6984216787939	15.3796561072815	15.9481487179468	15.0866678497523	16.0867653058051
PLEKHA2	na	16.350066727968	18.6744347218251	17.9903210586261	14.7851359284075	13.8529847054943	17.2869123106457	16.2690820026424	16.2387755738547	15.6853451453773	14.3953997946807
CLIC4	na	113.769214315444	123.702739014463	137.65444755718	115.498491620509	115.110761163133	182.652779860993	172.140970164633	170.561636060957	150.707031218689	160.003177352365
GPR183	na	3.02305921272325	2.25734925208875	2.15721044368142	3.23943989442635	2.81822898020085	1.43444591513869	1.55649531688151	1.63477606448202	1.67629642775025	1.65377961087715
METTL15	na	7.19573249225676	8.33167087589119	9.1986709485283	9.84291352537239	8.89131396570408	16.2570537049051	15.1202402211346	13.6231338706835	13.9691368979188	13.4557522885005
PCBP1	na	278.249182466852	259.020565998765	258.539636571025	251.181185660136	277.178774207641	200.785647454925	208.792728935962	204.274351346275	217.918535607533	215.893411019963
HINT1	na	143.999806442677	119.721595788052	130.287370381589	126.878062531699	125.82796996108	110.452335465679	110.807642797041	109.057727679445	106.923764998641	98.8885035504044
DTWD2	na	10.729731290229	10.6300628416543	10.5825417991918	12.7916344549143	11.1141424571301	10.703173366804	12.4890219473587	11.2254623094432	12.6121350278352	13.4181663882533
CLIC3	na	1.14961406681025	0.98502512818418	0.73263750917482	0.789094333257702	1.2701877093863	2.97923382374958	2.59415886146918	3.30588048595252	2.91356283870877	2.44308351606852
INO80E	na	60.4186059556943	57.9523117081693	63.2510382920928	56.4825417489723	60.3339161958491	45.056314001151	46.1760277341513	48.8253117925296	43.9030016791732	46.8320317080212
DFFB	na	25.7598707563038	20.8496985465651	22.6710607005764	19.1043891209759	18.6955753475296	13.4249425391185	12.4149031227453	12.8965667309137	13.6099305205437	11.2757700741624
NFU1	na	15.2004526611578	15.6372739099239	15.2632814411421	21.6793285242379	20.600856911609	23.50284460958	21.2721026640472	19.7262978447497	19.4769680176696	19.8453553305259
CKAP2L	na	11.5387189668733	14.0776507902989	12.5769439075011	24.5034556116865	24.6495802352778	21.6638113850432	19.8638449963926	19.1813724899223	25.0646227768371	23.0777427517858
C15ORF40	na	6.25900991930026	7.46977388873003	6.18671674414293	7.26797412211041	7.22419259713457	9.89399874800786	11.0437048673974	8.90044746217987	9.69857218912645	8.8702724583411
RAMAC	na	6.72737120577851	7.38768846138135	8.66954385856871	7.80788077118147	6.54940537652309	7.39291356263784	6.81893186443326	6.93871618480145	7.18412754750107	6.12650174029491
APLF	na	0.723831079102751	0.656683418789453	0.854743760703957	1.32900098232876	1.11141424571301	2.2804011984256	2.81651533530939	2.14337306232087	2.39470918250036	2.48066941631573
BOLA2B	na	18.564138264047	17.6894095936409	17.5018960525096	20.5995152260958	20.0451497887525	12.8364519072667	13.3784478427196	13.5504771567065	14.2884314555855	14.8464305976472
RGPD8	na	43.9833826301848	47.7326760032584	46.4817797487581	47.4287225568577	47.2747988087213	49.653897062493	46.0277900849245	45.8100581624849	47.056035436132	46.5313445060436
HIC2	na	16.4352233255095	16.9506407475028	15.222579357299	12.4593842093321	15.2422525126356	10.5560507088411	10.6731107443303	11.1528055954662	11.175309518335	10.8623251714431
LUZP1	na	23.673534116537	24.2562437815354	24.0142294673969	25.5417376291309	21.5534976936487	30.7118548497642	29.1657574853749	30.1888646574346	30.7321011754213	26.7987468762594
HEXD	na	15.2856092586993	16.1297864740159	17.0134710463931	14.2452292793364	14.0514515350859	12.5422065913408	12.8596160704258	14.1680592255108	13.410371422002	14.8840164978944
BCRP2	na	3.36368560288925	2.33943467943743	2.64563544979796	1.45359482442208	1.98466829591609	1.80225256004604	2.22356473840215	1.67110442147051	1.63638460804191	1.65377961087715
BUB1	na	36.6599152416158	42.7254649349888	40.0508505015569	69.9802079757488	59.8972891707476	58.0766692308714	55.811474933894	55.1101175515382	57.2335494617585	56.2660926700705
SPNS1	na	37.2560114244063	26.1031658968808	25.92722740802	30.8577415584459	30.2860381956795	24.753387202265	26.6827768608258	27.3915811693209	24.585680940337	26.9490904772482
LRRC45	na	73.8733483672513	74.779824314649	78.9213405716654	77.9957451504192	83.7133087217406	29.0199442831903	28.1651533530939	31.3877004380547	32.7276921608382	35.2931603321284
CHRNA5	na	15.839127142719	19.6594598500093	17.7461085555679	21.3470782786557	20.2833099842624	13.2410392166648	12.0072495873716	10.8985070965468	12.2928404701685	13.4181663882533
CENPX	na	57.9916429257616	50.6056659604622	49.8600527077308	56.357947906879	56.245499506262	24.8269485312465	24.3850932978103	26.0111036037583	26.9803901228374	26.4228878737873
AGPAT2	na	106.488325225646	98.4204273910693	98.1734262294259	80.5291532729834	86.7300045315331	69.9936045258697	73.0441016565107	80.0313704456418	68.927712636302	73.1045759808197
ASPSCR1	na	40.1087574420466	34.3937940590976	33.9862400089431	36.2568080491565	34.6920018126132	34.7209472792543	33.5758275498725	32.3685660767439	36.5991386725471	37.7362438481969
FASN	na	1218.59091081887	1022.20982677313	1099.97381585831	858.991478672055	862.457454673296	581.465524934038	613.852105448221	645.118963401592	464.214375027694	495.081478056225
CNBP	na	163.883871968617	172.215226577534	178.356531400226	174.265253807859	166.75183022287	155.986798105209	154.98246226663	155.921308194596	148.990822971231	142.901592739885
MT1E	na	55.2666318044336	47.4864197212123	49.086713114713	64.6642040464338	48.8228400795358	93.9010364448478	94.9462143297718	96.7424146603469	66.2935325355516	74.0066375867527
DUS1L	na	119.304393155642	116.438178694105	108.308245106344	107.482954445839	115.309227992725	63.9615755493891	67.9669621704924	66.6625350738778	54.9585757383832	67.3539332429968
GPS1	na	136.037664572546	117.423203822289	125.036801565836	124.344654409135	136.94211241821	89.4137953769781	95.0203331543853	97.3599967291512	89.16300522843	95.9943892313694
RFNG	na	55.9478845847656	42.150866943548	47.0109068387176	46.6396282236	49.5373206660656	39.9070209724481	43.4706906357621	52.276505706436	37.3175514272972	38.9389926561076
DCXR	na	89.6273189124289	78.8430529684087	82.9101447882838	91.244223693009	94.5495976174425	53.2584021825851	53.3284943093449	56.2726249751699	57.7124912982586	61.1898456024547
ZNF32	na	13.454742411557	12.8053266663943	12.9839647459315	16.4048558756206	15.7185729036554	22.9143539777282	24.0144991747432	22.4509246188864	22.59008995492	22.8898132505497
RAC3	na	41.3861064051691	32.752085512124	32.3581566552212	34.7616819440367	32.9058003462888	21.6638113850432	24.2368556485834	23.4681186145641	22.470354495795	21.8749939438751
LIMS1	na	41.8118893928766	47.2812061528406	43.6326338797449	48.467004574302	47.9495860293327	42.555228815781	41.4694823712001	41.3053418959123	40.5903206433811	40.5927722669847
TAPT1	na	11.070357680395	13.9955653629502	12.5769439075011	14.7020733670119	17.2269208085517	21.4063467336081	19.5303102856322	21.7606858361051	20.4747635103781	20.7098310362116
UGP2	na	18.053198678798	18.428178439779	17.1762793817652	20.0596085770247	18.6161886156929	24.0913352414318	23.3103703409159	21.0704470533238	20.7940580680448	23.0025709512913
HNRNPF	na	292.640647451365	319.927953091487	307.748455937268	279.879300622297	293.810294527418	205.493572509739	208.792728935962	214.591604731006	206.583578810364	208.52657457151
BTD	na	1.6179753532885	1.31336683757891	1.58738126987878	2.36728299977311	3.0960825416291	7.79750087203593	6.00362479368581	7.7742683955367	8.18192304020955	7.59235184993603
CSGALNACT2	na	14.2211517894305	18.3460930124304	19.5777023285049	13.7468539109631	13.7735979736577	15.9628083889792	15.5278937565084	13.8411040126144	14.4081669147105	13.906783091467
PCDH7	na	26.6540150304895	28.2784297216208	25.8458232403339	18.6060137526027	19.4100559340594	38.5461363862908	38.2823729128237	32.9861481455482	36.2000204754637	32.6621473148238
ROBO1	na	9.49496062587726	11.1225754057464	10.5011376315058	12.5839780514255	12.0667832391698	15.5582210795811	15.824369054962	14.4950144384072	16.6432288183775	16.9512410114908
AVEN	na	6.98284099840301	10.3838065596082	7.89620426555084	9.59372584118574	11.3126092867217	9.08482412921168	8.30130835670136	9.55435788797267	8.7406885161263	8.3816557551274
TRIM56	na	69.5303618926348	90.2118846562011	75.2174509419482	61.3001703099141	62.4773579554385	61.1294643836025	58.924465567657	59.033580106295	62.9010278603427	65.5122241308837
WNT10B	na	13.3270075152448	12.3128141023022	10.0534147092323	14.2452292793364	13.694211241821	5.66422233157327	6.55951597828635	6.82973111383598	6.54553843216764	7.32925054820557
REPS2	na	1.40508385943475	1.31336683757891	1.05825417991919	1.99350147349314	1.50834790489623	8.79057881328579	9.41309072590244	9.26373103206476	11.7739868139601	9.88509176501572
MUC3A	na	3.44884220043075	2.70881910250649	2.7677417013271	2.28422043837756	2.7388422483642	4.70792505481415	4.18771359065738	3.66916405583741	5.82712567741754	6.46477484251979
SYAP1	na	41.3861064051691	47.1170352981433	46.2782693295428	44.8953144342935	40.0506062115867	41.0472215716609	37.9117787897567	36.4736704164432	36.8386095907972	38.5255477533883
TPST1	na	9.58011722341876	8.45479901691421	10.0534147092323	9.21994431490578	8.89131396570408	11.1445413406929	10.2283977966499	10.8985070965468	10.6564558621266	10.5992238697127
TOR1AIP2	na	41.8118893928766	44.8186433323802	45.504929736525	43.1094693642892	44.0199428034189	46.1597339358731	46.1760277341513	44.6475507388533	47.8542718302988	44.4265340921999
TM4SF1	na	4.81134776109476	4.26844222213145	3.86669796508933	4.2777219118707	2.69914888244588	0.588490631851769	0.852366483054158	1.08985070965468	3.23285739637548	2.66859891755177
OTUD3	na	18.2660901726518	20.3982286961474	18.1124273101553	16.1141369107362	17.5841611018166	12.9467939007389	10.2283977966499	12.1699995911439	11.6542513548351	12.0650739793538
OTUD7A	na	2.34180643239125	2.46256282046045	2.68633753364101	1.53665738581763	2.38160195509931	3.60450512009208	2.9647529845362	3.12423870101008	4.35038834820898	4.1720349274401
GUSB	na	64.8041707290816	60.5380026696527	58.93661740473	66.5331116778336	64.1841726899263	49.7642390559652	49.7707907279015	50.3511027860461	54.8787520989665	55.5143746651263
BRD3	na	16.4778016242803	18.0177513030356	15.141175189613	18.4814199105093	18.9734289089578	52.154982247863	51.6608207555433	51.4772818526893	47.6547127317571	49.2375293238426
KLF13	na	128.799353781519	127.150326963108	118.28025564789	81.0690599220544	86.4521509701049	101.772098645865	112.475316350842	108.294832182686	106.045704965057	100.993313964248
ZNF764	na	8.64339465046226	8.0443718801708	8.09971468476607	8.80463150792804	8.77223386794912	6.54695827935092	7.26364481211369	7.0840296127554	5.86703749712588	7.85545315166649
ZNF747	na	5.27970904757301	5.45868091868733	4.80284589347938	6.60347363094603	5.63645796040169	6.39983562138798	7.00422892596678	8.86411910519138	8.58104123729295	7.4420082489472
ZNF768	na	112.364130456009	98.4614701047437	94.7951532704532	82.5641860271743	91.3344349780584	80.5496552347108	84.2731035854415	83.1556091466519	79.3446975801785	80.9976150327334
TMEM42	na	3.44884220043075	2.87298995720386	3.86669796508933	3.77934654349741	3.25485600530239	5.95846764749916	6.18892185521932	5.15862669236547	4.82933018470905	5.48754143609238
MAP3K2	na	29.3790261518175	34.0244096360286	31.4220087268312	30.7746789970504	27.1105689222138	33.3232820286064	32.1305104699111	34.1123272121914	34.3241649491718	36.0824642373197
PUSL1	na	39.0442999727778	32.3827010890549	37.4459171356019	37.2535587859031	36.4782032789377	10.3721473863874	11.6366554643046	12.4606264470518	10.2573376650432	13.0423073857812
SF3B5	na	89.2441142234921	69.5673996780077	79.491169745468	63.9166409938738	67.716882256657	45.5712433040213	53.7361478447187	53.8749534139296	50.5283637507575	49.500630625573
ZNF35	na	9.45238232710651	11.2867462604437	9.32077720005744	11.0473206656078	9.6454879181522	11.9169352949983	11.2660613412376	12.5696115180173	11.5345158957101	13.8316112909726
IFFO2	na	36.617336942845	37.7182538667192	36.2655567041536	29.0303652077439	31.3974524413925	18.4638935743492	18.6038249779647	20.125909771623	20.355028051253	21.311205440167
NLGN2	na	24.7805698845765	20.3982286961474	19.2113835739175	21.845453647029	21.9504313528319	27.254472387635	29.3881139592151	29.8255810875497	31.6899848484214	30.5573369009802
CHD3	na	32.4872419620823	36.8153141658837	31.6662212298895	35.3431198738055	36.5972833766927	45.1666559946232	46.1760277341513	42.32253589159	58.0317858559253	53.0337052488106
MYRIP	na	12.9863811250788	13.8724372219272	11.7222001467971	8.51391254304363	8.69284713611247	12.2847419399057	12.4890219473587	10.4625668126849	9.02007125408468	9.3213032613076
ALCAM	na	25.5895575612208	31.192462392499	30.8928816368716	33.4742122424057	34.2553747875117	39.1346270181426	39.6535711681717	34.0759988552029	45.5393862872151	45.0279084961553
YWHAG	na	179.97846890396	177.550779355198	187.188883594167	155.576177493861	145.595266188404	116.337241784196	115.662425809219	119.229667636222	105.087821292057	110.878405729264
UBE2E3	na	34.3181088092245	36.0765453197456	36.9167900456423	44.2723452238268	38.8994985999554	54.5457254397608	57.7015049615358	54.056595198872	53.880956606258	55.5895464656207
CNTROB	na	33.1684947424143	30.7409925420813	32.0325399844769	34.9693383475255	31.0005187822093	27.9900856774497	27.6092621684934	30.2251930144231	33.6057521944217	29.3921739933167
TRAPPC1	na	53.1802951646668	44.4082161956368	44.4466755566058	53.4092269773371	49.1800803728007	46.6378825742527	49.5113748417546	52.0222072075166	51.8454538011327	47.8468510146959
KCNAB3	na	0.936722572956501	0.779811559812476	1.01755209607614	0.913688175351023	0.635093854693149	1.39766525064795	1.26002001842789	1.56211935050504	1.63638460804191	1.8417091121132
SIMC1	na	51.8603679027736	51.3854775202747	49.5344360369865	44.6461267501068	43.7817826079089	30.3440482048568	34.3540752083132	31.8599690789051	34.0048703915051	31.3090549059243
TMEM192	na	14.646934777138	16.8275126064797	17.868214807097	17.5677317351583	18.7352687134479	17.6547189555531	17.6773396702971	18.3821486361756	17.4813770322526	20.0708707320091
AC106795.1	na	59.1838352913426	60.7842589516988	67.6875654309848	72.1398345720331	63.3903053715599	60.2467284358248	59.4432973399508	57.4351323988015	56.9541667238002	55.5895464656207
ZNF778	na	14.3488866857428	12.7232412390457	14.0015168420077	13.6637913495676	12.5034102642714	8.68023681981359	8.30130835670136	8.57349224928346	8.940247614668	8.41924165537461
NIPA1	na	56.4162458712438	62.7543092080671	60.3611903392366	51.2080691003551	46.2030779289266	40.054143630411	38.8753235097309	42.2862075346015	40.7100561025061	39.2396798580852
FOXD4	na	0.723831079102751	0.49251256409209	0.447722922273501	0.373781526279964	0.317546927346574	0.882735947777653	1.11178236920108	1.0171939956777	1.35700187008354	1.16516290766345
UBE2E1	na	54.7982705179553	55.4076634603601	51.9358589837262	55.9426350999013	54.1020577466726	79.556577293461	77.0835775979412	75.7446243210001	72.3202173115108	70.1728757615375
HNRNPA3	na	185.258177951533	221.302312132046	209.127306785568	272.777451622978	254.791715829708	235.727278721124	217.946403775717	209.650948180572	224.543897679117	245.999717117977
SIK2	na	69.7858316852593	71.3322363660044	73.5893675882264	60.220357011772	65.4146670333943	66.3523187412869	66.4845856782243	67.4617589276245	60.3865832187173	54.913000261171
AL512625.1	na	4.04493838322125	4.22739950845711	3.58178337818801	6.64500491164381	6.62879210835974	8.27564951041549	8.37542718131477	9.00943253314533	10.2174258453349	10.0730212662518
HOXD4	na	1.40508385943475	1.35440955125325	1.62808335372182	1.66125122791095	1.70681473448784	4.04587309398091	4.74360477525792	3.41486555691799	5.26836020150079	5.48754143609238
CHRNB1	na	2.76758942009875	3.28341709394727	3.74459171356019	2.57493940326197	2.93730907795581	4.85504771277709	5.26243654755176	4.65002969452662	4.58985926645902	4.43513622917055
USP38	na	40.6622753260663	41.2889699563869	42.6964859513548	39.3301228207918	37.1132971336309	32.8819140547176	30.7593122145631	30.8427750832274	27.1400374016707	29.4297598935639
NANP	na	7.19573249225676	6.44370604687151	8.14041676860912	5.81437929768833	5.87461815591162	4.04587309398091	3.89123829220376	4.97698490742303	4.62977108616736	4.05927722669847
ADPRM	na	2.59727622501575	4.51469850417749	4.51793130657806	4.36078447326625	3.85025649407721	4.30333774541606	4.81772359987133	4.35940283861871	4.94906564383407	4.43513622917055
PWWP2A	na	24.8231481833473	26.8829774566932	28.8170753608763	27.4521765412285	24.6892736011962	19.4569715155991	19.8267855840858	20.343879913554	19.8361743950446	20.8601746372005
USP47	na	42.8763468621453	55.0382790372911	49.8600527077308	55.070478205248	55.6500990174871	59.6950184684638	59.4062379276441	56.2726249751699	60.6659659566757	61.3026033031964
PDCD6IP	na	147.0228656554	146.563530531071	144.858716397399	133.440004881947	141.070222473716	141.53199696035	143.568163276166	146.911875661451	138.454102568229	133.880976680555
ZNF212	na	8.51565975415001	7.8391583117991	7.28567300790516	6.72806747303935	7.30357932897121	15.99958905347	16.1208443534156	16.5294024297626	12.3327522898768	15.5981486025913
FAM161A	na	6.17385332175876	7.92124373914778	7.93690634939389	9.09535047281246	9.88364811366213	10.6663927023133	9.07955601514212	10.5352235266619	10.2972494847515	10.8623251714431
ZNF282	na	109.298492944515	109.214661087421	103.953122135138	67.3222060110913	75.4173952448114	77.4232987529983	83.4948559270008	85.1899971380073	72.7193355085942	73.4428490830446
GLB1	na	53.3506083597498	47.0759925844689	50.0635631269461	44.064688820338	46.5603182221915	43.3644034345772	44.0636412326693	45.664744734531	45.3398271886734	45.4037674986273
GON7	na	6.98284099840301	7.46977388873003	8.26252302013825	10.465882735839	7.74020635407275	8.34921083939697	7.11540716288688	6.06683561707771	6.22624387450093	6.27684534128375
CRTAP	na	174.187820271138	150.749887325854	165.738885408882	152.295206318736	153.613326103905	132.116146850722	134.19213196257	144.150920530325	129.354207674728	125.762422227158
ELP5	na	31.337627895272	23.1070477986539	26.4970565818227	30.6085538742593	25.4037541877259	21.2224434111544	24.16273682397	20.7434918404274	22.4304426760867	21.7622362431335
CMTM8	na	47.6876946232401	35.6661181830022	39.2368088246959	28.5319898393706	27.8250495087436	33.3968433575879	33.0569957775786	34.4029540680993	27.4992437790458	29.5049316940583
GABARAP	na	68.2104346307416	55.6128770287318	61.582252854528	73.0119914666863	64.025399226253	109.606380182392	105.878740960249	116.032772221235	108.719796885516	115.952502262637
STX8	na	8.13245506521326	9.35773871774971	9.11726678084221	9.75985096397684	10.8759822616202	10.0779020704615	11.8960713504515	10.7531936685928	11.414780436585	11.012668772432
CDK1	na	55.0963186093506	65.7093845926197	63.6580591305233	82.7718424306631	75.5364753425664	56.5686619867513	52.6614248878243	48.7163267215641	59.3887877260089	56.9802247747674
UBB	na	309.671966959665	315.002827450566	302.253674618456	394.920948155131	409.635536277081	448.576984129011	438.042253465224	424.460523053508	438.950193152316	452.158379973913
NFRKB	na	63.9100264548958	61.7282413662086	61.6636570222141	54.3644464333859	57.9523142407498	49.0286257661505	52.1055337032237	50.7507147129195	53.3621029500496	47.2830625109877
PRDM10	na	14.3914649845135	14.570163354391	16.03662103416	14.868198489803	12.9797306552912	11.9904966239798	11.6366554643046	13.4051637287525	15.9248160636274	13.3429945877589
B3GNT2	na	20.3524268124185	23.1891332260026	22.4675502813612	15.7403553844563	20.1245365205891	13.903091177498	14.3419925626939	14.0954025115338	13.2108123234603	14.6960869966584
FOS	na	73.5753002758561	70.6345102335406	58.5295965662995	25.6663314712242	25.6816077491542	29.3877509280977	30.9816686884033	32.4412227907209	25.4238291542121	23.7918748564827
TMED10	na	357.189348387822	329.03943552719	361.882227448518	380.592656314399	377.523603249158	346.988788805599	346.542564479975	358.488226762412	376.049165291973	379.692764297296
OR2A20P	na	0.170313195083	0.328341709394727	0.244212503058273	0.747563052559928	0.595400488774827	1.02985860574059	1.03766354458767	1.38047756556259	1.23726641095852	1.50343600988832
SETMAR	na	15.9242837402605	16.7043844654567	14.7748564350255	18.8136701560915	21.3947242299754	12.652548584813	12.3407842981319	13.3325070147756	13.4502832417103	10.5616379694655
SMAD1	na	32.6575551571653	31.3566332471964	29.3462024508359	34.9693383475255	30.6829718548627	38.3622330638372	40.357700001999	36.6916405583741	40.0315551674643	37.9993451499274
TCAF2	na	0.723831079102751	0.246256282046045	0.936147928390048	1.07981329814212	0.43662702510154	2.24362053393487	2.00120826456194	2.39767156124029	3.1530337569588	2.29273991507969
SLC30A1	na	40.5771187285248	45.1880277554493	46.7666943356594	38.5825597682318	30.4051182934345	43.254061441105	42.0994923804141	41.0147150400044	36.7986977710888	35.0676449306451
DCLK2	na	3.78946859059675	4.35052764948013	4.23301671967674	3.36403373651968	3.61209629856728	4.81826704828635	4.89184242448473	4.54104462356116	5.34818384091747	4.62306573040659
GPRC5C	na	10.900044485312	8.9473115810063	12.2920293205998	7.26797412211041	7.66081962223611	16.9558863302291	18.8632408641116	20.5981784124734	18.3993488855444	19.0936373255817
TMEM182	na	5.23713074880226	4.80199749989788	6.18671674414293	6.89419259583045	5.59676459448337	5.33319635115665	5.48479302139197	4.50471626657267	5.46791930004248	6.08891584004771
KRT8	na	380.990617400672	352.351696894216	361.963631616204	363.191049702032	385.06534277364	277.215868266674	310.1872810071	303.196467425931	305.485068047629	347.857506787911
ADORA2B	na	48.5818388974258	38.4980654265317	43.2663151251574	31.9790861372858	35.2874023013881	22.7304506552746	23.9774397624365	23.3228051866101	22.230883577545	23.115328652033
METTL7B	na	60.5037625532358	53.1503142082714	54.3372819304658	67.1145496076024	60.0957560003392	36.4864191748096	36.4664617097953	35.4564764207655	41.6280279557979	39.8410542620406
KRT86	na	1.06445746926875	0.943982414509839	0.73263750917482	1.49512610511986	1.70681473448784	1.72869123106457	1.85297061533513	2.76095513112518	3.03329829783379	2.7813566182934
HARS1	na	122.157139173282	133.142563159562	131.304922477665	105.115671446065	107.37055480906	76.2463174892948	77.231815247168	78.5419078091138	72.2403936720941	71.3004527689537
NFXL1	na	41.9822025879596	54.3405529048273	47.7028422640494	42.0296560661471	42.6703683621959	34.206017976384	32.2046292945245	29.8255810875497	29.4150111250461	29.6176893948
DENND5B	na	13.284429216474	13.3799246578351	14.2050272612229	12.4178529286344	12.9400372893729	27.3648143811072	26.4604203869856	25.466178248931	25.4637409739205	24.5435928614269
DNAJC18	na	10.2613700037508	9.35773871774971	9.48358553542962	8.80463150792804	9.08978079529569	13.9398718419888	15.0831808088279	16.2024472168662	13.8094896190854	13.6436817897365
RIOX1	na	23.162594531288	22.3272362388414	20.6359565084241	23.8804864012199	20.8390171071189	24.4591418863391	23.6809644639829	24.5579693242187	24.2663863826703	26.009442971068
SPATA24	na	0.425782987707501	0.615640705115112	0.569829173802638	0.789094333257702	0.754173952448114	1.10341993472207	0.852366483054158	0.617582068804317	0.997795492708482	0.864475705685785
RALGAPB	na	64.1229179487496	69.6494851053564	69.4377550362358	62.7122338536384	57.5156872156483	83.7863537098956	75.490022868753	82.6833405058015	78.5464611860117	74.9838709931801
PYM1	na	12.943802826308	14.570163354391	11.7222001467971	17.069356366785	18.3383350542647	17.801841613516	16.4914384764826	17.4739397114633	17.1221706548776	17.9284744179182
NPAS2	na	13.9231036980353	12.9694975210917	13.0246668297746	10.7981329814212	10.479048602437	9.93077941249859	12.0443089996783	12.1699995911439	11.9735459125018	10.8247392711959
LONRF2	na	1.7882885483715	2.58569096148347	2.15721044368142	1.28746970163099	1.58773463673287	1.17698126370354	1.37119825534799	0.653910425792807	0.798236394166786	1.35309240889949
NUDT9	na	4.51329966969951	4.43261307682881	3.09335837207146	7.06031771862154	5.71584469223834	8.09174618796182	6.78187245212656	7.33832811167483	8.78060033583464	7.89303905191369
PA2G4	na	463.635095314697	517.548619433438	454.845786946034	487.618766672562	496.246460710859	262.687505792833	263.158886789895	245.398051457245	251.723846900496	247.540739028112
ELOVL6	na	17.4145241972368	19.6184171363349	20.0661273346215	20.1011398577225	19.608522763651	20.0086814829601	17.9738149687507	16.1297905028892	17.5612006716693	15.898835804569
PFKFB3	na	82.6870562127966	80.8131032247771	81.6483801891494	51.5403193459373	54.4196046740192	34.7577279437451	34.6134910944602	41.0147150400044	34.5636358674218	35.9321206363309
TMC7	na	5.27970904757301	5.86910805543074	4.39582505504892	5.8559105783861	4.20749678734211	3.71484711356429	4.4100700644976	4.0687759827108	4.62977108616736	4.54789392991218
ARL6IP1	na	110.277793816243	107.737123395145	112.337751406806	175.137410702512	146.389133506771	168.823250012476	164.210255930999	170.271009205049	174.893593961943	179.247158278935
SERPINB9	na	11.751610460727	10.958404551049	9.80920220617398	9.42760071839465	9.01039406345905	6.36305495689725	5.44773360908527	6.13949233105468	6.30606751391761	5.41236963559796
SMAGP	na	49.8166095617776	47.4864197212123	49.2902235339282	39.5377792242806	40.090299577505	35.9347092074486	35.2805605159808	38.4354016938216	38.5548178382558	35.9321206363309
IRX2	na	33.040759846102	35.5019473283048	31.299902475302	19.6027644893492	21.4741109618121	25.1211938471724	23.1621326916891	26.4107155306317	21.5523826425032	20.4467297344812
STAT2	na	14.0934168931183	11.8203015382102	11.8443063983263	15.9064805072474	16.6712136856952	35.1990959176339	35.1693822790607	34.8388943519612	37.9162287229223	35.2555744318812
NUDCD2	na	9.23949083325276	10.6711055553286	9.76850012233094	15.4081051388741	14.3293050965142	17.1397896526828	15.0461213965212	14.0954025115338	15.5656096862523	16.4250384080299
IRF2BP1	na	49.0927784826748	37.3488694436502	41.3126151006913	37.1289649438098	41.4398740187279	46.8585665611971	48.1031171740999	53.0757295601828	45.2999153689651	49.5382165258202
HSPA4	na	185.130443055221	226.555779482361	201.638123358448	182.613041228111	186.042806059174	150.285795109145	152.277125168241	146.548592091566	147.234702904064	147.299143068808
COMMD5	na	22.4387634521853	19.0848618585685	21.5314023529711	15.9895430686429	15.6391861718188	14.7122657962942	14.1937549134671	12.8602383739252	12.5722232081269	14.2450561936919
ZNF16	na	15.7965488439483	16.8685553201541	13.7573043389494	14.6605420863141	14.9643989512073	17.9121836069882	18.7891220394982	19.2177008469108	15.6853451453773	15.898835804569
ARMC10	na	55.7775713896826	58.1985679902153	57.8376611409678	56.5656043103679	56.2851928721803	56.4951006577698	54.5514549154661	56.1999682611929	48.812155503299	51.6054410394167
RNF34	na	22.3536068546438	20.5623995508448	20.8394669276393	27.9505519096018	25.9594613105824	24.4959225508299	25.0892221316376	24.8122678231382	24.7453282191704	23.7542889562355
ACYP2	na	5.53517884019751	3.94010051273672	4.59933547426415	6.18816082396829	6.78756557203303	8.27564951041549	7.89365482132764	6.82973111383598	9.69857218912645	9.39647506180202
TRABD	na	135.65445988361	110.774284207046	119.867636917769	98.1384162888394	106.576687490694	69.257991236055	66.7069421520645	72.693042333967	65.5751197808015	68.1432371481882
ATF7	na	36.4044454489913	34.434836772772	34.7595796019609	35.799963961481	33.1439605417987	35.7875865494857	36.0588081744216	38.1084464809252	38.2754351002974	33.2635217187791
RASA4B	na	21.5871974767703	21.3832538243316	25.0724836473161	20.3503275419092	20.0054564228342	30.7486355142549	34.6505505067669	39.7068941884188	38.5548178382558	37.0221117434999
SOCS6	na	52.5841989818763	66.3250252977348	63.3324424597789	65.4948296603893	55.7691791152421	68.2649132948052	63.1492385706211	61.3585949535584	70.4443617852188	68.9325410533796
ZNF296	na	32.35950706577	26.2673367515781	26.6191628333518	21.845453647029	27.507502581397	9.30550811615609	10.33957603357	9.73599967291512	12.0533695519185	12.8919637847924
HOXB9	na	550.494824807027	484.509234925594	497.216656226645	441.519045098033	463.81698075559	447.914932168177	442.971155302015	458.681835336665	555.452794880958	546.010372891192
POLH	na	18.393825068964	18.9206910038711	17.7054064717248	26.1647068395975	22.5061384756885	20.7810754372656	20.6420926548333	19.3630142748648	23.1488554308368	20.6722451359644
KIF5B	na	144.681059223009	184.486997966162	164.11080205516	182.654572508809	181.557455710404	154.625913519052	154.908343442017	145.204442882992	166.31255272465	163.874525077827
GPR37	na	1.06445746926875	1.06711055553286	0.651233341488729	0.913688175351023	0.635093854693149	1.28732325717574	0.704128833827348	1.16250742363166	0.957883673000143	1.42826420939391
AKAP13	na	30.8692666087938	38.0876382897883	32.113944152163	31.7298984530992	30.5241983911895	44.9827526721696	44.2489382942028	49.0432819344605	46.6569172390486	49.8764896280451
CDCA4	na	75.2784322266861	69.4442715369847	74.97323843889	76.6252128873926	76.7669696860343	54.2146994593442	56.0708908200409	58.0163861106173	59.4686113654255	57.5064273782283
SDR16C5	na	1.021879170498	0.943982414509839	1.38387085066355	1.12134457883989	0.912947416121401	1.98615588249972	1.89003002764183	2.3613432042518	2.235061903667	2.36791171557411
CHCHD7	na	7.87698527258876	9.52190957244707	7.61128967864952	9.55219456048797	9.12947416121401	11.7698126370354	9.22779366436893	8.86411910519138	8.98015943437634	9.62199046328526
FOXN2	na	34.573578601849	42.7665076486632	45.2607172334667	35.2185260317122	33.3821207373086	22.6936699907838	20.3456173563797	19.0360590619684	22.11114811842	20.59707333547
CELP	na	1.83086684714225	1.43649497860193	0.691935425331775	0.373781526279964	1.11141424571301	0.845955283286917	1.14884178150778	1.3441492085741	0.798236394166786	0.638960304202537
USP32	na	52.4564640855641	58.6910805543074	54.3372819304658	44.9368457149912	44.2184096330105	46.6746632387434	44.5454135926564	42.8311328894288	43.9828253185899	42.4344813790979
CEL	na	2.51211962747425	1.92900754269402	1.38387085066355	0.789094333257702	1.98466829591609	1.72869123106457	2.40886179993566	2.6882984171482	1.87585552629195	1.8792950123604
PPM1D	na	10.048478509897	12.1076005339305	11.4372855598958	11.0888519463056	10.7965955297835	15.8892470599978	15.824369054962	15.9844770749353	15.765168784794	15.2222896001193
AC093323.1	na	18.73445145913	19.864673418381	19.8219148315632	22.8006731030778	19.6482161295693	30.4176095338383	27.0163115715861	27.4279095263094	25.5036527936288	30.0687201977665
KBTBD2	na	39.2146131678608	41.904610661502	42.3301671967674	39.1639976980007	37.7086976224057	46.9689085546693	45.6942553741642	43.811998528118	47.2955063543821	46.2682432043131
RIOX2	na	39.6829744543391	50.0310679690215	50.6333923007487	50.0036619601196	50.7281216436152	37.9944264189298	39.616511755865	39.9975210443267	38.9140242156308	37.8114156486913
TRIAP1	na	19.3305476419205	17.6073241662922	18.6822564839579	18.8552014367893	19.4100559340594	17.2133509816642	19.2338349871786	20.125909771623	16.8427879169192	17.3271000139629
LSM3	na	28.101677188695	26.6777638883215	24.8689732281008	36.173745487761	34.7713885444499	29.4245315925884	25.2745191931711	26.1927453887008	23.8672681855869	24.2804915596964
KIAA0232	na	32.7852900534775	39.9345604051336	38.382065063992	33.9310563300812	35.6049492287346	34.353140634347	31.9081539960709	28.2271333800562	27.3795083199208	29.3545880930695
MTSS1	na	2.59727622501575	3.57071608966765	2.23861461136751	2.94872092954194	3.453322834894	4.04587309398091	3.52064416913674	4.68635805151511	4.51003562704234	4.05927722669847
TMEM43	na	90.2234150952194	86.2307414297901	87.0617573402745	77.7880887469303	81.0538532052131	114.49820855966	125.371991833575	124.896891326426	125.762143900977	118.771444781177
RNF139	na	30.2305921272325	29.5507538455254	32.2767524875351	29.4456780147216	26.9121020926222	26.3717364398574	23.8292021132097	27.9365065241482	26.6610955651706	27.5880507814507
RPS9	na	396.829744543391	415.680604093724	419.719888589486	364.52005068436	395.306231180567	341.140663151572	350.433802772179	339.05255577357	338.571966585842	354.510211131666
TSEN34	na	42.8763468621453	37.8824247214166	38.9925963216377	30.2763036286771	33.3821207373086	36.3392965168467	34.2799563836998	36.6553122013857	33.4461049155883	36.7214245415223
GSTA4	na	2.17149323730825	1.51858040595061	1.18036043144832	3.53015885931077	2.54037541877259	4.34011840990679	3.63182240605685	3.85080584077986	3.87144651170891	3.83376182521522
MSANTD4	na	13.1992726189325	16.9095980338284	13.9201126743216	16.6125122791095	15.4804127081455	15.99958905347	14.1196360888537	15.4758800770964	14.5678141935438	15.898835804569
NDUFA3	na	44.3665873191216	34.8452639095154	32.7651774936517	38.8732787331163	42.8688351917875	30.8957581722178	28.2392721777073	26.8103274575051	29.4948347644627	29.091486791339
PAQR8	na	11.6664538631855	10.835276410026	11.4779876437389	12.6255093321232	13.5354377781477	11.3284446631465	11.7478337012247	11.5524175223396	8.46130577816793	9.47164686229643
NUDT6	na	2.1289149385375	1.76483668799666	3.90740004893238	4.48537831535957	4.44565698285204	4.04587309398091	4.00241652912387	4.54104462356116	5.34818384091747	4.58547983015938
TPT1-AS1	na	13.3270075152448	13.7082663672298	12.9025605782454	10.9642581042123	11.3126092867217	13.5720651970814	12.3778437104386	10.6078802406389	12.9713414052103	13.0423073857812
TANC2	na	20.948522995209	23.1891332260026	23.0373794551638	15.5742302616652	16.036119831002	16.6984216787939	16.6026167134027	16.6020591437396	16.4835815395441	15.9740076050634
DNAJC24	na	20.7356315013553	22.4093216661901	21.0429773468546	24.6695807344776	24.9671271626244	21.1121014176822	20.0120826456194	18.9997307049799	19.7164389359196	19.5822540287954
CAVIN3	na	9.79300871727251	8.66001258528592	9.60569178695876	9.17841303420801	9.05008742937737	9.45263077411903	10.3025166212633	8.06489525144461	9.33936581175139	9.17095966031877
HAS2	na	18.053198678798	17.7304523073152	20.1882335861506	31.8129610144947	31.1989856118009	46.1965146003638	44.6195324172698	44.6112223818648	50.6480992098826	52.8457757475745
LRRC8E	na	18.4789816665055	15.7193593372725	17.7054064717248	13.6637913495676	12.5431036301897	8.82735947777653	9.67250661204936	10.9348354535353	10.3770731241682	10.110607166499
TSNARE1	na	9.75043041850176	7.88020102547344	7.69269384633561	7.47563052559928	9.36763435672394	13.4985038680999	14.8978837472944	11.734059307282	12.3726641095852	12.2154175803426
FEZ2	na	40.4919621309833	42.0687815161994	48.1098631024799	48.5500671356975	42.9085285577058	69.1476492425828	63.0010009213943	66.9168335727972	57.991874036217	60.4381275975106
SOX7	na	0.894144274185751	0.369384423069067	0.610531257645684	1.99350147349314	1.66712136856952	1.17698126370354	0.963544719974265	1.38047756556259	1.1175309518335	1.12757700741624
C11ORF24	na	65.7408933020381	60.2917463876067	58.2039798955552	47.7194415217421	50.569348179942	25.9671491304593	29.7957674945888	30.2251930144231	30.0536002403795	26.009442971068
FAM86JP	na	11.581297265644	10.7942336963516	11.2337751406806	15.9895430686429	15.7582662695737	10.4457087153689	9.56132837512925	8.86411910519138	10.0178667467932	10.0730212662518
KYAT1	na	12.2199717472053	10.9173618373747	9.97201054154617	9.09535047281246	8.53407367243918	5.70100299606401	5.63303067061878	5.30394012031943	5.54774293945916	4.81099523164263
MTM1	na	4.59845626724101	6.32057790584849	4.76214380963633	5.39906649071059	5.39829776489176	7.98140419448961	6.26304067983273	7.33832811167483	8.7406885161263	6.9909774459807
TRMT61B	na	10.559418095146	12.641155811697	12.6990501590302	11.7118211567722	11.0347557252935	11.549128650091	12.4149031227453	11.0801488814892	11.9735459125018	11.0502546726792
INSR	na	17.9680420812565	19.3721608542889	19.618404412348	20.6825777874913	19.7672962273243	32.3669847518473	34.3540752083132	35.0568644938921	34.8829304250885	35.6314334343532
MFN1	na	49.4334048728408	61.0715579474192	54.8257069365824	46.1412528552267	44.0596361693372	42.7759128027254	41.8030170819604	45.737401448508	43.2644125638398	42.4720672793451
NRTN	na	10.6019963939168	5.58180905971035	8.05901260092302	6.47887978885271	5.67615132632002	5.14929302870297	5.41067419677857	6.4301191869626	4.6696829058757	6.08891584004771
ATP6V0E2	na	116.749695229397	90.4170982245729	103.139080458277	124.926092338904	123.922688397001	77.1290534370724	77.861825256382	82.5380270778476	78.227166628345	84.6810332569598
PRKCE	na	8.04729846767176	8.53688444426289	8.22182093629521	8.18166229746143	8.29591347692925	8.56989482634138	8.04189247055445	7.22934304070936	8.90033579495966	7.06614924647512
JAGN1	na	22.481341750956	22.4914070935388	23.8107190481817	23.5482361556377	26.4754750675206	21.9948373654598	21.679756199421	23.3228051866101	21.5124708227949	23.115328652033
TADA3	na	76.7260943848916	72.8097740582806	72.6939217436794	65.910142467367	65.6925205948226	87.8322268038765	86.830203034604	91.256832755085	82.2981722385956	78.3666020154288
SOCS5	na	23.4606426226833	27.5396608754827	27.9623316001723	25.8739878747131	23.935099648748	25.452219827589	25.2374597808644	24.1220290403569	24.465945481212	22.5515401483248
C1GALT1C1	na	4.93908265740701	5.08929649561826	5.45407923496811	6.89419259583045	6.1921650832582	6.21593229893431	5.8924465567657	6.06683561707771	6.30606751391761	6.95339154573349
C9ORF16	na	71.7444334287138	61.0305152337448	62.7219112021332	53.9906649071059	64.4223328854363	55.207777400594	61.036852069139	61.7218785234432	60.7058777763841	57.2809119767451
MORN4	na	13.6676339054108	12.7232412390457	13.0653689136176	16.8616999632962	16.1155065628386	16.4409570273588	16.7879137749362	16.6020591437396	17.3616415731276	17.1015846124797
ZNF672	na	41.5564196002521	36.4048870291403	35.5329191949788	33.1834932775213	34.53322834894	25.9671491304593	26.4604203869856	26.3380588166547	26.1023300892539	24.9570377641462
ZNF692	na	39.5552395580268	33.1214699351931	36.5504712910549	33.8479937686856	38.4231782089355	26.1142717884222	29.3139951346017	28.2634617370446	27.4992437790458	24.6563505621685
NAIF1	na	6.42932311438326	7.22351760668399	6.91935425331775	7.30950540280819	7.06541913346128	10.2618053929152	9.93192249819628	10.6805369546158	9.77839582854313	11.5388713758929
TMEM126A	na	5.53517884019751	4.47365579050315	4.88425006116547	7.84941205187924	7.14480586529792	7.28257156916564	6.07774361829921	5.7398804041813	6.46571479275097	6.50236074276699
TMEM126B	na	14.2637300882013	14.7753769227627	13.8387085066355	17.3600753316694	15.8376530014104	12.8732325717574	13.8602202027067	13.441492085741	13.5700187008354	14.1698843931974
TRIM8	na	52.6693555794178	44.5313443366598	43.5919317959018	33.6403373651968	34.4538416171033	87.9057881328579	93.8344319605708	92.7826237486016	82.4977313371373	79.7948662248227
CDC42BPG	na	65.7834716008088	58.6910805543074	63.8208674658955	46.2243154166222	45.5679840742334	29.0567249476811	30.4257775038028	31.4240287950432	31.0913075527963	32.5869755143294
SCAND1	na	26.8243282255725	17.1968970295488	19.4962981608188	21.8869849277268	20.481776813854	21.8844953719876	23.9774397624365	27.6458796682403	23.6277972673369	24.8442800634045
JUNB	na	165.970208608384	155.387713971054	144.614503894341	88.2124402020715	101.853176946414	71.060243796101	78.3435976163691	88.8954895508332	75.4333392487613	76.60006470381
FAM241B	na	16.9461629107585	14.2007789313219	16.7692585433348	16.3633245949229	17.9017080291631	15.3743177571275	15.7873096426553	15.6575218620389	14.6875496526689	14.3578138944335
SHCBP1	na	20.3098485136478	23.0660050849795	25.031781563473	27.4937078219262	24.3717266738496	10.9974186827299	9.96898191050298	11.4797608083626	13.8094896190854	12.2530034805898
FAM98B	na	17.2867893009245	19.6184171363349	19.4555960769758	31.4391794882148	27.7456627769069	27.0705690651814	25.4598162547046	24.7032827521727	28.0979210746709	30.6700946017218
ZNF440	na	8.60081635169151	9.52190957244707	11.1116688891514	11.6702898760744	10.8362888957018	10.9238573537485	11.9701901750649	10.8621787395583	11.9735459125018	13.19265098677
GAA	na	114.791093485942	91.2379524980597	96.3418324564889	111.428426112127	112.689465842116	78.5267186877204	78.4918352655959	84.8267135681224	84.4933223225543	87.8382488777252
CANT1	na	60.2482927606113	56.8031157252877	60.3204882553935	53.7414772229193	60.0957560003392	62.4535683052689	68.4857939427863	69.7141170609109	68.6882417180519	67.4291050434913
ZDHHC16	na	33.551699431351	31.5208041018938	29.0612878639345	33.6818686458945	32.9454937122071	29.3141895991162	29.8698863192022	31.9689541498705	31.6101612090047	28.9411431903502
EXOSC1	na	18.393825068964	19.8236307047066	18.3973418970566	15.7403553844563	19.8069895932426	18.5742355678214	17.8626367318306	17.5102680684518	17.760759770211	15.898835804569
PGAM1	na	318.145048415044	274.206370058271	291.426920316206	324.442364811009	283.926646413756	193.02492724738	199.009044086993	207.652888546205	178.246186817443	181.502312293768
CHD7	na	57.9064863282201	67.4742212806163	62.3148903637028	43.8155011361513	47.116025345048	44.4678233692993	45.5089583126307	42.6131627474979	38.9539360353391	41.5700056734121
ESCO2	na	8.94144274185751	11.081532692072	9.40218136774353	15.9480117879451	15.5994928059005	11.5859093145817	9.85780367358287	9.91764145785757	12.0134577322101	11.388527774904
KRT19	na	284.635927282464	282.538040934162	287.153201512687	243.664023853839	241.335664783396	267.689676163573	253.671677239379	273.879483336221	277.267411513833	267.949882862346
KRT15	na	5.66291373650976	6.27953519217415	6.02390840877075	4.07006550838183	3.49301620081232	1.17698126370354	0.74118824613405	1.08985070965468	1.63638460804191	1.24033470815787
CLCN5	na	15.7539705451775	15.3089322005291	15.1004731057699	18.356826068416	16.1155065628386	15.6317824085626	17.9738149687507	17.6192531394173	19.5168798373779	18.5298488218736
TPPP	na	7.45120228488126	8.41375630323987	7.81480009786475	5.64825417489723	7.66081962223611	7.2457909046749	10.5619325074102	10.0629548858115	14.1287841767521	12.2154175803426
APLN	na	29.5067610481298	23.476432221723	24.9503773957869	23.50670487494	22.5061384756885	4.34011840990679	3.81711946759036	4.28674612464173	4.23065288908396	4.6606516306538
MRPL36	na	17.882885483715	18.5102638671277	18.0717252263122	17.8584507000427	17.5047743699799	12.799671242776	14.6755272734542	12.9328950879022	11.8937222730851	13.004721485534
ZNF581	na	119.602441247037	96.5324625620496	101.8366137753	67.1560808883002	74.7029146582816	56.5318813222605	60.3327232353117	62.593759091167	53.9208684259664	50.5906217327421
NAT1	na	0.510939585249001	0.49251256409209	0.244212503058273	0.789094333257702	0.635093854693149	1.25054259268501	0.88942589536086	0.835552210735253	0.957883673000143	1.27792060840507
KSR2	na	123.689957929029	124.277337005904	132.200368322212	84.3915623778763	75.6555554403213	53.4790861695295	49.7337313155948	49.9514908591727	48.1735663879655	46.9072035085157
ZNF524	na	14.987561167304	10.712148269003	10.0534147092323	8.84616278862581	10.4393552365186	9.5261921031005	10.0431007351164	12.3516413760863	10.0976903862098	11.0502546726792
ZBTB26	na	6.76994950454926	6.64891961524321	7.44848134327734	10.2582263323501	9.60579455223387	11.7330319725446	13.7119825534799	12.0973428771669	13.0910768643353	12.6288624830619
POLR1C	na	54.8408488167261	47.199120725492	48.7203943601256	44.8122518728979	46.3221580266815	35.1623152531432	33.4646493129524	33.712715285318	33.3263694564633	33.1883499182847
ASXL1	na	97.2488343923931	94.767625874053	93.8997074259061	83.0210301148498	86.5712310678598	103.684693199383	102.395156203419	104.553011412872	101.615492977432	103.323639779575
ZNF562	na	34.8290483944735	37.9234674350909	40.4171692561443	41.9881247854493	40.7253934321982	32.8083527257361	32.9087581283518	30.4794915133425	31.9693675863798	32.0607729108685
ZNF318	na	38.4907820887581	41.7404398068046	43.1442088736283	41.5312806977738	45.0519703172952	51.9342982609186	52.068474290917	53.0030728462058	54.8388402792582	48.8992562216177
ZNF561	na	34.0200607178293	35.9534171787226	36.1434504526245	41.4066868556805	41.4398740187279	42.3713254933273	44.471294768043	39.8885359733612	42.9451180061731	40.9686312694568
WIPF2	na	62.9733038819393	58.7731659816561	57.8783632248108	57.4792924857189	50.8472017413702	67.455738676009	65.0763280105696	64.301191869626	69.3667426530937	66.7901447392887
LRRC8C	na	4.21525157830426	4.88408292724656	5.49478131881115	5.0668162451284	4.20749678734211	4.11943442296238	3.92829770451047	4.94065655043454	4.470123807334	3.7210041244736
RSL1D1	na	378.989437358446	466.450440908884	396.886019553537	349.651852194557	391.416281320571	268.094263472971	262.121223245307	247.214469306669	254.717233378621	238.332193467546
LRRC8D	na	62.8455689856271	66.7764951481525	67.5247570956126	69.1911136424911	74.5838345605266	76.8715887856373	76.2312111148871	77.1977586005397	77.7482247918449	76.8255801052933
PPID	na	60.6740757483188	70.4292966651689	61.622954938371	54.6551653982703	56.5233530676902	48.256231811845	44.1748194695894	38.3990733368331	37.5969341652556	37.3227989454776
ETFDH	na	6.04611842544651	6.81309046994058	6.63443966641643	7.7663494904837	8.97070069754072	8.79057881328579	8.63484306746169	8.21020867939857	9.69857218912645	9.73474816402689
PTGER4	na	3.70431199305525	3.20133166659858	3.05265628822842	2.40881428047088	3.05638917571078	2.31718186291634	1.66767355380161	1.78008949243597	2.67409192045873	2.21756811458528
TBCA	na	53.9041262437696	72.5635177762346	55.0699194396407	58.8498247487454	64.7795731787012	49.8378003849466	51.0678701586361	43.884655242095	49.1314500609657	45.8547983015938
BCL2L1	na	323.467335761388	294.52251332707	296.433276628901	315.47160818029	325.564987262075	448.503422800029	463.094416184555	478.735088394311	470.680089820445	480.723664161791
PLRG1	na	59.4818833827378	68.5413318361492	64.4721008073842	58.559105783861	59.5400488774827	56.3847586642976	60.8144955952988	61.3585949535584	54.0805157047997	53.9357668547436
RAB4B-EGLN2	na	37.6817944121138	36.1586307470943	36.1841525364675	32.4359302249613	32.4691733211872	32.6980107322639	35.4658575775143	36.7642972723511	30.8518366345463	31.8728434096324
ZNF584	na	22.651654946039	25.3643970507426	22.6303586167333	25.1264248221531	28.2616765338451	14.8961691187479	14.4902302119207	14.3860293674417	14.5279023738355	13.5685099892421
CLSTN1	na	151.706478520182	142.418216449963	151.81877273456	147.477577757795	151.033257319214	189.420422127288	193.857785776361	208.088828830066	205.106841481156	212.059649194748
CXXC5	na	39.9810225457343	35.2146483325844	36.1027483687814	30.1932410672815	31.1989856118009	55.3916807230477	53.7361478447187	52.1675206354706	46.1779754025486	51.304753837439
ZNF274	na	8.68597294923301	7.1414321793353	6.91935425331775	5.64825417489723	6.86695230386967	8.16530751694329	8.33836776900807	9.44537281700721	8.30165849933457	8.34406985488019
PIK3CD	na	0.596096182790501	0.533555277766431	1.01755209607614	0.747563052559928	0.516013756938183	2.1700592049534	2.14944591378875	2.10704470533238	2.39470918250036	2.55584121681015
SLC25A33	na	42.1950940818133	38.3338945718343	39.3996171600681	38.7071536103252	35.406482399143	26.3717364398574	26.8680739223593	28.3361184510216	27.5391555987541	27.7383943824396
ENC1	na	8.94144274185751	9.72712314081878	10.1755209607614	9.63525712188352	7.54173952448114	20.0454621474509	20.4938550056065	23.9040588984259	23.4282381687952	22.9273991507969
SPSB1	na	16.0945969353435	15.6783166235982	14.5306439319673	7.30950540280819	8.65315377019415	6.76764226629534	7.96777364594104	7.73794003854821	8.90033579495966	7.85545315166649
BPTF	na	94.4386666735236	109.543002796816	98.4583408163273	92.1163805876622	91.53290180765	143.371030184887	142.826975030031	132.380532866055	149.270205709189	136.060958894893
PLEKHG5	na	71.0206023496111	61.4409423704882	62.8033153698193	49.1730363461642	54.6180715036108	47.557399186521	49.5484342540613	49.5155505753109	49.9296864551325	54.6498989594405
ATF7IP	na	31.2524712977305	27.334447307111	29.7939253731094	38.0841843998586	34.4538416171033	54.104357465872	51.4014048693964	47.6628043688979	52.6037783755912	48.2978818176624
RGS19	na	37.5966378145723	33.6139824992851	34.2711545958444	28.2412708744862	29.0952372181299	20.9281980952285	22.1615285594081	21.3247455522432	21.8317653804616	21.6870644426391
HDAC3	na	79.4511055062196	61.7282413662086	66.8735237541239	67.4883311338824	68.0344291840035	64.3661628587872	66.5957639151444	72.1481169791397	63.8589115333429	62.7308675125903
GPHN	na	104.274253689567	99.8979650833456	101.999422110672	81.8996855360099	84.745336235617	52.2285435768445	54.7738113893063	51.7315803516087	51.0871292266743	50.8913089347197
TMEM51	na	16.7332714169048	16.9916834611771	14.5713460158103	14.4113544021275	15.3613326103905	9.59975343208197	10.5248730951035	9.59068624496116	10.4169849438766	11.012668772432
CAMTA1	na	12.1348151496638	13.1336683757891	15.3853876926712	14.0375728758475	13.7339046077393	17.9489642714789	18.6038249779647	18.0915217802676	15.405962407419	15.9740076050634
LRRC34	na	1.74571024960075	2.62673367515781	2.03510419215228	4.2777219118707	2.58006878469092	4.59758306134194	4.11359476604398	3.81447748379137	3.71179923287555	3.45790282274314
SPATA5L1	na	21.8852455681655	22.9018342302822	22.1012315267737	15.2004487353852	21.1565640344655	15.0065111122201	15.3055372826681	13.9864174405684	13.290635962877	14.3202279941863
BCL2	na	21.5020408792288	25.3233543370683	24.2584419704552	21.6377972435401	22.4664451097701	18.8684808837473	16.5284978887893	17.1469844985669	18.9581143614612	18.6801924228624
RHNO1	na	41.9396242891888	39.3599624136929	37.8529379740324	41.4066868556805	42.9879152895425	42.3713254933273	44.1748194695894	44.6838790958418	47.0161236164237	39.0517503568492
CTPS1	na	91.2452942657174	95.3422238654938	94.1032178451214	97.7231034818617	98.0823071841731	52.5227888927703	52.6243654755176	52.349162420413	54.8787520989665	56.00299136834
KNDC1	na	1.4476621582055	1.23128141023022	1.46527501834964	0.996750736746571	0.912947416121401	2.02293654699045	2.22356473840215	1.99805963436691	2.11532644454198	2.14239631409086
METTL18	na	1.4476621582055	1.47753769227627	1.75018960525096	2.32575171907533	1.78620146632448	2.72176917231443	2.29768356301556	2.32501484726331	2.59426828104205	3.08204382027106
PWWP2B	na	42.3654072768963	40.1808166871797	37.6087254709741	26.4138945237841	31.0402121481276	16.3673956983773	18.1591120302842	16.9653427136245	16.3239342607108	17.515029515199
FBXL14	na	31.678254285438	27.0061055977163	27.5146086778988	22.3022977347045	24.3717266738496	19.7879974960157	19.6044291102456	22.9595216167252	21.6322062819199	22.401196547336
EXOSC10	na	133.184918554906	148.738794355811	132.688793328329	113.878771673296	118.365617168436	86.50812288221	89.4984807206866	86.207191133685	88.3647688342632	87.424803975006
MLLT3	na	1.14961406681025	1.43649497860193	1.91299794062314	1.86890763139982	1.74650810040616	4.59758306134194	4.03947594143057	3.52385062788346	3.83153469200057	4.62306573040659
RRM2	na	239.077147597762	250.770980550223	255.771894869698	346.744662545713	328.541989705949	158.156857310163	153.537145186669	149.527517364622	173.416856632734	176.841660663114
TRAPPC12	na	26.6540150304895	24.5435427772558	25.2759940665313	23.6312987170333	23.3000057940549	22.4729860038394	23.6809644639829	23.3591335435986	21.9115890198783	23.1529145522802
RPS21	na	275.439014747982	263.247965507222	264.807757482855	261.35634943109	280.116083285597	216.307087870016	231.880742803038	227.415514747943	256.114147068413	240.963206484851
MRM3	na	20.3524268124185	23.2712186533513	20.7987648437963	22.3438290154023	22.7839920371167	15.3375370926367	17.3067455472301	16.0208054319238	16.6432288183775	15.710906303333
PTEN	na	117.303213113416	134.948442561233	134.805301688167	116.453711076558	118.325923802517	118.360178331187	113.031207535443	113.090175305167	112.591243397225	115.463885559423
RPS7	na	731.963534167964	726.825416458902	738.254396745161	682.400473145121	726.745836598554	580.178201676862	610.739114814457	589.718218994146	564.393042495626	566.945719328886
RNASEH1	na	38.0224208022798	35.5429900419792	37.9750442255615	43.0679380835914	46.5206248562731	30.1969255468939	27.4239651069599	27.100954313413	30.7321011754213	31.7600857088908
PRNP	na	166.736617986257	176.729925081712	185.35728982123	179.373601333685	181.954389369587	119.242914278965	122.889011209026	118.830055709348	134.58265605652	137.601980805029
FRMD5	na	94.7792930636896	97.8047866859542	98.9467658224438	63.5013281868961	66.2879210835974	31.5578101330511	28.4245692392408	28.0818199521022	25.2641818753788	25.3704826668654
MIR31HG	na	137.016965444274	137.00057824495	146.60890600265	124.926092338904	122.652500687614	276.222790325424	275.499671088027	273.370886338382	217.439593771032	207.023138561622
TLN2	na	25.8450273538453	31.7260176702655	32.8465816613378	32.0206174179836	33.6202809328186	24.5327032153206	23.6809644639829	26.5197006015972	28.4172156323376	24.2429056594492
TVP23B	na	21.5020408792288	21.3422111106572	24.136335718926	22.8837356644734	22.1488981824236	15.300756428146	14.4161113873073	18.1641784942446	16.6831406380858	19.0184655250873
ZNF217	na	18.73445145913	21.9988945294467	20.6359565084241	20.6825777874913	23.2206190622182	54.5825061042515	55.8485343462007	51.7679087085972	58.8699340698005	55.5143746651263
SRGAP2C	na	10.0910568086678	12.3128141023022	11.3558813922097	11.0473206656078	12.463716898353	23.7603092610152	22.6062415070885	23.5044469715525	22.9093845125868	21.9877516446167
SCG2	na	15.4133441550115	19.9467588457296	18.8043627354871	17.0278250860873	21.1168706685472	14.8226077897664	12.8225566581191	12.2789846621094	12.5323113884185	14.1322984929502
ATPAF2	na	19.586017434545	17.2789824568975	18.3566398132136	19.5197019279537	20.4420834479357	14.3444591513869	15.3796561072815	14.3133726534648	16.0046397030441	16.7257256100076
PPIH	na	26.057918847699	24.7077136319532	25.5202065695896	29.1549590498372	27.9441296064985	16.3673956983773	14.9720025719078	17.0379994276015	13.170900503752	13.906783091467
DRC3	na	0.21289149385375	0.328341709394727	0.0814041676860912	0.373781526279964	0.277853561428253	1.25054259268501	0.778247658440753	0.944537281700721	0.878060033583464	0.97723340642741
ZNF57	na	8.55823805292076	9.19356786305235	8.18111885245216	10.3828201744434	10.4393552365186	7.02510691773049	6.18892185521932	5.84886547514677	6.9047448095427	7.10373514672232
SHLD1	na	0.766409377873501	0.943982414509839	0.651233341488729	1.03828201744434	1.15110761163133	1.36088458615721	2.26062415070885	1.63477606448202	2.27497372337534	2.02963861334924
JMJD1C	na	48.2412125072598	59.5940202551429	52.3835819059997	44.4800016273157	43.8611693397456	45.1298753301325	40.8765317742929	38.2900882658677	45.6990335660485	43.1861993840421
SYNPO	na	27.7184724997583	25.2002261960453	25.7644190726479	26.0816442782019	21.3550308640571	23.7970899255059	25.3115786054778	26.8829841714821	24.9049754980037	23.4536017542578
ZNF556	na	10.2613700037508	11.3688316877924	9.93130845770312	10.1336324902568	10.0027282114171	5.66422233157327	5.26243654755176	4.50471626657267	5.22844838179245	5.56271323658679
ZNF554	na	2.08633663976675	2.29839196576309	2.84914586901319	3.57169014000855	3.21516263938406	3.49416312661988	4.11359476604398	3.63283569884893	4.78941836500072	5.22444013436192
RAB33B	na	14.7746696734503	14.447035213368	13.2688793328329	13.2484785425898	12.1064766050881	10.0779020704615	10.4136948581834	10.3899100987079	10.9757504197933	11.2757700741624
THOP1	na	146.256456277526	140.653379761966	150.35349771621	128.414719917517	133.330016119643	75.0693362255912	78.7883105640496	80.2130122305843	71.5618927370523	81.0727868332278
ANKRD20A4P	na	0.766409377873501	1.14919598288154	0.814041676860912	2.11809531558646	1.23049434346798	1.25054259268501	1.59355472918821	1.08985070965468	2.55435646133371	1.54102191013553
EPHX4	na	2.08633663976675	2.38047739311177	1.8722958567801	3.90394038559074	2.89761571203749	3.97231176499944	3.15005004606971	4.03244762572231	4.470123807334	4.13444902719289
LAMB2	na	84.3476098648559	79.7049499555699	78.4329155655488	63.2521405027095	74.0678208035885	100.080188079291	107.917008637118	117.59489157174	109.039091443183	112.043568636927
USP19	na	87.1151992849546	76.6267464299943	84.0498031358891	72.9704601859885	72.4006994350189	76.1727561603133	74.5635375610855	76.7618183166778	72.3202173115108	76.0738621003491
QARS1	na	366.854622208782	338.438216958615	362.248546203106	285.153773270915	308.496839917197	228.959636454829	242.739150608901	263.925513521374	220.752274806825	220.328547249134
ORMDL3	na	23.5883775189955	19.0848618585685	21.7349127721863	17.7753881386472	19.608522763651	29.0935056121718	30.9816686884033	32.8771630745828	29.8939529615461	31.609742107902
SERF1A	na	5.40744394388526	6.19744976482547	5.57618548649724	7.68328692908815	6.23185844917652	13.2778198811555	11.6737148766113	12.1699995911439	11.4546922562934	12.1778316800954
KLF11	na	38.831408478924	34.4758794864463	36.0213442010953	26.7461447693663	29.730331072823	31.5578101330511	33.2793522514189	30.3341780853885	30.4527184374629	31.8728434096324
SMN1	na	81.3671289509033	91.7304650621518	79.2876593262528	79.2416835713524	75.4173952448114	64.0351368783706	59.4062379276441	53.1483862741598	61.2247314325925	57.2057401762507
EIF2AK3	na	26.4837018354065	31.7260176702655	30.6893712176564	24.2127366468021	24.9274337967061	20.854636766247	21.3462214886606	22.4145962618979	23.5878854476285	21.6870644426391
MOB3A	na	25.5044009636793	23.3122613670256	24.3398461381413	22.7176105416823	23.6175527214015	27.6590596970331	27.6463215808001	30.4794915133425	32.5281330622965	31.4969844071604
KRCC1	na	3.1507941090355	3.57071608966765	2.84914586901319	5.10834752582617	5.19983093530015	8.97448213573947	8.33836776900807	7.26567139769785	7.14421572779273	7.51718004944161
NME6	na	13.3695858140155	14.816419636437	12.4548376559719	19.4366393665581	19.2115891044677	20.3397074633768	23.5697862270628	19.6899694877612	20.7940580680448	20.5219015349756
CYCS	na	223.536068546438	262.878581084153	262.935461626074	297.779282603038	268.247766876019	109.49603818892	102.283977966499	96.3428027334735	108.999179623475	109.826000522342
SNTB1	na	37.639216113343	42.1919096572224	42.2487630290813	33.1419619968235	35.1286288377148	35.9714898719394	32.4269857683647	33.0224765025367	38.235523280589	37.8490015489385
MTBP	na	6.17385332175876	7.75707288445042	6.59373758257338	8.72156894653249	7.97836654958268	7.54003622060078	7.70835775979412	7.84692510951368	8.26174667962623	7.62993775018324
TEFM	na	6.59963630946626	7.30560303403267	6.8786521694747	7.6002243676926	7.02572576754296	7.20901024018416	6.11480303060592	5.88519383213526	6.705185711001	5.44995553584517
MRPL13	na	8.38792485783776	9.48086685877273	9.44288345158657	12.1271339637499	10.7569021638652	10.2618053929152	11.0807642797041	11.4797608083626	10.1376022059182	11.1630123734208
MALT1	na	61.5256417237338	67.7615202763367	62.9254216213485	59.0990124329321	51.7998425234099	59.8789217909174	57.9979802599894	57.0718488289166	54.0406038850914	51.4175115381806
ISG20	na	1.66055365205925	1.97005025636836	1.3431687668205	1.07981329814212	1.34957444122294	5.29641568666592	6.63363480289975	5.4129251912849	5.86703749712588	5.48754143609238
MBOAT1	na	3.36368560288925	3.61175880334199	5.41337715112506	4.56844087675512	5.2792176671368	6.76764226629534	6.00362479368581	7.4473131826403	7.22403936720941	7.9306249521609
ID4	na	0.21289149385375	0	0.284914586901319	0.539906649071059	0.396933659183218	1.83903322453678	2.03826767686864	1.30782085158561	1.35700187008354	1.57860781038274
CEBPB	na	234.819317720687	198.769862324833	206.725883838828	90.0398165527736	112.967319403544	142.157268256693	146.310559786862	153.995905274206	133.026095087895	150.118085587349
PAIP1	na	76.2151547996426	84.4659047417934	80.9971468476607	79.490871255539	82.3637342805177	92.2826872072554	89.6096589576067	88.6775194089023	79.5043448590119	83.7037998505324
C5ORF34	na	2.59727622501575	2.17526382474006	1.79089168909401	3.44709629791522	3.33424273713903	3.78840844254576	3.96535711681717	2.83361184510216	3.27276921608382	3.49548872299035
ZNF131	na	42.8763468621453	54.5047237595246	50.9997110553361	47.5948476796488	50.6487349117786	51.5664916160112	48.5478301217803	46.5366253022547	51.3266001449243	48.410639518404
MACROD2	na	0.681252780332001	0.98502512818418	1.75018960525096	1.20440714023544	2.10374839367105	2.39074319189781	2.44592121224237	2.39767156124029	2.63418010075039	2.70618481779898
DPAGT1	na	45.1755749957658	37.8413820077422	42.1266567775522	43.8155011361513	43.1466887532158	35.0151925951802	32.6122828298982	34.1486555691799	33.4860167352967	32.0983588111157
BSG	na	710.376336691194	621.838154879938	613.42110559854	626.582431887313	655.972565166186	546.744577654784	572.49380131394	585.576786297458	581.235830412545	570.478793952124
HINFP	na	10.9852010828535	10.7531909826773	10.6232438830349	10.092101209559	11.7889296777416	17.2869123106457	17.4179237841502	19.7626262017382	17.760759770211	17.1767564129741
CERS6	na	100.101580410033	109.460917369467	109.366499286263	111.677613796314	100.741762700701	96.9170509330881	93.2785407759702	90.7482357572462	86.5288251276796	91.8223543039293
COPRS	na	50.9236453298171	49.6206408322781	48.7610964439686	46.8472846270888	44.535956560357	31.3739068105974	31.2040251622435	33.930685427249	29.8939529615461	32.699733215071
TP53RK	na	20.5653183062723	20.0288442730783	20.3510419215228	20.8487029102824	20.0848431546708	15.0065111122201	17.566161433377	16.3477606448202	14.8871087512106	15.7484922035802
BPGM	na	2.93790261518175	3.85801508538804	2.52352919826883	6.35428594675939	5.23952430121848	6.76764226629534	7.04128833827348	6.39379082997411	8.06218758108454	6.0513299398005
POP7	na	50.7107538359633	47.199120725492	48.0691610186368	39.9946233119561	45.8061442697433	34.3163599698563	33.8352434360194	36.1467152035468	33.9250467520884	38.7510631548715
ALG14	na	2.6398545237865	2.87298995720386	2.44212503058273	2.36728299977311	3.57240293264896	2.72176917231443	3.96535711681717	2.61564170317123	3.23285739637548	3.00687201977665
SUCLG2	na	33.6368560288925	42.8896357896862	40.4985734238304	53.5753521001282	56.0470326766704	34.4267019633285	29.3510545469084	31.9326257928821	39.3530542324225	39.0893362570964
STARD5	na	3.576577096743	3.44758794864463	3.17476253975755	5.10834752582617	6.78756557203303	3.49416312661988	4.22477300296409	3.74182076981439	4.98897746354241	4.32237852842893
RCAN2	na	0.38320468893675	0.369384423069067	0.36631875458741	0.456844087675512	0.833560684284758	0.956297276759124	1.37119825534799	1.3441492085741	1.95567916570863	1.50343600988832
IL16	na	1.532818755747	1.68275126064797	0.936147928390048	1.20440714023544	0.754173952448114	2.83211116578664	3.11299063376301	4.10510433969929	1.79603188687527	2.51825531656294
ABCG4	na	1.192192365581	0.533555277766431	0.895445844547003	1.03828201744434	1.15110761163133	2.13327854046266	1.70473296610832	1.59844770749353	2.47453282191704	2.25515401483248
GNB2	na	339.945137385668	262.960666511502	291.833941154637	285.112241990217	308.218986355769	225.575815321681	238.996149965925	263.961841878363	260.464535416622	267.686781560616
MCRIP2	na	98.9519663432231	81.3466585025435	89.4224782031711	67.4883311338824	74.4250610968534	31.6313714620326	32.8346393037384	40.469789685177	32.4882212425882	34.1279974244649
C2CD2L	na	21.800088970624	19.2079899995915	20.5952544245811	15.4911677002696	15.4407193422272	17.1765703171735	18.4555873287379	18.0915217802676	17.0423470154609	18.6801924228624
GNG12	na	23.4606426226833	27.211319166088	25.1538878150022	38.8317474524185	32.7470268826155	62.6374716277226	59.8509508753246	59.106236820272	61.2646432523008	63.7832727195121
PRSS27	na	4.55587796847026	4.59678393152617	3.94810213277542	4.65150343815066	6.1921650832582	7.42969422712858	6.89305068904667	7.99223853746764	7.30386300662609	7.59235184993603
CLP1	na	8.30276826029626	6.19744976482547	8.58813969088262	6.18816082396829	6.23185844917652	6.43661628587872	7.70835775979412	7.15668632673238	7.86262848254284	7.06614924647512
COPS9	na	4.93908265740701	4.80199749989788	5.25056881575288	4.60997215745289	5.39829776489176	5.14929302870297	5.00302066140484	4.46838790958418	4.62977108616736	5.18685423411471
GTPBP2	na	38.6185169850703	40.098731259831	38.5041713155211	43.1925319256847	56.126419408507	56.1640746773532	56.2932472938811	59.106236820272	72.2803054918025	70.1728757615375
FGGY	na	1.70313195083	1.39545226492759	1.54667918603573	3.19790861372858	2.50068205285427	3.78840844254576	3.85417887989706	2.97892527305612	3.87144651170891	3.94651952595685
IL17D	na	1.23477066435175	1.35440955125325	1.54667918603573	1.32900098232876	1.58773463673287	1.50800724412016	1.63061414149491	1.38047756556259	1.19735459125018	1.80412321186599
TCEAL1	na	5.74807033405126	7.34664574770701	6.67514175025947	8.18166229746143	8.97070069754072	7.42969422712858	7.52306069826061	6.39379082997411	8.46130577816793	8.15614035364415
ZNF24	na	76.5557811898086	87.7082791220664	83.5613781297726	87.5064084302093	83.753002087659	90.811460627626	85.0142918315756	84.5360867122145	80.7815230896787	85.0944781596791
MANEA	na	9.06917763816976	10.2196357049109	8.91375636162698	15.0343236125941	13.0194240212095	12.3950839333779	12.6002001842789	11.4071040943856	12.3726641095852	10.9750828721848
MAB21L4	na	8.30276826029626	6.9362186109636	8.50673552319653	4.73456599954621	5.04105747162687	2.57464651435149	2.63121827377588	2.90626855907914	2.07541462483364	3.00687201977665
AFF1	na	31.337627895272	32.3827010890549	34.6374733504318	33.8895250493834	30.3257315615978	48.955064437169	47.6213448141127	47.3358491560015	53.5616620485913	47.9220228151903
FIBP	na	67.0182422651606	52.1242463664129	59.6285528300618	65.3287045375982	67.1611751338005	68.706281268694	63.4457138690747	72.2934304070936	72.6395118691775	71.1501091679649
CARNS1	na	2.25664983484975	1.60066583329929	1.83159377293705	1.66125122791095	2.46098868693595	3.49416312661988	4.81772359987133	3.88713419776835	5.34818384091747	5.29961193485634
BANP	na	10.6445746926875	12.2717713886279	11.3151793083667	7.35103668350596	9.56610118631555	15.6685630730533	15.3425966949748	15.5122084340849	13.7695777993771	13.1174791862756
PPP1CA	na	183.512467701933	157.070465231702	179.292679328616	175.262004544605	177.945359411837	142.230829585674	145.458193303807	146.766562233497	141.567224505479	155.117010320228
HCFC1	na	170.951869564561	154.40268884287	161.017443683088	176.67406808833	182.391016394689	142.157268256693	144.939361531514	153.305666491425	183.275076100694	171.316533326774
RASGRP1	na	12.3477066435175	11.7382161108615	13.5944960035772	14.9512610511986	12.701877093863	12.8364519072667	12.0443089996783	11.5160891653511	11.175309518335	12.3281752810842
CHCHD1	na	12.773489631225	12.8053266663943	15.222579357299	15.4911677002696	14.5674652920241	12.652548584813	12.1554872365984	13.2235219438101	11.2152213380433	12.5536906825675
MRPL52	na	20.6930532025845	16.4581281834107	18.6822564839579	17.5677317351583	18.5764952497746	14.8226077897664	15.6390719934285	15.8028352899928	16.1243751621691	14.7336728969056
SMPDL3A	na	0.851565975415001	0.615640705115112	1.01755209607614	1.20440714023544	1.03202751387637	4.56080239685121	2.77945592300269	3.45119391390648	4.98897746354241	4.24720672793451
RND1	na	0.979300871727251	1.35440955125325	0.73263750917482	0.747563052559928	0.714480586529792	0.882735947777653	1.29707943073459	0.690238782781296	1.71620824745859	1.24033470815787
RAD9A	na	35.936084162513	28.4836432899925	31.7069233137325	31.1484605233303	35.2080155695514	20.8914174307378	22.2356473840215	23.1774917586561	25.1045345965454	24.1677338589548
EFEMP2	na	1.2773489631225	0.779811559812476	1.13965834760528	1.53665738581763	0.952640782039723	1.58156857310163	2.26062415070885	2.07071634834389	2.15523826425032	2.10481041384365
AGAP5	na	13.3695858140155	12.7232412390457	13.431687668205	14.494416963523	15.7185729036554	13.9766525064795	13.3784478427196	12.4969548040403	15.4857860468356	14.6960869966584
WASHC2C	na	36.3618671502205	39.0316207042981	44.2431651373905	51.4157255038439	48.0686661270877	55.6859260389736	54.5143955031594	51.2229833537698	56.6348721661335	56.4164362710593
TMEM134	na	22.992281336205	17.3200251705718	19.618404412348	23.4651735942422	23.5381659895648	21.700592049534	21.7538750240344	23.8677305414374	20.6743226089198	26.3477160732929
ZMAT3	na	17.882885483715	17.5252387389435	18.5194481485857	20.4333901033047	18.7352687134479	20.302926798886	19.7526667594724	19.9805963436691	20.6743226089198	20.7098310362116
ZNF738	na	1.31992726189325	2.13422111106572	2.48282711442578	3.07331477163526	2.50068205285427	4.26655708092532	3.81711946759036	3.99611926873382	3.1530337569588	4.1720349274401
CORO1B	na	85.0288626451879	80.8131032247771	83.2764635428713	78.2864641153036	81.8874138894979	83.1243017490623	88.571995413019	91.7654297529239	83.5354386495541	87.5751475759948
FUT10	na	14.2637300882013	14.0776507902989	13.0653689136176	11.1303832270034	11.3919960185584	10.8135153602762	11.710774288918	11.1891339524547	11.3748686168767	11.0502546726792
LRRC20	na	42.1099374842718	36.1175880334199	37.486619219445	37.2120275052053	41.3604872868913	42.1506415063829	40.3206405896923	45.4467745926001	42.3065288908397	46.0427278028299
MUS81	na	46.8361286478251	43.4642337811269	48.3133735216951	43.690907294058	44.1787162670921	33.1761593706435	34.8358475683004	39.0166554056375	33.9649585717967	35.9697065365781
TMEM217	na	2.68243282255725	2.33943467943743	1.09895626376223	1.53665738581763	1.42896117305958	1.10341993472207	1.66767355380161	1.3441492085741	1.79603188687527	1.24033470815787
ZNF596	na	4.34298647461651	5.00721106826958	4.23301671967674	4.02853422768406	5.2792176671368	8.31243017490623	9.30191248898233	8.39185046434102	8.86042397525132	8.45682755562181
COL6A5	na	2.42696302993275	3.07820352557556	2.48282711442578	2.20115787698201	2.34190858918099	0.66205196083324	0.926485307667563	0.617582068804317	0.997795492708482	1.12757700741624
CFL1	na	398.788346286845	366.634561252887	377.14550888966	470.175628779497	421.861092979924	335.145414839582	335.424740787964	342.358436259523	313.706902907547	341.392731945391
TMCC1	na	13.5824773078693	14.3649497860193	12.2106251529137	14.8266672091052	15.9567330991654	19.604094173562	18.0479337933641	21.1431037673007	20.4348516906697	21.0105182381893
NAA16	na	17.4571024960075	19.0848618585685	17.1355772979222	19.4781706472559	20.4420834479357	21.4799080625896	17.7143990826038	19.4719993458302	17.5612006716693	19.3567386273122
PSME3IP1	na	36.0212407600545	34.434836772772	31.218498307616	43.2755944870803	42.7497550940326	45.0195333366603	46.0277900849245	43.0491030313598	48.2533900273822	48.5609831193928
RAB43	na	26.6965933292603	28.2784297216208	27.0261836717823	17.3600753316694	20.1642298865075	38.0312070834205	41.3953635465867	39.5615807604648	41.3087333981312	39.5027811598157
CBWD1	na	28.3571469813195	33.3266835035648	32.0732420683199	40.7421863645161	38.8201118681187	32.5876687387917	34.2799563836998	29.3169840897108	37.756581444089	32.3990460130934
HOXC5	na	3.746890291826	3.32445980762161	3.13406045591451	4.02853422768406	3.13577590754742	2.53786584986075	2.70533709838928	2.28868649027482	2.51444464162538	2.29273991507969
DCP2	na	19.7137523308573	23.9279020721407	22.0198273590877	23.2159859100555	19.5291360318143	26.3349557753666	26.2380639131454	26.3380588166547	20.7940580680448	22.2132670461
RPL38	na	242.568568096963	293.086018348468	275.349597198203	275.103203342054	284.323580072939	222.964388142839	239.626159975138	225.235813328633	276.269616021125	252.840350962969
OVOL1	na	13.7527905029523	11.2457035467694	13.6351980874203	6.8111300344349	8.89131396570408	5.44353834462886	5.70714949523219	5.70355204719281	6.5056266124593	5.71305683757563
RARG	na	27.420424408363	24.2152010678611	23.4036982097512	24.5865181730821	24.3717266738496	32.8083527257361	39.3941552820248	38.7986852637065	32.6079567017132	33.6393807212512
CES3	na	7.66409377873501	6.89517589728926	9.89060637386008	10.1751637709546	10.6775154320286	12.6893292493038	14.0084578519336	14.6039995093727	14.1686959964604	16.7257256100076
SSH3	na	22.14071536079	17.6073241662922	22.304741945989	21.5132034014468	23.4984726236465	27.6222790325424	28.906341599228	29.0263572338029	29.2553638462127	26.911504577001
CES2	na	84.5605013587096	81.3466585025435	79.2876593262528	89.582972465098	97.4869066953983	85.0001156380898	87.3119753945911	82.9739673617095	90.4800952788052	90.4316759947826
PDP2	na	48.8798869888211	48.2662312810248	52.2207735706275	39.8700294698628	42.1146612393394	25.305097169626	28.2392721777073	27.0646259564245	28.5369510914626	26.5732314747761
SP3	na	68.2955912282831	86.8874248485795	80.7936364284455	84.4330936585741	83.2369883307208	96.51246362369	87.8678665791917	89.7310417615685	91.9169207883054	90.5444336955242
DMXL1	na	19.7137523308573	19.864673418381	20.9208710953254	21.2640157172602	21.5534976936487	31.1164421591623	28.3133910023207	28.4087751649986	29.4549229447544	28.903557290103
METAP1D	na	10.1762134062093	10.0965075638878	9.44288345158657	14.7436046477097	15.1628657807989	16.5145183563403	15.6390719934285	14.2407159394878	18.0401425081694	16.3122807072883
ZNF621	na	39.5552395580268	40.8785428196435	36.3876629556827	46.9718784691821	43.543622412399	55.0606547426311	53.9214449062522	49.4428938613339	51.7656301617161	53.0337052488106
EGFL7	na	27.4630027071338	21.8757663884237	22.4268481975181	22.3438290154023	23.3793925258915	25.0108518537002	26.4233609746789	30.6611332982849	31.6500730287131	29.2794162925751
NADSYN1	na	33.4239645350388	31.2335051061734	38.2192567286198	29.5287405761172	29.6112509750681	26.2613944463852	27.3127868700398	28.1181483090907	26.4615364666289	28.7532136891142
DHCR7	na	348.631110334901	286.231885164853	311.004622644711	187.887513876729	194.537186365695	184.602155079002	202.344391194596	209.759933251537	191.29735186207	206.158662855936
LVRN	na	1.57539705451775	2.42152010678611	2.19791252752446	1.49512610511986	1.03202751387637	1.61834923759236	1.70473296610832	1.70743277845899	1.1175309518335	1.12757700741624
RNASEH2C	na	26.7817499268018	24.4614573499071	23.7700169643386	29.1134277691394	28.2616765338451	20.854636766247	19.7526667594724	19.1450441329338	19.9559098541696	20.5219015349756
MYEOV	na	1.6179753532885	1.51858040595061	1.70948752140791	0.830625613955476	1.50834790489623	1.61834923759236	1.4082576676547	1.16250742363166	1.35700187008354	1.57860781038274
ANKRD13D	na	48.4966822998843	44.4082161956368	45.2200151496236	33.4742122424057	39.4552057228119	29.0935056121718	27.2016086331196	29.6802676595957	26.4216246469206	29.4673457938111
MRGPRF	na	1.4476621582055	1.43649497860193	1.26176459913441	1.16287585953767	1.19080097754965	2.02293654699045	1.74179237841502	1.67110442147051	1.79603188687527	1.72895141137157
MYD88	na	36.617336942845	28.6067714310156	30.4858607984411	38.8732787331163	33.7790543964918	43.4379647635587	42.0624329681074	47.0452223000936	42.2666170711313	42.81034038157
OXSR1	na	40.8325885211493	38.2518091444857	43.1442088736283	37.4196839086942	39.1773521613836	38.6196977152723	36.6146993590221	34.5845958530418	33.8851349323801	32.511803713835
PHF8	na	27.8887856948413	25.3233543370683	28.9798836962485	24.5449868923843	25.9197679446641	30.2704868758753	33.2422928391122	31.8962974358936	33.3263694564633	29.805618896036
LCLAT1	na	39.17203486909	43.5463192084756	40.4171692561443	45.1445021184801	45.0519703172952	33.1761593706435	32.9458175406585	32.3322377197554	29.4948347644627	28.1142533849116
MIR4435-2HG	na	38.0649991010505	39.6883041230876	38.2192567286198	30.8577415584459	30.1272647320062	26.4820784333296	27.2386680454264	25.9747752467698	26.701007384879	24.9946236643934
VDAC2P5	na	111.342251285511	107.819208822493	119.297807743967	101.336324902568	104.234778901513	59.1433085011027	61.6298026660463	63.1750128029828	60.0273768413423	58.709176186139
KAT5	na	35.5528794735763	36.6921860248607	37.5680233871311	40.4929986803294	41.2811005550547	43.3276227700865	44.6936512418832	42.2135508206245	54.0805157047997	48.3730536181568
SH3RF3	na	4.0023600844505	4.9251256409209	3.74459171356019	3.94547166628851	3.37393610305735	6.36305495689725	7.11540716288688	7.37465646866332	7.94245212195952	7.55476594968882
GXYLT2	na	4.38556477338726	5.58180905971035	5.69829173802638	4.90069112233731	5.39829776489176	5.62744166708254	5.18831772293835	4.32307448163022	4.6696829058757	4.84858113188984
DCAKD	na	17.1590544046123	14.9395477774601	17.2169814656083	19.2289829630693	17.5841611018166	15.9260277244885	15.0831808088279	15.1852532211885	14.5279023738355	17.0264128119853
TADA2B	na	34.3181088092245	36.9794850205811	36.8353858779562	32.3528676635658	32.4294799552689	26.1142717884222	27.905737466947	27.7548647392058	27.2597728607957	25.2201390658766
GRK2	na	144.340432832843	121.158090766654	130.775795387705	122.309621654944	124.279928690266	88.2000334487838	88.9796489483928	98.7404742947138	81.9389658612206	93.02510311184
RELA	na	122.582922160989	102.770955040549	102.487847116789	81.7335604132188	87.6429519476545	74.1866002778136	79.2700829240367	80.1766838735958	79.3846093998869	80.5465842297669
ZNF680	na	15.3707658562408	18.9617337175455	16.1994293695321	20.3503275419092	19.1718957385494	15.2639757636552	15.4908343442017	13.441492085741	13.4502832417103	13.0798932860284
HECTD4	na	33.8071692239755	36.9384423069068	39.5624254954403	31.6883671724014	30.8814386844544	42.1138608418922	41.2841853096666	43.957311956072	46.1779754025486	40.818287668468
FAM222B	na	41.9396242891888	38.7853644222521	37.1203004648576	31.4391794882148	33.064573809962	35.1623152531432	36.0588081744216	36.2920286315008	34.4439004082968	32.4366319133406
DELEC1	na	1.021879170498	1.64170854697363	1.26176459913441	0.581437929768833	0.555707122856505	0.0367806644907355	0.0370594123067025	0	0.0399118197083393	0
HPSE	na	38.0649991010505	37.7592965803936	36.3876629556827	47.7609728024398	44.6947300240303	23.6499672675429	24.4592121224237	24.4489842532533	26.5413601060456	28.9787290905974
COQ2	na	17.6699939898613	15.9656156193186	17.0134710463931	23.13292334866	19.2115891044677	17.250131646155	17.8255773195239	21.1067754103123	19.3572325585446	18.1164039191543
HSPA6	na	2.6398545237865	2.17526382474006	1.4245729345066	2.07656403488869	3.05638917571078	1.58156857310163	1.4082576676547	1.38047756556259	2.99338647812545	2.96928611952944
TRMT112	na	118.921188466705	100.965075638878	106.191736746506	108.105923656305	111.578051596403	100.080188079291	103.803413871074	111.382742526708	92.5954217233472	107.307745205779
KDM2A	na	103.29495281784	91.3610806390827	92.841453245987	84.9730003076452	87.3254050203079	120.01530823327	118.997772916822	125.841428608127	119.775370944726	114.411480352501
ADCK5	na	12.8160679299958	10.6300628416543	12.1292209852276	12.7501031742165	14.0911449010042	9.26872745166535	11.2660613412376	9.33638774604174	10.3770731241682	10.5992238697127
MRPL57	na	36.787650137928	38.2518091444857	33.8234316735709	36.5059957333432	42.3925148007677	35.7140252205042	34.50231285754	34.1486555691799	33.1268103579216	33.3011076190263
NOC3L	na	63.1861953757931	76.5036182889713	74.2406009297151	68.1943629057445	66.486387913189	40.3851696108276	39.9500464666253	37.7814912680288	37.996052362339	39.6531247608045
ESRRA	na	118.154779088831	109.132575660072	114.087941012057	89.582972465098	96.4548791815219	46.453979251799	45.1754236018704	46.5002969452662	41.5082924966729	48.9744280221121
RHOD	na	46.1974541662638	35.9123744650482	41.2719130168482	41.115967890796	42.9482219236242	33.2129400351342	33.131114602192	34.1849839261684	30.7321011754213	32.8124909158126
COMMD1	na	12.2199717472053	9.6450377134701	10.3790313799766	10.5489452972345	10.359968504682	12.5054259268501	11.8590119381448	11.5160891653511	11.0156622395016	11.388527774904
RAPH1	na	50.0720793544021	54.9561936099424	51.2846256422374	37.627340312183	35.0492421058781	47.5206185220303	47.843701287953	42.104565749659	45.7389453857568	43.6372301870086
MTX1	na	38.661095283841	28.8940704267359	31.5441149783603	35.9660890842721	41.9161944097478	29.1670669411533	28.8692821869213	27.7185363822173	27.4593319593374	28.2645969859005
PARP14	na	6.04611842544651	8.16750002119383	7.08216258868993	9.80138224467461	8.018059915501	21.2224434111544	20.4567955932998	21.0704470533238	23.4282381687952	24.3556633601908
CKS1B	na	47.3896465318448	43.9157036315447	44.8536963950362	51.9141008722172	50.331187984432	55.0238740781404	55.2555837492935	57.0355204719281	49.5305682580491	50.8913089347197
AHSA2P	na	22.9497030374343	28.7709422857129	25.886525324177	31.8960235758903	30.8020519526177	33.7278693380045	29.7587080822821	30.6974616552734	35.8408140980887	37.3603848457248
ABLIM3	na	7.32346738856901	7.10038946566096	7.16356675637602	5.81437929768833	5.47768449672841	10.5928313733318	11.340180165851	11.1164772384777	9.41918945116807	9.54681866279085
TUBB8B	na	0.425782987707501	0.287298995720386	0.36631875458741	0.498375368373285	0.43662702510154	1.28732325717574	0.926485307667563	1.05352235266619	1.07761913212516	1.16516290766345
MFSD4B	na	7.15315419348601	8.00332916649646	9.36147928390048	8.51391254304363	10.2011950410087	7.2457909046749	7.3748230490338	7.7742683955367	8.22183485991789	7.62993775018324
VANGL1	na	25.6321358599915	22.3682789525158	22.9559752874777	31.023866681237	25.6816077491542	36.2657351878652	36.4664617097953	36.6553122013857	37.5570223455473	36.2703937385558
GLRX	na	0.894144274185751	1.14919598288154	0.73263750917482	0.955219456048797	1.30988107530462	3.60450512009208	3.0018123968429	3.19689541498705	4.35038834820898	4.05927722669847
IQCB1	na	34.2755305104538	35.5840327556535	38.2192567286198	40.9498427680049	40.1696863093416	31.9623974424492	31.7599163468441	26.8829841714821	31.8097203075464	30.1438919982609
GOLGB1	na	35.1696747846395	55.6128770287318	43.6326338797449	44.3554077852224	45.2107437809685	76.0256335023503	71.0428933919487	70.4043558436922	77.9078720706783	71.1501091679649
DMRT2	na	4.55587796847026	4.9251256409209	4.96565422885156	5.44059777140837	6.86695230386967	3.08957581722178	3.40946593221663	4.28674612464173	4.11091742995895	4.09686312694568
ZNF483	na	2.214071536079	2.17526382474006	2.27931669521055	2.20115787698201	2.10374839367105	2.97923382374958	3.52064416913674	3.16056705799856	3.1530337569588	2.7813566182934
GPR137	na	16.350066727968	12.3538568159766	11.5186897275819	14.1621667179409	13.2575842167195	15.3743177571275	17.1585078980033	15.9118203609583	15.2463151285856	14.6960869966584
MMRN2	na	17.5848373923198	20.6444849781934	21.6942106883433	15.4081051388741	15.5597994399821	15.7789050665255	15.5278937565084	16.0208054319238	17.2818179337109	17.890888517671
MZT2A	na	57.5658599380541	58.7321232679817	54.1337715112506	51.1250065389595	56.4042729699353	45.4976819750399	43.5818688726822	41.2326851819353	42.1867934317146	43.3741288852781
TNKS	na	51.7752113052321	55.0793217509654	49.98215895926	54.0737274685015	52.7524833054497	67.9338873143885	73.3035175426576	68.5516096372792	62.3023505647176	65.1739510286588
ZNF449	na	3.61915539551375	3.98114322641106	4.15161255199065	5.68978545559501	6.27155181509484	9.30550811615609	8.07895188286115	7.55629825360576	9.69857218912645	8.30648395463298
ZBTB21	na	38.6185169850703	50.0721106826958	42.2487630290813	38.9978725752096	37.8277777201607	31.4106874750881	33.390530488339	29.0626855907914	34.4838122280051	30.2942355992497
PPP1R3B	na	9.02659933939901	8.20854273486817	7.97760843323693	9.84291352537239	8.85162059978576	16.551299020831	18.6038249779647	17.9462083523137	20.1554689527113	17.7405449166822
FAM86B3P	na	12.262550045976	14.1597362176476	15.7517064472586	14.5359482442208	17.5841611018166	8.05496552347108	9.04249660283541	8.1012236084331	9.8582194679598	9.69716226377968
MAP3K11	na	114.620780290859	97.6406158312569	99.5572970800895	65.2456419762026	69.3840036252265	64.9914341551297	65.2986844844098	70.5133409146576	63.2203224180094	63.7081009190177
TRIB1	na	167.715918857984	169.260151192982	154.790024855102	73.8426170806418	78.3943976886855	81.2484878600348	81.345410013212	78.6872212370677	93.7927763145973	92.7995877103567
SFT2D3	na	10.0059002111263	9.80920856816746	11.8036043144832	14.0791041565453	12.8606505575363	9.26872745166535	8.59778365515498	10.2809250277425	10.0976903862098	8.11855445339694
AC097637.1	na	34.8290483944735	35.9944598923969	35.2480046080775	30.1932410672815	31.1195988799643	38.1415490768928	43.9895224080559	41.1600284679583	38.4749941988391	38.3376182521522
DAG1	na	112.875070041258	106.259585702868	110.180540963124	123.597091356575	130.432400407605	117.551003712391	123.704318279773	119.411309421164	137.097100698145	128.844466047429
DAB1	na	0.808987676644251	0.738768846138135	0.569829173802638	1.53665738581763	1.58773463673287	1.32410392166648	2.26062415070885	2.43399991822878	2.55435646133371	2.36791171557411
ARV1	na	2.68243282255725	4.06322865375974	2.93055003669928	3.53015885931077	4.0090299577505	3.60450512009208	2.59415886146918	3.19689541498705	3.03329829783379	3.30755922175431
NAA20	na	35.595457772347	36.240716174443	38.1785546447768	40.576061241725	39.0582720636286	28.2843309933756	28.0539751161738	27.2825960983554	25.5834764330455	25.1825531656294
MICOS10	na	14.9024045697625	12.6001130980226	16.97276896255	17.983044542136	15.9567330991654	11.5123479856002	11.2660613412376	12.1336712341554	9.77839582854313	11.1630123734208
EHBP1L1	na	38.4056254912165	42.6844222213145	36.9167900456423	31.8544922951925	32.9851870781254	29.902680230968	32.5381640052848	29.3169840897108	33.2066339973383	33.413865319768
THAP2	na	1.57539705451775	1.39545226492759	0.73263750917482	1.16287585953767	1.2701877093863	2.39074319189781	2.48298062454907	2.28868649027482	1.95567916570863	1.72895141137157
RNF26	na	55.8201496884533	43.7925754905217	48.4354797732242	69.1080510810956	63.8269323966614	72.4946897112397	73.8964681395648	72.838355761921	79.7039039575536	78.8928046188897
PPP1R14B	na	154.942429226759	142.130917454242	148.888222697861	164.754590528069	172.110434621843	104.089280508782	107.917008637118	113.671429016983	95.7883673000143	117.719039574256
ZNRD2	na	64.3783877413741	49.6206408322781	56.250279871089	50.7096937319818	56.9996734587101	58.7755018561954	61.2592085429793	61.3585949535584	60.2668477595923	64.9108497269283
SMARCC1	na	220.342696138632	241.002814695729	233.34504667218	199.100959665128	192.512824703861	259.230123330704	247.445695971853	256.550857052711	226.579400484242	223.034732066933
ZNF417	na	2.93790261518175	4.10427136743408	4.35512297120588	4.65150343815066	4.12811005550547	5.29641568666592	5.26243654755176	4.54104462356116	5.14862474237577	4.35996442867614
FKBP2	na	42.9189251609161	45.4342840374953	40.4578713399873	36.1322142070632	40.7253934321982	32.4405460808287	33.0940551898853	32.6228645756633	37.3574632470056	35.1804026313867
VEGFB	na	91.4581857595711	81.3056157888692	84.9045468965931	74.0502734841307	88.2383524364293	58.8122825206861	63.7051297552216	68.0793409964289	64.0185588121762	64.8356779264339
PEAK1	na	15.839127142719	17.5662814526179	13.5944960035772	14.9512610511986	14.3293050965142	20.4868301213397	20.4938550056065	20.343879913554	20.1554689527113	17.7781308169294
TNFRSF10D	na	23.2477511288295	20.110929700427	23.8921232158678	18.2737635070205	21.1565640344655	21.4063467336081	22.1244691471014	23.686088756495	20.9537053468781	21.9501657443695
MST1	na	3.70431199305525	2.74986181618084	3.01195420438537	5.2329413679195	6.07308498550323	10.3353667218967	12.8225566581191	11.2254623094432	13.5700187008354	12.7416201838035
GMPPB	na	71.2334938434648	62.1797112166264	65.9373758257338	52.3709449598927	59.8575958048293	31.153222823653	29.7587080822821	32.3685660767439	34.1645176703384	34.0152397237233
MOB1B	na	26.228232042782	30.5357789737096	31.8290295652616	30.4424287514682	31.079905514046	37.8105230964761	33.390530488339	35.5291331347425	36.3995795740054	35.3307462323756
ZNF622	na	20.778209800126	27.7859171575287	23.8107190481817	20.3503275419092	23.5778593554831	15.7421244020348	17.4179237841502	17.7282382103828	17.6809361307943	15.2974614006137
SNX33	na	20.4801617087308	18.6333920081507	19.659106496191	16.4463871563184	16.5521335879402	36.5599805037911	41.6547794327336	40.0701777583037	39.0337596747558	35.4810898333644
FAM166C	na	2.4695413287035	1.92900754269402	2.97125212054233	2.28422043837756	2.42129532101763	1.43444591513869	1.22296060612118	1.16250742363166	0.838148213875125	0.826889805438577
NABP1	na	32.6575551571653	39.6472614094132	35.736429614194	26.0816442782019	28.3410632656818	51.8975175964278	48.1031171740999	46.1733417323698	47.5748890923404	43.3365429850309
CHD2	na	102.017603854717	115.453153565921	104.726461728156	95.1481640785997	98.558627575193	131.454094889889	130.226774845753	124.242980900633	157.053010552315	139.143002715164
CCDC106	na	64.4209660401448	48.2662312810248	48.8425006116547	49.6714117145374	54.2608312103459	43.5115260925401	44.100700644976	44.2479388119799	38.3951705594224	41.7955210748954
CEP83	na	26.3559669390943	33.8191960676568	27.8402253486432	24.9187684186643	28.6983035589467	16.4777376918495	16.6026167134027	14.3133726534648	14.5678141935438	16.2746948070411
NUDT4	na	83.6237787857531	82.7421107674711	79.6539780808402	78.6602456415835	78.8310247137871	74.8118715741561	73.9705869641782	75.3813407511152	73.1982773450943	77.0886814070237
PC	na	12.6457547349128	11.2867462604437	12.7397522428733	9.75985096397684	9.32794099080562	9.5261921031005	10.7472295689437	9.55435788797267	9.57883673000143	9.3213032613076
SCAI	na	14.1785734906598	18.5923492944764	18.8450648193301	17.069356366785	15.3613326103905	19.1259455351825	19.1597161625652	18.491133707141	18.2397016067111	16.1619371062995
NMNAT1	na	6.72737120577851	7.01830403831228	8.79165011009784	9.46913199909242	11.3126092867217	7.46647489161931	7.59717952287402	7.30199975468634	8.62095305700129	7.89303905191369
LRFN4	na	267.732342670476	206.198593499888	216.535086045002	172.977784106228	194.41810626794	105.045577785541	112.030603403162	124.678921184495	106.005793145349	117.493524172772
SLC19A1	na	112.747335144946	86.0255278614184	94.1439199289644	79.9061840625168	81.0935465711314	47.8516445024469	49.6966719032881	55.0011324805727	51.2068646857993	49.2751152240898
RCE1	na	54.2021743351648	40.8785428196435	47.1737151740898	39.288591540094	41.5986474824012	30.0130222244402	28.4986880638542	32.1142675778245	25.8229473512955	29.993548397272
UQCRH	na	91.9691253448201	96.4093344210266	89.6259886223864	94.0683507804576	94.6686777151975	57.9663272373992	62.7415850352474	60.2324158869152	57.3931967405919	62.9939688143207
EIF1AX	na	75.1932756291446	87.9134926904381	82.5438260336964	102.665325884897	92.9618629807096	70.1775078483234	70.635239856575	68.6969230652332	69.6062135713437	72.0145848736506
BCLAF3	na	3.235950706577	5.41763820501299	3.94810213277542	4.65150343815066	4.64412381244365	9.26872745166535	7.26364481211369	8.71880567723742	8.7406885161263	7.32925054820557
PSMD1	na	78.1311782443263	90.3760555108985	84.4161218904765	95.1481640785997	93.0809430784646	61.5340516930005	60.2586044106983	60.886326312708	65.2558252231347	66.9780742405248
MUC13	na	0.29804809139525	0.369384423069067	0.244212503058273	0.622969210466607	0.158773463673287	0.735613289814711	0.518831772293835	0.690238782781296	1.3170900503752	1.42826420939391
HEG1	na	24.525100091952	27.211319166088	24.3805482219843	19.7273583314425	20.7993237412006	12.1376192819427	13.0078537196526	12.1336712341554	14.6875496526689	13.0798932860284
C11ORF80	na	14.2211517894305	13.7493090809042	12.0885189013845	14.2036979986386	14.7659321216157	14.0134331709702	13.8602202027067	16.3114322878317	15.0866678497523	15.4853909018497
TOMM20	na	218.043468005011	218.306194033819	220.890209016208	193.701893174417	196.08522763651	206.928018424878	206.124451249879	216.081067367534	177.447950423276	189.169835944198
AP000769.1	na	1.14961406681025	1.14919598288154	0.773339593017866	0.872156894653249	0.595400488774827	1.39766525064795	1.5194359045748	1.56211935050504	1.43682550950021	1.8417091121132
AGFG1	na	48.7947303912796	47.1170352981433	50.022861043103	41.3651555749827	40.1696863093416	39.7598983144851	44.9160077157235	40.8330732550619	41.8674988740479	37.0596976437471
STAT5B	na	62.9307255831686	65.9556408746657	63.8615695497385	57.27163608223	58.7461815591162	60.8719997321673	66.1881103797707	61.7582068804317	59.6282586442589	64.7229202256923
CD7	na	1.31992726189325	1.47753769227627	1.38387085066355	0.581437929768833	0.952640782039723	0.220683986944413	0.926485307667563	0.435940283861871	0.439030016791732	0.97723340642741
CNP	na	96.4824250145196	94.9317967287504	95.7313011988432	104.160451990017	104.433245731105	119.757843581835	123.111367682866	127.040264388747	108.839532344641	117.79421137475
JUP	na	123.902849422883	99.9800505106943	108.38964927403	93.2377251665021	90.9375013188752	261.841550509546	276.203799921854	308.391422475285	280.899387107292	279.263238836756
EIF1	na	712.292360135878	699.778268147511	718.432481913597	485.749859041162	514.346635569614	652.268304078704	712.726617482503	654.201052648714	592.451051750588	627.910049529858
ENDOV	na	7.15315419348601	6.64891961524321	7.04146050484689	5.68978545559501	6.78756557203303	12.3583032688871	12.4149031227453	11.6977309502935	11.2551331577517	10.110607166499
RNF213	na	26.9520631218848	34.3937940590976	31.3406045591451	34.0141188914767	32.5485600530239	41.1943442296238	40.8024129496795	46.2096700893583	53.3621029500496	52.4699167451025
TIGD3	na	5.49260054142676	4.51469850417749	5.0877604803807	5.2329413679195	5.31891103305512	7.46647489161931	6.04068420599251	5.92152218912375	6.98456844895938	6.9909774459807
PLK3	na	9.79300871727251	9.27565329040103	8.58813969088262	10.1336324902568	10.7965955297835	5.92168698300842	5.15125831063165	6.4301191869626	6.58545025187598	7.81786725141928
NET1	na	45.8568277760978	54.9561936099424	49.1681172823991	46.8057533463911	46.6793983199464	29.2406282701347	28.4245692392408	27.3189244553439	29.8939529615461	28.6028700881253
DPY19L1	na	89.1589576259506	89.0216459596453	91.6610928145386	87.755596114396	77.6402237362374	76.3198788182762	72.4140916472967	71.9301468372087	71.4820690976357	73.1421618810669
AC013489.1	na	17.8403071849443	18.428178439779	19.2927877416036	17.5262004544605	20.5214701797724	16.0363697179607	16.4173196518692	17.7282382103828	18.6388198037944	17.2895141137157
ZNF791	na	14.3914649845135	18.4692211534534	16.4436418725904	17.8999819807405	19.0925090067128	22.951134642219	23.3844891655293	21.8696709070705	23.9470918250036	21.1984477394253
PHC3	na	39.5978178567975	41.1247991016895	41.96384844218	40.2853422768406	37.5896175246507	42.7391321382347	39.9129870543186	39.4525956894993	42.0271461528813	38.5631336536355
GPR160	na	3.44884220043075	5.17138192296694	4.76214380963633	6.72806747303935	6.7478722061147	8.23886884592476	7.70835775979412	8.42817882132951	7.50342210516779	8.04338265290253
CBX2	na	60.9721238397141	60.5380026696527	59.9134674169631	55.2366033280391	57.8332341429948	72.6418123692027	77.9359440809954	78.9778480929756	78.0276075298033	77.1638532075182
SPTBN2	na	136.335712663942	133.142563159562	142.86431428909	143.532106091506	155.280447472475	91.6206352464222	101.913383843432	94.3084147421181	95.5488963817643	105.992238697127
GOLIM4	na	25.717292457533	33.3266835035648	31.299902475302	37.3781526279964	36.3591231811828	41.4518088810589	43.0259776880816	37.7814912680288	45.0604444507151	46.3434150048075
RBM4B	na	16.0945969353435	15.0216332048087	15.7517064472586	18.4398886298116	18.2986416883463	22.4362053393487	22.4950632701684	21.9423276210475	23.6277972673369	21.8374080436279
ATP5MD	na	26.1430754452405	25.3643970507426	28.8170753608763	29.196490330535	24.6098868693595	21.00175942421	21.6056373748076	18.4184769931641	17.641024311086	19.0184655250873
HOXB2	na	81.1542374570496	56.8441584389621	64.7977174781286	68.4020193092334	70.6541913346128	53.6262088274924	48.4737112971669	57.0718488289166	61.2646432523008	62.9939688143207
C1QTNF1	na	7.36604568733976	5.62285177338469	6.02390840877075	5.31600392931504	5.63645796040169	14.3444591513869	14.0084578519336	16.4567457157856	13.530106881127	14.8840164978944
MARCHF3	na	1.2773489631225	0.902939700835498	0.854743760703957	1.53665738581763	1.38926780714126	1.17698126370354	1.22296060612118	1.56211935050504	1.47673732920855	0.97723340642741
SWSAP1	na	2.725011121328	2.54464824780913	2.40142294673969	2.32575171907533	3.29454937122071	3.64128578458282	3.29828769529652	3.08791034402159	3.59206377375054	3.98410542620405
RBM4	na	72.7237343004411	63.2468217721592	63.9429737174246	65.6609547831803	62.9536783464584	75.6210461929522	78.7141917394361	73.7102363296447	71.9610109341357	69.8346026593126
XXYLT1	na	17.0738978070708	16.8275126064797	19.0078731547023	24.3788617695932	24.6495802352778	19.9719008184694	18.6779438025781	22.2692828339439	26.820742844004	24.8066941631573
UBXN2A	na	14.3914649845135	18.0998367303843	15.222579357299	18.8967327174871	17.2269208085517	18.9420422127288	19.0855973379518	18.2731635652101	18.6388198037944	19.9581130312675
CCS	na	11.410984070561	9.97337942286482	9.36147928390048	12.667040612821	14.7659321216157	15.1168531056923	14.9349431596011	15.4032233631194	14.3682550950021	15.4853909018497
CEP19	na	0.425782987707501	0.533555277766431	0.569829173802638	0.789094333257702	0.555707122856505	1.43444591513869	1.37119825534799	1.56211935050504	1.91576734600029	1.35309240889949
KLHL15	na	18.393825068964	18.0177513030356	18.6822564839579	15.3250425774785	13.9720648032493	11.8801546305076	12.8225566581191	11.6977309502935	10.2972494847515	9.84750586476851
FBXO45	na	38.2778905949043	49.7027262596268	42.8185922028839	36.6721208561342	35.2477089354697	21.1856627466637	21.0126867779003	19.3993426318533	18.4791725249611	21.6870644426391
GNG5	na	89.0738010284091	77.8990705538989	84.4975260581626	63.4597969061983	63.9460124944164	55.7594873679551	60.295663823005	60.4503860288461	54.7590166398415	55.6647182661151
FAM3C2	na	39.6829744543391	49.1691709818603	46.1154609941706	39.8284981891651	44.2581029989288	71.0970244605918	66.3734074413042	61.031639740662	56.8743430843835	56.2660926700705
SLC25A30	na	23.9715822079323	28.8119849993873	27.0668857556253	28.2412708744862	26.8724087267038	17.5811576265716	17.6773396702971	20.4528649845195	19.2374970994195	18.2291616198959
LEMD3	na	26.5262801341773	29.140326708782	28.8984795285624	26.4969570851797	27.1899556540504	27.6222790325424	28.0169157038671	28.4451035219871	25.8628591710039	28.1142533849116
C16ORF91	na	13.8379471004938	11.6561306835128	10.7860522184071	11.0057893849101	11.35230265264	6.58373894384166	6.63363480289975	7.7742683955367	6.14642023508425	6.57753254326141
FAM174A	na	5.02423925494851	5.29451006398997	4.88425006116547	6.56194235024826	7.06541913346128	6.17915163444357	7.3748230490338	6.72074604287051	6.10650841537591	7.06614924647512
RGMB	na	35.8935058637423	30.9872488241273	35.4515150272927	28.448927277975	28.6983035589467	20.854636766247	21.1238650148204	21.5063873371856	20.355028051253	19.9205271310203
FAM53A	na	3.6617336942845	4.0221859400854	3.50037921050192	4.40231575396402	3.01669580979246	5.14929302870297	4.4100700644976	4.7226864085036	3.87144651170891	4.43513622917055
CYB561D1	na	16.5629582218218	13.2157538031377	14.7341543511825	15.9480117879451	14.3293050965142	14.5283624738405	15.2684778703614	16.0571337889122	15.0866678497523	13.7564394904782
ZDHHC24	na	16.179753532885	11.4919598288154	15.222579357299	13.7053226302653	16.4727468561035	15.8892470599978	13.8602202027067	15.8028352899928	15.6853451453773	16.9512410114908
TRMT10C	na	25.2915094698255	24.9129272003249	23.4444002935943	28.1582083130906	26.6342485311939	18.7581388902751	17.9738149687507	16.8200292856705	16.5634051789608	18.2667475201431
CTU2	na	31.507941090355	25.2002261960453	26.9854815879392	28.3658647165795	30.7226652207811	14.4548011448591	14.7867055103743	15.3305666491425	13.7296659796687	15.3726332011081
MGA	na	36.0638190588253	40.8375001059691	39.9694463338708	35.0108696282233	34.8110819103682	30.6750741852734	31.389322223777	34.3666257111108	31.051395733088	30.0311342975192
C12ORF66	na	4.98166095617776	4.59678393152617	5.20986673190983	8.63850638513695	7.30357932897121	8.71701748430432	9.56132837512925	10.5352235266619	10.6564558621266	8.68234295710506
PIGG	na	17.6274156910905	16.5812563244337	17.5833002201957	22.7176105416823	19.2115891044677	26.2246137818944	25.8674697900784	25.6478200338734	25.8229473512955	24.4308351606852
PRPF8	na	737.796761099557	764.010115047855	744.970240579263	664.168240918798	684.035774870439	514.340812238446	530.69078423198	559.965294620573	577.404295720544	554.692715848297
ADCY6	na	32.9981815473313	30.5768216873839	33.3350066674543	28.4904585586728	27.1899556540504	30.7486355142549	28.7210445376944	29.2443273757338	27.2198610410874	27.813566182934
REP15	na	0.29804809139525	0.410427136743408	0.447722922273501	0.622969210466607	0.43662702510154	0.993077941249859	0.518831772293835	1.16250742363166	0.838148213875125	0.97723340642741
PITPNA	na	104.316831988338	103.797022882408	101.673805439928	90.4966606404491	89.0719131207141	86.5449035467007	82.6795488562533	81.012236084331	78.6262848254284	75.5852453971354
DDX23	na	65.9963630946626	67.1048368575473	70.577413383841	60.220357011772	64.3032527876813	59.4375538170286	61.1480303060592	60.4867143858346	60.2668477595923	60.5508852982522
ZNHIT2	na	25.717292457533	18.3460930124304	24.8282711442578	24.7941745765709	25.4831409195626	15.3743177571275	16.194963178029	16.7110442147051	15.3660505877106	16.0491794055578
ZBTB4	na	58.6728957060936	61.769284079883	57.2678319671651	47.5117851182532	47.116025345048	71.3177084475362	70.7834775058018	73.2742960457828	66.4930916340933	65.211536928906
TNK1	na	25.8024490550745	21.3832538243316	23.5665065451234	25.0848935414554	26.1579281401741	24.9740711892094	27.7204404054135	29.1353423047684	26.1422419089622	27.6256366816979
ZHX3	na	26.5262801341773	26.3083794652525	27.2296940909975	26.2062381202953	28.9364637544566	14.9329497832386	14.6755272734542	14.6403278663612	17.4813770322526	16.4250384080299
PHLDA3	na	28.9958214628808	28.4836432899925	27.6367149294279	28.2828021551839	30.1272647320062	45.755146626475	45.1383641895637	44.4295805969224	39.7122606097976	44.0130891894806
SLC16A13	na	5.62033543773901	5.58180905971035	3.82599588124628	4.23619063117293	4.52504371468868	8.12852685245255	8.37542718131477	7.19301468372087	7.50342210516779	6.65270434375583
STAG3L3	na	37.979842503509	38.3749372855087	35.4515150272927	51.2911316617506	45.3695172446418	42.3713254933273	47.3619289279658	45.9553715904389	48.0139191091322	48.2978818176624
SNHG11	na	5.96096182790501	4.80199749989788	5.9832063249277	5.89744185908388	4.24719015326043	6.76764226629534	6.04068420599251	8.24653703638706	6.26615569420927	8.04338265290253
C11ORF45	na	1.6179753532885	1.23128141023022	1.3431687668205	1.32900098232876	1.42896117305958	2.68498850782369	2.33474297532226	2.72462677413669	2.235061903667	3.11962972051827
EXO1	na	47.8580078183231	53.9711684817582	53.6860485889771	52.6201326440794	56.007339310752	27.8797436839775	26.9792521592794	25.2845364639885	25.1045345965454	24.5435928614269
RALGAPA1	na	69.4452052950933	81.3056157888692	76.0721947026522	77.6219636241392	76.1715691972595	81.9841011498495	80.7154000039981	81.6661465101239	89.2428288678467	82.7265664441049
PMS2P6	na	23.162594531288	17.0327261748514	14.9376647703977	22.8422043837756	21.831351255077	19.052384206201	25.4968756670113	27.9365065241482	22.2707953972533	23.115328652033
LIG4	na	3.02305921272325	3.89905779906238	4.84354797732242	6.18816082396829	4.16780342142379	9.67331476106344	8.11601129516785	7.59262661059425	7.86262848254284	8.53199935611623
GTF2IRD2B	na	11.92192365581	11.4098744014668	11.600093895268	15.3665738581763	15.043785683044	26.6659817557833	28.1651533530939	26.8829841714821	32.0491912257964	30.2566496990025
ATP2A2	na	535.933046627431	519.395541548783	548.623388120411	470.840129270661	454.647813228458	413.230765553414	405.763505346086	406.114702774321	383.113557380349	388.863723957615
ZWILCH	na	14.0508385943475	13.8313945082529	14.286431428909	20.1842024191181	17.02845397896	16.5145183563403	16.0837849411089	15.4395517201079	18.3594370658361	15.2974614006137
RPL4	na	2495.25862116104	2676.39535870377	2586.33251363865	2547.11344519447	2754.52112790194	2090.46584699544	2230.53190791581	2236.11935771248	2390.31888233244	2294.69438189255
SNAPC5	na	6.21643162052951	9.07043972202932	7.97760843323693	9.05381919211468	10.4393552365186	9.15838545819315	10.1172195597298	9.19107431808778	8.90033579495966	10.2233648672406
C12ORF76	na	5.40744394388526	6.11536433747678	7.97760843323693	7.26797412211041	6.94633903570631	7.8710622010174	7.81953599671423	7.51996989661728	6.42580297304263	6.23925944103654
CNTNAP2	na	55.7349930909118	65.6683418789453	58.7331069855148	60.4695446959586	58.9843417546262	37.4794971160595	36.1699864113417	34.3666257111108	37.1579041484639	40.4048427657487
BBS1	na	18.223511873881	19.0027764312198	17.868214807097	18.356826068416	18.1795615905914	28.3578923223571	25.3486380177845	29.0990139477799	26.1422419089622	24.9946236643934
DENND4A	na	22.0129804644778	25.6106533327887	22.4675502813612	21.0148280330735	22.2282849142602	20.450049456849	18.0849932056708	17.3649546404979	20.355028051253	21.3863772406614
ANKRD36C	na	11.240670875478	18.428178439779	12.2106251529137	15.4081051388741	20.4023900820174	15.3743177571275	14.1196360888537	12.6059398750058	17.2019942942942	18.0412321186599
MFSD4A	na	2.214071536079	2.87298995720386	2.36072086289664	2.40881428047088	2.26252185734434	2.75854983680517	2.37180238762896	2.76095513112518	2.79382737958375	3.15721562076548
PELI3	na	30.4009053223155	27.7038317301801	29.0612878639345	26.2893006816908	30.1669580979246	18.9788228772195	19.7526667594724	19.2540292038993	19.3173207388362	17.515029515199
TTC9B	na	1.532818755747	1.19023869655588	1.4245729345066	0.913688175351023	0.992334147958045	0.735613289814711	0.630010009213943	0.581253711815828	0.758324574458447	0.864475705685785
TMEM81	na	1.49024045697625	1.76483668799666	1.4245729345066	1.32900098232876	1.34957444122294	1.28732325717574	1.59355472918821	1.19883578062015	1.83594370658361	1.72895141137157
MRPL11	na	50.2423925494851	46.8297363024229	49.6972443723587	53.4507582580349	58.0317009725865	37.1852518001336	39.5053335189449	40.2154911862576	32.7276921608382	36.8717681425111
IL20RB	na	4.93908265740701	5.78702262808206	5.41337715112506	3.98700294698628	4.60443044652533	5.48031900911959	6.26304067983273	5.99417890310073	3.99118197083393	4.2096208276873
AKIRIN1	na	70.7651325569866	66.4481534387578	68.0945862694152	58.3514493803722	59.5003555115644	58.5180372047602	53.4026131339583	51.4046251387123	51.2068646857993	51.3799256379334
MSL2	na	33.1684947424143	33.2856407898904	34.1490483443152	31.3145856461214	30.0875713660879	39.0242850246704	36.874115245169	36.5826554874087	33.0070748987966	33.6769666214984
ZNF497	na	2.34180643239125	2.05213568371704	1.95370002446619	3.28097117512413	2.50068205285427	4.19299575194385	5.11419889832495	5.34026847730792	5.3880956606258	4.77340933139542
ANGEL2	na	10.7723095889998	11.7382161108615	12.2513272367567	18.8136701560915	15.2819458785539	20.6339527793026	18.4185279164312	19.0723874189569	19.7962625753363	22.1005093453583
UGT8	na	31.0821581026475	32.3827010890549	34.3118566796874	33.4742122424057	28.2219831679268	16.9558863302291	15.4167155195882	15.4032233631194	15.405962407419	17.7405449166822
IQCK	na	7.23831079102751	6.52579147422019	6.06461049261379	7.64175564839038	6.90664566978799	8.79057881328579	8.15307070747455	8.97310417615685	7.94245212195952	7.40442234869999
ZNF266	na	5.70549203528051	5.1303392092926	5.45407923496811	6.52041106955048	7.74020635407275	10.4824893798596	8.56072424284828	9.59068624496116	9.8582194679598	9.47164686229643
SLC29A2	na	40.5345404297541	36.0355026060713	35.7771316980371	39.1224664173029	42.313128068931	34.206017976384	34.7987881559937	36.4736704164432	32.6877803411299	36.0072924368253
BRSK2	na	37.6817944121138	33.6139824992851	34.3525587635305	24.7941745765709	25.4831409195626	17.5443769620809	16.2690820026424	17.9098799953252	17.4015533928359	17.3646859142101
B4GAT1	na	35.084518187098	29.7149247002228	32.113944152163	30.9823354005392	31.9134661983307	25.6729038145334	22.9397762178489	26.5560289585856	22.1909717578366	22.9273991507969
TMEM167A	na	30.4434836210863	30.5357789737096	35.4108129434497	37.4196839086942	30.4845050252711	25.452219827589	24.792746833184	25.7204767478504	23.9071800052952	25.5584121681015
SH3PXD2B	na	37.3411680219478	35.8302890376996	37.5680233871311	28.4904585586728	28.9364637544566	34.1692373118933	36.7999964205556	39.5615807604648	36.0802850163387	36.8717681425111
RESF1	na	29.464182749359	39.1547488453212	33.8641337574139	23.8804864012199	23.3396991599732	33.2497206996249	32.4640451806714	28.808387091872	33.4461049155883	26.911504577001
LARP7	na	23.2051728300588	31.3976759608707	24.9096753119439	29.6948656989083	31.2783723436376	35.5669025625413	32.2046292945245	26.7376707435281	41.4683806769645	36.1952219380614
FGFBP3	na	6.30158821807101	4.59678393152617	5.9832063249277	4.94222240303508	5.75553805815666	3.34704046865693	3.03887180914961	3.34220884294101	3.03329829783379	2.85652841878781
NR1D2	na	18.2660901726518	22.1220226704697	23.200187790536	27.5767703833218	26.6342485311939	75.6210461929522	73.1182204811241	70.2227140587497	77.5087538735949	75.8483466988659
BRMS1	na	40.7474319236078	39.6472614094132	41.5975296875926	37.461215189392	38.8201118681187	30.3072675403661	32.4269857683647	33.5674018573641	29.2553638462127	31.0459536041939
RPL15	na	1080.50948790532	1043.26473888807	979.454945599049	1030.84791819944	1091.84541631528	1030.55743836592	1087.17491942943	1080.04205326779	1047.48570824536	1050.30039650798
FAM241A	na	9.96332191235551	14.5291206407167	13.9608147581646	9.17841303420801	8.33560684284758	3.8251891070365	3.03887180914961	2.65197006015972	2.99338647812545	3.75859002472081
HRAS	na	34.1052173153708	33.2445980762161	32.1953483198491	25.334081225642	27.5471959473153	26.9234464072184	27.6092621684934	26.7739991005166	26.820742844004	27.4001212802147
SRP72	na	173.336254295723	200.863040722224	174.693343854352	182.156197140436	195.926454172836	143.334249520396	142.419321494658	136.812592418651	144.44087552448	135.910615293904
RIN1	na	70.1264580754253	57.4187564304028	63.6580591305233	49.6298804338397	60.8896233187056	24.3120192283762	27.0163115715861	27.100954313413	24.6255927600453	29.3921739933167
THAP6	na	8.72855124800376	10.4658919869569	9.76850012233094	10.7981329814212	10.0424215773354	11.5859093145817	11.8590119381448	10.3172533847309	11.2152213380433	11.8771444781177
CEP135	na	6.30158821807101	10.0965075638878	6.91935425331775	7.84941205187924	7.89897981774604	11.1813220051836	9.78368484896946	8.75513403422591	8.90033579495966	9.17095966031877
FZD4	na	11.8367670582685	10.2196357049109	13.5537939197342	10.2166950516523	8.21652674509261	10.5928313733318	10.0801601474231	10.0629548858115	9.05998307379302	9.73474816402689
BTC	na	10.4316831988338	14.1597362176476	14.5713460158103	11.2549770690967	10.8759822616202	14.1237751644424	15.1572996334413	15.0399397932346	14.3283432752938	16.988826911738
DENND6A	na	23.5457992202248	29.5507538455254	27.7588211809571	25.5002063484331	26.3167016038473	23.9809932479596	24.2739150608902	25.6114916768849	24.1865627432536	23.3784299537634
PDE12	na	48.7521520925088	48.1841458536761	48.191267270166	47.0964723112755	46.3618513925998	24.7901678667557	25.3856974300912	23.7950738274605	25.2641818753788	26.3477160732929
GLMN	na	7.19573249225676	8.98835429468064	7.81480009786475	11.0057893849101	9.05008742937737	7.61359754958226	9.22779366436893	7.95591018047915	8.18192304020955	8.19372625389136
YIF1A	na	49.0076218851333	36.4459297428147	40.4171692561443	39.5793105049784	39.7330592842401	38.3254523993464	41.8771359065738	43.4123866012447	41.2289097587145	42.5472390798395
CNIH2	na	7.45120228488126	7.30560303403267	7.57058759480648	10.092101209559	8.73254050203079	5.0757316997215	5.07713948601825	5.84886547514677	5.06880110295909	5.26202603460913
NDUFA11	na	45.0904183982243	34.3527513454233	41.5975296875926	38.374903364743	41.8765010438295	35.3829992400876	36.2070458236484	38.3990733368331	34.7631949659635	38.4127900526466
RSRC1	na	9.45238232710651	12.0255151065819	9.89060637386008	10.9642581042123	11.1538358230484	12.5054259268501	13.9343390273201	13.2598503007986	14.2884314555855	14.4329856949279
RAB1B	na	115.600081162586	96.4914198483753	97.4407887202511	119.983869935868	113.642106624155	124.723233288084	132.153864285701	134.560234285364	129.553766773269	129.521012251879
PTDSS2	na	58.0767995233031	47.6505905759097	55.2734298588559	48.5085358549998	47.7511191997411	38.3990137283279	39.3941552820248	45.519431306577	40.3907615448394	41.4196620724233
MICOS13	na	24.9934613784303	20.6855276918678	19.5777023285049	27.3691139798329	31.7546927346574	20.5236107858304	20.8273897163668	20.8161485544043	20.355028051253	18.9808796248401
C3ORF33	na	6.25900991930026	4.88408292724656	4.27371880351979	5.81437929768833	4.84259064203526	4.26655708092532	4.4100700644976	3.81447748379137	3.91135833141725	3.90893362570964
SEZ6L2	na	12.8160679299958	10.6300628416543	11.600093895268	14.2867605600342	15.3216392444722	20.7810754372656	22.6433009193952	24.9575812510921	24.585680940337	25.4832403676071
ASPHD1	na	6.64221460823701	7.10038946566096	5.86110007339856	4.48537831535957	5.19983093530015	2.35396252740707	3.15005004606971	3.12423870101008	2.79382737958375	1.91688091260761
KCTD13	na	52.2435725917103	48.5124875630709	49.0053089470269	36.9628398210187	37.4308440609774	27.6958403615239	26.6086580362124	26.3743871736432	24.7852400388787	24.0549761582132
AMZ1	na	1.31992726189325	1.1081532692072	1.58738126987878	0.830625613955476	0.912947416121401	0.0735613289814711	0.14823764922681	0.254298498919425	0.518853656208411	0.300687201977665
CD164L2	na	2.9804809139525	2.54464824780913	1.99440210830923	2.03503275419092	2.97700244387413	2.09649787597193	3.07593122145631	2.72462677413669	2.235061903667	2.96928611952944
FUT1	na	12.3902849422883	10.2606784185852	12.1699230690706	11.3380396304922	13.4560510463111	8.53311416185064	8.70896189207509	8.13755196542159	10.4968085832932	9.96026356551014
DHX36	na	52.8396687745008	70.5934675198662	66.995630005653	58.3099180996744	56.4439663358536	53.3687441760573	54.4773360908527	52.8214310612634	50.5283637507575	55.9278195678456
AC026271.1	na	7.06799759594451	9.11148243570367	8.87305427778394	8.68003766583472	8.13714001325597	10.2250247284245	9.52426896282255	8.90044746217987	8.50121759787627	9.50923276254364
FBXW8	na	27.3778461095923	26.1852513242295	25.5609086534326	29.7779282603038	27.9441296064985	24.201677234904	24.4962715347304	25.9747752467698	26.1821537286706	24.205319759202
KLC2	na	88.0093435591404	73.9179273274878	71.7170717314463	69.2741762038867	69.0664566978799	65.0649954841112	62.4451097367937	66.6262067168893	63.6194406150928	67.8049640459633
CTBP2	na	82.0483817312354	94.3571987373096	89.6259886223864	70.6031771862154	75.2586217811381	104.824893798596	109.288206892466	101.174474212943	92.9147162810139	100.767798562765
ZDHHC14	na	33.8071692239755	30.0843091232918	31.0556899722438	22.0531100505179	22.7046053052801	18.1328675939326	18.8261814518049	19.0360590619684	16.3638460804191	17.890888517671
ATR	na	34.7013134981613	41.4941835247586	41.4754234360634	45.2275646798756	45.0519703172952	33.6910886735137	33.6870057867926	32.1142675778245	37.9561405426307	34.2031692249593
SNHG29	na	713.569709099	631.03172274299	670.688937565705	678.081219952552	708.447194910207	554.100710552931	583.203971470577	610.280069049631	675.188254005976	724.430641364688
UBE2C	na	96.0566420268121	91.1969097843853	88.3235219394089	105.78017193723	99.5112683572327	71.3544891120269	68.89344747816	77.815340669344	75.9122810852613	72.7287169783476
DSG4	na	3.4914204992015	3.32445980762161	3.01195420438537	2.11809531558646	1.78620146632448	0.66205196083324	0.555891184600538	0.617582068804317	0.518853656208411	0.451030802966497
GK5	na	11.410984070561	13.9545226492759	14.6934522673395	18.8967327174871	18.8543488112029	12.9835745652296	12.6743190088923	13.5504771567065	14.8871087512106	14.996774198636
VCPIP1	na	10.7723095889998	12.3538568159766	14.5306439319673	15.6157615423629	15.043785683044	15.4846597505997	14.5272896242274	15.221581578177	15.4857860468356	16.5377961087715
PDIK1L	na	13.965681996806	18.2640075850817	19.3741919092897	20.6410465067936	19.1718957385494	15.6685630730533	16.3061414149491	14.7129845803381	16.9625233760442	15.7860781038274
TRAF6	na	16.2223318316558	16.7454271791311	16.8913647948639	14.4528856828253	14.6865453897791	20.9281980952285	18.6408843902714	20.9977903393468	18.5589961643778	17.890888517671
ZNF654	na	9.53753892464801	11.8613442518845	12.8211564105594	13.3315411039854	10.7965955297835	14.5283624738405	12.5631407719722	13.514148799718	13.9292250782104	12.4409329818259
TVP23C	na	9.32464743079426	9.6450377134701	11.1523709729945	10.6320078586301	12.1461699710065	10.3721473863874	8.04189247055445	9.91764145785757	10.2972494847515	12.1778316800954
MRPS22	na	65.4428452106428	76.6677891436687	70.9437321384284	73.5518981157574	77.2432900770542	69.4786752229994	69.4863980750672	64.5191620115569	66.692650732635	64.0839599214898
PACS1	na	113.471166224049	106.505841984914	104.807865895842	114.086428076785	102.845511094372	109.385696195447	106.32345390793	108.004205326779	105.846145866516	102.684679475372
MARCKSL1	na	253.085407893338	220.153116149164	220.035465255504	281.415958008115	243.717266738496	306.346154543336	308.111953917925	313.0777805268	252.601906934079	265.318869845042
SH3BP5L	na	33.4239645350388	30.3716081190122	29.2647982831498	24.7941745765709	24.6098868693595	44.4310427048085	47.6584042264194	48.2077297237252	37.3175514272972	39.1269221573436
TMEM51-AS1	na	6.21643162052951	6.97726132463794	6.8786521694747	6.27122338536384	6.43032527876813	5.40675768013812	7.67129834748742	5.37659683429641	6.02668477595923	6.23925944103654
YPEL2	na	0	0	0	0.249187684186643	0.238160195509931	5.11251236421224	6.63363480289975	4.97698490742303	4.78941836500072	5.18685423411471
ABO	na	9.28206913202351	8.45479901691421	9.1986709485283	16.4879184370162	12.8209571916179	15.9628083889792	20.8644491286735	14.9672830792576	25.2641818753788	20.3339720337396
PSMD2	na	203.907472813122	203.530817111056	214.662790188222	232.45057806544	221.608061921991	149.219155838914	151.535936922107	153.596293347333	156.773627814357	160.040763252612
FAM182B	na	0.723831079102751	0.410427136743408	0.36631875458741	0.581437929768833	0.793867318366436	1.72869123106457	1.33413884304129	1.85274620641295	2.07541462483364	1.3906783091467
FAM131A	na	19.7137523308573	16.1708291876903	18.8450648193301	12.7501031742165	12.5431036301897	14.3076784868961	13.081972544266	13.2598503007986	12.8116941263769	11.8019726776233
CSRP2	na	8.08987676644251	7.67498745710174	7.16356675637602	8.97075663071914	9.01039406345905	10.3353667218967	8.93131836591531	9.73599967291512	10.5367204030016	10.4488802687238
PARL	na	26.568858432948	28.6478141446899	34.1083462604722	34.88627578613	31.3180657095559	21.2592240756451	23.421548577836	23.0685066876907	19.3572325585446	24.393249260438
DDIT3	na	239.332617390386	259.307864994485	225.611650742002	143.739762494995	178.461373168775	209.796910255155	223.65355327095	201.25909771623	194.610032897862	188.643633340737
PCCA	na	6.76994950454926	7.05934675198662	6.79724800178861	7.64175564839038	7.62112625631778	8.93770147124873	8.30130835670136	8.1012236084331	8.30165849933457	8.41924165537461
DCTN2	na	74.5546011475833	75.2312941650668	77.700278056374	73.6764919578507	81.4904802303146	76.7980274566558	87.0155000961375	87.9509522691325	80.5420521714287	79.5317649230923
ZNF408	na	27.079798018197	19.5363317089862	23.4036982097512	17.5262004544605	22.1885915483419	19.1259455351825	18.8632408641116	19.2540292038993	15.9647278833357	17.1767564129741
CTDSP2	na	49.4334048728408	40.9606282469922	47.6621401802064	46.2243154166222	48.0289727611694	165.733674195254	158.317809374233	180.261307376884	151.225884874898	154.665979517261
CKAP5	na	276.120267528314	319.640654095766	300.869803767793	298.609908216993	302.780995224959	244.885664179317	243.332101205809	237.224171134835	260.863653613706	243.66939130265
ARHGAP1	na	65.1873754180183	54.0942966227812	56.2095777872459	52.0386947143105	59.3018886819727	53.3687441760573	53.4767319585717	62.7390725191209	53.2024556712163	50.3275204310116
MED16	na	30.826688310023	21.916809102098	23.9328252997108	25.5002063484331	27.5868893132336	36.5231998393004	37.0223528943958	40.9057299690389	36.7587859513805	38.2624464516578
ATG13	na	41.0029017162323	38.6211935675547	42.2894651129244	41.1574991714938	40.8841668958714	105.48694575943	106.212275671009	112.617906664317	108.919355984058	110.991163430005
GOLGA8A	na	74.5546011475833	83.1935806178889	77.0490447148853	92.0333180262667	104.631712560696	88.3471561067468	85.0142918315756	84.8267135681224	107.203147736599	100.655040862023
VWA3A	na	0.851565975415001	0.533555277766431	0.529127089959593	0.539906649071059	0.476320391019861	0.993077941249859	1.63061414149491	1.63477606448202	2.0355028051253	1.42826420939391
TP53I11	na	33.9774824190585	27.6217463028314	29.7939253731094	28.0336144709973	26.277008237929	43.9896747309197	45.3977800757106	44.9381775947612	48.1336545682572	48.6361549198872
CENPS	na	8.94144274185751	8.57792715793723	7.61128967864952	10.465882735839	12.3446368005981	10.9238573537485	9.89486308588957	9.37271610303023	9.21963035262638	9.17095966031877
DOLK	na	19.1602344468375	15.9656156193186	17.827512723254	19.0628578402782	18.6558819816112	14.1237751644424	14.4161113873073	13.9864174405684	16.0445515227524	13.6812676899837
CCNE2	na	39.9384442469635	48.7177011314426	44.8943984788793	47.8855666445332	49.9342543252488	13.7927491840258	13.7119825534799	11.7703876642705	14.8471969315022	14.7712587971528
PHYKPL	na	31.848567480521	30.0022236959432	29.0612878639345	30.2763036286771	30.7623585866994	35.8979285429579	37.7264817282232	33.9670137842375	37.0780805090472	35.0300590303979
ZNF519	na	14.7320913746795	17.4021105979205	17.2576835494513	20.3918588226069	20.1245365205891	18.0960869294419	17.2326267226167	19.6899694877612	16.5634051789608	17.7405449166822
LSM1	na	13.114116021391	12.6001130980226	13.390985584362	15.2004487353852	12.5431036301897	15.1168531056923	16.0837849411089	14.8219696513036	14.0090487176271	15.4478050016025
BANF1	na	82.6444779140259	62.4259674986724	66.100184161106	79.2001522906546	75.2983151470564	54.6192867687423	57.1085543646286	59.9417890310073	50.2090691930908	55.6271323658679
CHRNA7	na	15.668813947636	15.3089322005291	15.2632814411421	14.1621667179409	17.2269208085517	8.42277216837844	8.67190247976839	9.1184176041108	9.45910127087641	10.0354353660046
TMEM9B	na	26.6965933292603	25.405439764417	29.2647982831498	32.8512430319391	31.1195988799643	23.50284460958	23.8662615255164	25.8294618188159	27.6988028775875	28.4149405868893
PTPN2	na	61.9088464126706	74.2873117505569	67.6468633471417	66.5331116778336	69.939710748083	65.1385568130926	59.295059690724	60.1960875299267	60.5462304975507	60.8891584004771
EIF1AD	na	32.4872419620823	28.5246860036669	28.532160773975	29.6118031375127	28.61891682711	20.7075141082841	19.6044291102456	18.7454322060605	21.1532644454198	22.9649850510441
SMAD2	na	127.947787806104	137.123706385973	130.368774549275	121.81124628657	124.002075128837	148.630665207062	147.607639217596	149.309547222691	147.753556560272	145.870878859414
EIF3F	na	294.64182749359	272.893003220692	280.193145175526	227.840605907987	273.804838104584	222.486239504459	246.259794778038	249.648469224898	241.666068333994	251.637602155058
ZNF25	na	4.0023600844505	5.41763820501299	4.39582505504892	7.72481820978592	5.59676459448337	10.9238573537485	10.4507542704901	9.51802953098418	10.9757504197933	10.0354353660046
CLTB	na	68.0401214356586	67.679434848988	62.8033153698193	58.3929806610699	61.2468636119705	40.054143630411	41.3212447219733	40.3971329712001	40.8297915616311	40.8934594689624
RFESD	na	0.723831079102751	0.820854273486817	1.22106251529137	1.41206354372431	1.46865453897791	1.43444591513869	1.14884178150778	1.23516413760863	1.35700187008354	1.65377961087715
CCDC14	na	56.2033543773901	66.2429398703861	58.00046947634	81.2767163255433	80.1409057890917	71.2809277830455	63.5939515183015	61.9035203083857	65.3755606822598	68.105651247941
SART1	na	53.0525602683546	67.1048368575473	58.2853840632413	48.9238486619775	53.7448174534077	45.056314001151	41.0247694235197	40.615103113131	37.756581444089	42.8855121820644
PPP2R2D	na	47.6876946232401	53.109271494597	48.6389901924395	38.2918408033474	38.0262445497523	35.3829992400876	33.1681740144988	35.7107749196849	32.4483094228798	31.5345703074076
POLD4	na	9.06917763816976	8.33167087589119	7.81480009786475	6.0220357011772	6.27155181509484	16.8087636722661	15.7873096426553	17.6192531394173	16.7629642775025	17.2519282134685
CLCF1	na	37.5540595158015	31.3155905335221	22.8338690359486	16.4048558756206	17.9810947609998	9.67331476106344	12.4890219473587	13.7684472986374	13.8893132585021	15.2974614006137
LIPT2	na	2.17149323730825	2.09317839739138	2.19791252752446	1.82737635070205	2.30221522326266	4.00909242949017	3.81711946759036	4.25041776765324	3.87144651170891	4.47272212941776
KCNE3	na	29.8473874382958	29.7149247002228	28.8170753608763	24.8357058572687	26.7930219948672	62.4535683052689	64.5204368259691	64.5918187255339	59.2291404471755	55.7398900666096
DRAP1	na	100.782833190365	100.390477647438	76.2350030380244	84.5576875006674	90.6199543915286	61.1662450480932	60.3327232353117	58.5249831084562	65.5352079610931	66.8277306395359
LONRF3	na	11.3258274730195	13.0926256621147	13.4723897520481	7.43409924490151	8.65315377019415	5.14929302870297	4.74360477525792	4.75901476549209	4.31047652850064	4.24720672793451
UCP3	na	0.894144274185751	0.98502512818418	0.651233341488729	0.872156894653249	0.595400488774827	1.61834923759236	1.29707943073459	1.16250742363166	1.03770731241682	1.01481930667462
UCP2	na	16.9461629107585	13.4209673715095	14.5306439319673	29.3210841726283	27.3487291177237	33.7278693380045	32.9828769529652	31.8962974358936	36.9583450499222	35.1052308308923
C11ORF68	na	27.6333159022168	20.7676131192165	24.8689732281008	38.8732787331163	40.7650867981165	31.8888361134677	31.5746192853105	33.8217003562835	35.641254999547	38.0745169504218
PAAF1	na	10.389104900063	9.97337942286482	11.7629022306402	13.2900098232876	14.3293050965142	10.5928313733318	11.1919425166242	10.8621787395583	10.2174258453349	9.02061605932994
MRPL48	na	18.73445145913	17.9767085893613	20.0661273346215	17.2354814895761	17.147534076715	16.2570537049051	16.2320225903357	16.6020591437396	17.8405834096277	18.0036462184127
RAB6A	na	107.084421408436	113.975615873645	105.540503405017	114.044896796087	104.830179390288	139.178034432943	135.637449042531	129.873876233849	139.611545339771	144.405028749773
P2RY2	na	1.14961406681025	0.943982414509839	1.30246668297746	1.49512610511986	1.38926780714126	1.72869123106457	2.14944591378875	2.07071634834389	2.59426828104205	2.25515401483248
FOSL1	na	449.626835019121	387.114875376383	345.031564737497	345.083411317802	304.567196691283	149.072033180951	154.093036371269	144.623189171176	142.76457909673	141.586086231233
ERCC4	na	5.49260054142676	5.91015076910508	5.29127089959592	7.10184899931932	6.23185844917652	8.49633349735991	8.44954600592817	8.68247732024893	9.37927763145973	9.73474816402689
SUGCT	na	4.89650435863626	4.10427136743408	4.51793130657806	6.76959875373713	7.4623527926445	4.15621508745312	4.4471294768043	4.75901476549209	4.98897746354241	3.49548872299035
CCDC85B	na	82.7722128103381	72.1941333531655	76.0721947026522	67.5298624145802	72.5991662646105	70.8027791446659	72.1546757611498	77.5610421704246	63.0207633194677	81.4862317359471
TMEM70	na	20.9911012939798	20.5623995508448	20.554552340738	19.0628578402782	20.8390171071189	15.99958905347	15.8614284672687	15.221581578177	13.9292250782104	14.0195407922086
LINC00476	na	1.91602344468375	2.62673367515781	2.48282711442578	3.15637733303081	3.01669580979246	4.52402173236047	4.63242653833781	3.56017898487195	4.51003562704234	3.83376182521522
RPS6KB2	na	66.2518328872871	55.8591333107779	59.1401278239452	62.0892646431718	70.4160311391029	45.2769979880954	45.8054336110843	50.641729641954	47.056035436132	46.794445807774
RMI2	na	3.87462518813826	3.28341709394727	4.43652713889197	5.68978545559501	4.40596361693372	9.85721808351712	8.52366483054158	9.44537281700721	8.42139395845959	8.75751475759948
TOM1L2	na	16.520379923051	11.9844723929075	15.141175189613	17.1524189281806	16.4727468561035	27.1441303941628	31.5375598730038	34.0396704982144	36.1601086557554	34.4286846264426
ZNF77	na	5.53517884019751	5.70493720073338	7.00075842100384	5.56519161350169	5.75553805815666	3.97231176499944	4.89184242448473	4.28674612464173	5.54774293945916	4.05927722669847
MTLN	na	5.62033543773901	4.0221859400854	4.47722922273501	4.52690959605734	4.48535034877036	3.34704046865693	3.52064416913674	2.79728348811367	2.87365101900043	3.30755922175431
KDF1	na	32.4446636633115	25.8158669011604	29.427606618522	28.8642400849528	30.4845050252711	19.7879974960157	21.9762314978746	24.3036708252993	20.4747635103781	22.401196547336
B3GNTL1	na	14.2637300882013	15.1858040595061	14.3678355965951	13.2069472618921	14.0911449010042	9.4158501096283	10.8954672181705	9.62701460194965	8.7406885161263	8.8702724583411
MLXIP	na	130.417329134807	126.657814399016	125.606630739639	95.6050081662752	96.0182521564204	82.4622497882291	81.8642417855059	84.8267135681224	82.0587013203456	78.8928046188897
RWDD4P2	na	8.34534655906701	8.12645730751949	8.18111885245216	8.18166229746143	9.12947416121401	6.17915163444357	6.15186244291262	5.70355204719281	6.10650841537591	6.20167354078933
NR2F1	na	37.7243727108846	37.3899121573245	37.1203004648576	43.4417196098714	37.986551183834	124.576110630121	116.033019932286	125.078533111369	120.054753682685	123.056237409359
AURKAIP1	na	77.8331301529311	69.1569725412643	67.9317779340431	76.2099000804149	80.7363062778665	39.7231176499944	38.2823729128237	39.3799389755224	39.3929660521309	42.3968954788507
TTLL11	na	4.51329966969951	5.08929649561826	4.5586333904211	4.69303471884844	4.3662702510154	3.19991781069399	3.22416887068312	3.7054924128259	3.67188741316722	2.96928611952944
TOMM5	na	39.5978178567975	33.4087689309134	40.0508505015569	40.8252489259116	38.7407251362821	26.5924204268018	25.8674697900784	26.6286856725626	25.2641818753788	25.5584121681015
LINC01106	na	23.5457992202248	26.2673367515781	23.200187790536	28.822708804255	27.1502622881321	24.3120192283762	23.0880138670757	21.0704470533238	23.5479736279202	24.8442800634045
LINC02694	na	0.425782987707501	0.205213568371704	0.162808335372182	0.290718964884416	0.0793867318366436	1.39766525064795	0.815307070747455	1.48946263652806	1.03770731241682	0.902061605932994
SLC35E3	na	15.4133441550115	15.1858040595061	14.9783668542408	19.7688896121403	17.9017080291631	17.4708156330994	16.0467255288022	17.5102680684518	18.9182025417528	18.9057078243457
ZNF169	na	2.00118004222525	2.13422111106572	2.60493336595492	1.91043891209759	2.85792234611917	2.94245315925884	2.37180238762896	3.0515819870331	3.23285739637548	3.04445792002385
RUVBL1	na	63.6119783635006	63.575163481554	62.1520820283306	71.7660530457531	72.3213127031823	42.4448868223088	43.4706906357621	43.5940283861871	43.8630898594649	44.2010186907167
SFN	na	872.982859696688	788.594700538785	719.612842345046	494.886740794672	493.467925096576	187.691730896223	188.965943351876	203.656769277471	200.357334935863	201.12215222281
MSRA	na	10.5168397963753	8.37271358956553	9.32077720005744	9.30300687630133	10.240888406927	11.6594706435632	11.5995960519979	13.2598503007986	12.8516059460853	11.7268008771289
CTDNEP1	na	190.708200194189	159.533028052163	166.430820834213	159.064805072474	164.251148170016	140.575699683591	149.460609832931	149.164233794737	141.926430882855	146.848112265842
ETV4	na	60.2482927606113	54.1763820501299	56.8608111287347	45.9751277324356	45.3298238787235	64.255820865315	62.5192285614071	64.5191620115569	60.107200480759	65.8880831333557
SWI5	na	4.55587796847026	3.98114322641106	5.49478131881115	5.19141008722172	3.96933659183218	6.03202897648063	8.8571995413019	7.88325346650217	6.94465662925104	6.76546204449745
BAIAP2	na	122.62550045976	113.524146023227	115.349705611191	72.2228971334286	78.5928645182771	61.4237096995283	64.3351397644356	69.1691917060835	56.7546076252585	59.7615813930608
CREG2	na	2.1289149385375	2.25734925208875	2.03510419215228	1.20440714023544	1.19080097754965	1.43444591513869	1.81591120302842	2.54298498919425	1.27717823066686	1.69136551112436
HOXD8	na	5.49260054142676	5.86910805543074	5.61688757034029	4.77609728024398	5.55707122856505	12.652548584813	12.2666654735185	11.734059307282	13.3704596022937	13.906783091467
RPL7AP66	na	77.3647688664528	51.3854775202747	59.9948715846492	54.3229151526881	49.5770140319839	44.2839200468456	51.5125831063165	55.2191026225037	43.5437953017982	46.9823753090101
ZDHHC21	na	25.8024490550745	28.4015578626439	31.6255191460464	31.8544922951925	29.968491268333	33.654308009023	30.3887180914961	31.6056705799857	30.4527184374629	30.3318214994969
TSPEAR	na	0.851565975415001	0.98502512818418	1.26176459913441	1.16287585953767	0.992334147958045	1.6551299020831	1.4082576676547	1.08985070965468	0.957883673000143	0.676546204449745
PLEKHF2	na	8.81370784554526	9.8502512818418	9.72779803848789	10.6735391393279	9.60579455223387	11.5859093145817	12.8225566581191	11.0074921675122	11.29504497746	12.0274880791066
DOK7	na	7.66409377873501	4.80199749989788	5.29127089959592	3.69628398210187	2.69914888244588	2.64820784333296	2.52004003685577	2.61564170317123	2.51444464162538	3.04445792002385
UBE2O	na	94.0980402833576	94.0698997415892	95.8534074503723	73.3027104315707	78.1562374931756	71.060243796101	67.7075462843455	70.1863857017612	67.6505344056351	65.7377395323669
ORAI3	na	4.34298647461651	3.69384423069067	4.39582505504892	3.82087782419519	4.40596361693372	12.6157679203223	12.6002001842789	14.3860293674417	13.9292250782104	13.3805804880061
UNC119B	na	52.7119338781886	48.5124875630709	49.0053089470269	49.9621306794219	52.3952430121848	68.6695006042032	71.7099628134694	73.3469527597598	64.3378533698429	64.497404824209
TUBB6	na	0.553517884019751	0.49251256409209	1.01755209607614	0.706031771862154	0.43662702510154	0.882735947777653	1.03766354458767	0.98086563868921	0.997795492708482	0.826889805438577
LYSMD3	na	12.0070802533515	17.9356658756869	15.3446856088282	16.9862938053895	15.1628657807989	18.7213582257844	17.0843890733899	17.8372232813482	17.1221706548776	16.8384833107492
AMIGO3	na	29.7622308407543	26.5135930336242	24.4619523896704	14.7851359284075	18.9337355430395	10.4457087153689	10.0431007351164	11.2254623094432	11.1353976986267	10.0354353660046
B3GALT6	na	109.170758048203	92.5513193356386	95.9755137019015	78.3695266766991	88.5558993637759	58.8122825206861	61.7780403152731	64.155878441672	57.5927558391336	64.0463740212425
NUPR1	na	0.170313195083	0.287298995720386	0.0814041676860912	0.249187684186643	0.555707122856505	1.32410392166648	1.70473296610832	1.48946263652806	3.27276921608382	2.85652841878781
MBLAC2	na	16.9035846119878	19.6184171363349	17.2169814656083	21.3886095593535	19.4100559340594	13.2410392166648	14.5272896242274	14.7493129373266	15.4857860468356	13.004721485534
TPRN	na	51.6900547076906	48.1431031400018	50.5519881330626	35.1354634703166	35.2477089354697	24.3855805573577	22.6803603317019	27.6822080252288	23.1887672505451	26.6859891755177
SLC35A4	na	105.423867756377	86.2717841434644	91.8239011499108	98.761385499306	92.6046226874447	52.5963502217518	52.4390684139841	59.324206962203	53.9607802456747	53.6350796527659
CRYBG2	na	3.87462518813826	2.42152010678611	4.02950630046151	2.57493940326197	2.22282849142602	4.08265375847164	4.4100700644976	3.59650734186044	4.07100561025061	4.1720349274401
IP6K1	na	45.9419843736393	39.8114322641106	47.4993318448342	35.5092449965966	36.0812696197545	50.4262910167984	54.810870801613	52.6761176333094	49.9296864551325	48.8616703213705
SSNA1	na	38.3630471924458	37.8003392940679	36.8353858779562	37.2535587859031	40.0506062115867	38.0312070834205	40.2094623527722	43.7393418141411	40.470585184256	43.3365429850309
CSTF3	na	16.7758497156755	20.0288442730783	18.6822564839579	21.5962659628424	20.719937009364	24.0177739124503	20.4938550056065	22.1602977629784	20.1554689527113	20.4467297344812
YES1	na	85.8804286206029	103.509723886688	105.621907572703	96.3525712188352	85.5788969199018	91.5838545819315	86.830203034604	84.3907732842605	86.4889133079712	86.4099846683313
CHMP6	na	10.4742614976045	8.00332916649646	7.57058759480648	12.0440714023544	15.043785683044	10.5928313733318	11.4513584027711	11.4797608083626	14.2884314555855	12.0650739793538
DLEU1	na	11.9645019545808	10.712148269003	13.1060709974607	10.4243514551412	10.3202751387637	12.9467939007389	11.8590119381448	12.3516413760863	12.5722232081269	11.914730378365
UFSP1	na	4.89650435863626	3.85801508538804	3.13406045591451	3.82087782419519	3.13577590754742	2.13327854046266	2.52004003685577	3.41486555691799	2.63418010075039	3.42031692249593
TMEM39A	na	53.5634998536036	48.6356157040939	49.2495214500851	42.0296560661471	41.2414071891363	29.5716542505514	34.9099663929138	33.3131033584446	29.3351874856294	29.4673457938111
TCP11L1	na	22.14071536079	23.3122613670256	23.0780815390068	21.8869849277268	25.6816077491542	30.601512856292	32.3528669437513	32.9861481455482	34.6833713265468	32.6245614145766
CCDC57	na	16.7758497156755	18.5923492944764	18.3159377293705	18.4814199105093	20.9977905707922	19.7144361670342	19.7526667594724	18.2731635652101	21.7519417410449	19.5822540287954
SPHK1	na	12.262550045976	10.958404551049	11.1116688891514	9.3445381569991	9.56610118631555	5.73778366055474	5.26243654755176	6.68441768588202	7.46351028545945	8.68234295710506
MYPOP	na	13.1992726189325	9.23461057672669	11.0302647214654	11.5041647532833	11.8286230436599	10.8135153602762	11.4513584027711	13.368835371764	11.29504497746	11.914730378365
ATAD5	na	19.7137523308573	24.7897990593019	23.3222940420651	23.50670487494	24.0938731124213	14.3812398158776	13.7861013780933	13.5504771567065	15.2862269482939	15.2222896001193
SMIM19	na	11.410984070561	8.86522615365762	10.5418397153488	15.8234179458518	15.5201060740638	17.6547189555531	19.4932508733255	18.491133707141	16.5634051789608	16.8384833107492
RTTN	na	63.7822915585836	65.9145981609914	69.5598612877649	74.7978365366906	70.6938847005311	48.256231811845	48.3625330602468	42.7584761754519	49.291097339799	43.8627455884918
ACBD7	na	2.76758942009875	1.97005025636836	2.88984795285624	3.19790861372858	3.0960825416291	15.5582210795811	15.194359045748	13.1871935868216	13.6099305205437	14.2074702934446
ANAPC2	na	38.9165650764656	34.7631784821667	37.4052150517589	36.0491516456676	36.5972833766927	33.6175273445323	34.1687781467797	35.9650734186044	31.4505139301714	33.9776538234761
ZBTB8OS	na	9.87816531481401	10.3017211322595	8.62884177472566	10.7566017007234	10.3996618706003	9.26872745166535	7.63423893518072	8.28286539337555	10.4968085832932	9.99784946575735
SLC35G1	na	14.7746696734503	13.5030527988581	14.9376647703977	17.2354814895761	19.0131222748761	13.9766525064795	14.7867055103743	17.2559695695324	13.9691368979188	15.9740076050634
IDSP1	na	2.2992281336205	1.43649497860193	2.48282711442578	1.53665738581763	1.07172087979469	2.05971721148119	2.33474297532226	2.97892527305612	2.27497372337534	2.10481041384365
COX8A	na	118.793453570393	87.790364549415	96.423236624175	112.051395322594	106.378220661102	59.5111151460101	59.4803567522575	68.1883260673943	58.8300222500921	62.0543213081405
ZSCAN2	na	3.065637511494	3.57071608966765	2.97125212054233	4.73456599954621	5.19983093530015	9.82043741902639	13.3413884304129	12.8239100169367	12.2529286504602	11.0502546726792
B3GNT4	na	12.3051283447468	9.35773871774971	10.0941167930753	9.55219456048797	11.59046284815	7.94462352999888	6.89305068904667	8.28286539337555	7.38368664604277	7.02856334622791
CDC26	na	3.02305921272325	3.65280151701633	3.58178337818801	4.44384703466179	3.01669580979246	4.59758306134194	4.52124830141771	4.28674612464173	3.87144651170891	3.79617592496801
HSD11B2	na	46.7509720502836	40.344987541877	39.1961067408529	33.1834932775213	33.183653907717	20.854636766247	18.9003002764183	19.5809844167957	21.1532644454198	20.6722451359644
CRLF3	na	23.162594531288	21.6295101063776	25.1131857311591	22.7176105416823	22.0695114505869	16.4409570273588	16.3432008272558	17.9098799953252	19.5168798373779	18.792950123604
RNPEP	na	125.180198386005	107.285653544727	122.798186954469	126.130499479139	136.307018563517	96.8802702685974	101.987502668045	104.11707112901	105.686498587682	108.172220911465
EID2	na	4.72619116355326	4.35052764948013	6.02390840877075	6.27122338536384	7.1051124993796	8.71701748430432	8.37542718131477	8.57349224928346	7.78280484312616	8.30648395463298
EID2B	na	1.1070357680395	1.02606784185852	0.936147928390048	0.830625613955476	0.992334147958045	1.28732325717574	1.63061414149491	1.30782085158561	0.957883673000143	1.46585010964111
RIMS2	na	155.368212214467	190.315063307918	171.111560476164	150.094048441754	143.213664233305	235.285910747235	208.459194225202	213.174798808455	185.629873463486	183.231263705139
KCMF1	na	83.8366702796069	82.0443846350073	88.445628190938	72.1398345720331	68.4710562091051	72.6418123692027	76.2682705271938	76.9797884586087	70.3645381458022	62.8060393130847
DNAJC30	na	39.8107093506513	27.4165327344597	34.1897504281583	40.4099361189339	41.201713823218	36.2289545233745	36.7999964205556	35.8924167046274	31.5702493892964	35.0676449306451
SPRYD4	na	13.0715377226203	11.5740452561641	11.2337751406806	19.1459204016737	14.5674652920241	15.7053437375441	14.8608243349877	14.6766562233497	17.4414652125443	15.3726332011081
VPS37D	na	5.74807033405126	4.80199749989788	4.31442088736283	5.02528496443063	5.00136410570855	15.7789050665255	14.5643490365341	17.7645665673712	12.6919586672519	14.1698843931974
SYNE3	na	79.1956357135951	87.1336811306256	82.4624218660103	76.2929626418104	78.3943976886855	143.812398158776	146.532916260702	151.271278500069	154.937684107773	148.35154827573
CLK2	na	28.1442554874658	24.7897990593019	25.3981003180604	33.3080871196146	38.3437914770988	37.0381291421707	32.8346393037384	32.7318496466288	36.000461376922	33.1507640180375
LPCAT4	na	72.1276381176506	56.8852011526364	59.832063249277	50.7512250126796	48.8228400795358	27.1809110586536	26.7568956854392	27.028297599436	26.9803901228374	25.8966852703264
ZNF575	na	0.851565975415001	0.861896987161157	0.651233341488729	1.16287585953767	1.62742800265119	2.57464651435149	2.85357474761609	3.08791034402159	2.47453282191704	3.49548872299035
WDR25	na	8.77112954677451	7.34664574770701	7.00075842100384	8.30625613955476	7.97836654958268	12.9100132362482	13.4896260796397	13.9137607265914	15.3261387680023	14.3953997946807
SGF29	na	21.8852455681655	21.4242965380059	24.1770378027691	20.5164526647002	22.9030721348717	24.6062645443021	24.0144991747432	23.4681186145641	25.9027709907122	26.3477160732929
PLAAT3	na	1.31992726189325	1.27232412390457	1.50597710219269	2.99025221023971	2.85792234611917	4.52402173236047	5.00302066140484	5.01331326441152	4.23065288908396	6.01374403955329
PHLDB3	na	12.092236850893	13.5851382262068	12.9432626620885	12.4593842093321	14.6468520238607	12.799671242776	11.1178236920108	14.4223577244302	13.0112532249186	12.5161047823203
PRR15	na	1.91602344468375	1.23128141023022	0.773339593017866	1.07981329814212	0.754173952448114	6.6205196083324	6.70775362751316	7.12035796974389	8.50121759787627	9.09578785982435
USF3	na	14.9449828685333	17.1558543158745	16.5657481241196	18.8552014367893	16.5124402220219	22.0316180299506	22.420944445555	20.3802082705425	24.3861218417953	20.5594874352228
KBTBD11	na	50.7959104335048	56.1874750201726	53.4825381697619	36.7967146982276	34.9698553740415	46.3804179228175	44.2489382942028	45.8463865194734	35.4416959010053	39.6531247608045
B3GNT5	na	15.668813947636	16.5812563244337	17.827512723254	15.6988241037585	14.8850122193707	13.7191878550444	11.5995960519979	11.6977309502935	12.0134577322101	11.4636995753985
LMNB2	na	309.459075465811	327.685025975937	308.31828511107	303.842849584913	305.36106400965	237.860557261587	242.516794135061	245.906648455084	250.805875047204	258.703751401533
RMDN1	na	9.19691253448201	8.16750002119383	8.7509480262548	16.4879184370162	14.3293050965142	16.0363697179607	15.6020125811218	14.9672830792576	16.0844633424607	15.898835804569
MEX3C	na	87.7112954677451	86.7642967075565	89.3817761193281	72.4305535369175	69.3840036252265	95.0780177085514	85.6813612530962	90.5665939723037	86.808207865638	83.8917293517684
MYO1D	na	102.996904726444	103.386595745665	113.273899335196	96.560227622324	95.3434649358089	95.409043688968	98.7262743850555	102.591280135494	101.934787535099	101.481930667462
FOXL1	na	1.83086684714225	2.05213568371704	2.44212503058273	1.28746970163099	1.50834790489623	3.12635648171252	2.40886179993566	3.48752227089497	4.03109379054227	3.7210041244736
LRRC37A	na	11.8367670582685	17.6483668799666	16.6878543756487	15.3665738581763	14.9643989512073	27.953305012959	27.4610245192666	24.4126558962648	24.3861218417953	24.9946236643934
BDNF	na	0.340626390166	0.287298995720386	0.203510419215228	0.66450049116438	0.595400488774827	1.39766525064795	1.33413884304129	1.85274620641295	1.75612006716693	1.50343600988832
SCAND2P	na	4.59845626724101	6.40266333319717	6.14601466029988	6.64500491164381	6.11277835142156	8.64345615532285	9.78368484896946	9.55435788797267	8.90033579495966	9.69716226377968
CCDC121	na	0.979300871727251	1.02606784185852	1.09895626376223	1.07981329814212	0.912947416121401	1.72869123106457	1.81591120302842	1.85274620641295	1.39691368979188	2.02963861334924
ACSF3	na	35.5103011748055	35.5429900419792	36.1027483687814	33.0173681547302	35.5652558628163	34.0588953184211	31.3152033991636	33.3857600724216	33.0868985382133	33.2259358185319
BOK	na	50.2849708482558	38.9905779906238	49.6158402046726	29.5287405761172	37.6690042564874	40.2380469528647	47.3989883402725	50.9323564978619	45.4196508280901	45.8547983015938
RBIS	na	15.0301394660748	15.1037186321574	13.5130918358911	16.6540435598073	18.497108517938	16.7352023432847	16.3061414149491	13.8047756556259	15.884904243919	14.5833292959167
PFN4	na	0.340626390166	0.49251256409209	0.284914586901319	0.498375368373285	0.793867318366436	1.10341993472207	1.07472295689437	1.16250742363166	0.758324574458447	1.35309240889949
CDK5R1	na	38.5759386862996	36.4048870291403	34.840983769647	31.5222420496103	32.9454937122071	20.6707334437934	20.2344391194596	23.7224171134835	22.0313244790033	20.7850028367061
C15ORF56	na	0.723831079102751	0.98502512818418	0.529127089959593	1.20440714023544	1.15110761163133	0.845955283286917	0.926485307667563	1.3441492085741	1.95567916570863	1.16516290766345
RUFY1	na	46.4529239588883	48.6356157040939	49.0460110308699	41.115967890796	49.6960941297389	46.3436372583268	45.6201365495508	45.7737298054965	45.6990335660485	44.3137763914583
LRRC37A3	na	10.6445746926875	12.3948995296509	11.0302647214654	12.1686652444477	11.6698495799866	23.3557219516171	22.2356473840215	21.7606858361051	23.0690317914201	21.2360336396726
FKBP9P1	na	6.47190141315401	5.33555277766431	5.65758965418334	7.7663494904837	7.06541913346128	8.34921083939697	8.96837777822201	9.44537281700721	10.4968085832932	8.68234295710506
VSIG10	na	31.4227844928135	30.5357789737096	33.2943045836113	34.7616819440367	32.8661069803704	36.155393194393	37.5411846666897	34.9842077799152	40.5903206433811	42.81034038157
IRX5	na	5.10939585249001	4.76095478622354	4.15161255199065	2.15962659628424	3.53270956673064	1.50800724412016	1.92708943994853	1.99805963436691	2.63418010075039	1.99205271310203
METRNL	na	64.9319056253938	57.2135428620311	53.563942337448	40.4099361189339	43.2260754850524	28.3578923223571	27.0163115715861	29.4259691606763	25.1045345965454	27.813566182934
FAM91A1	na	52.9674036708131	56.6389448705904	62.0299757768015	54.6966966789681	51.2838287664717	52.9273762021684	49.2148995433009	53.2573713451253	51.526159243466	53.4471501515299
WSB2	na	132.759135567199	121.363304335026	126.461374500343	97.4739157976751	104.711099292533	55.9801713548995	56.8861978907884	61.6128934524778	62.7812924012177	59.4608941910832
TYMS	na	212.550867463584	214.284008093733	212.09855890611	204.001650787465	216.487617718527	107.620224299892	107.361117452517	106.224115834343	107.203147736599	106.48085540034
PXMP2	na	19.5434391357743	16.5812563244337	18.4380439808996	16.6540435598073	18.1795615905914	12.2479612754149	12.7484378335057	13.6231338706835	13.0112532249186	12.8543778845452
TCEANC	na	0.2554697926245	0.164170854697363	0.122106251529137	0.415312806977738	0.476320391019861	0.919516612268388	0.815307070747455	1.41680592255108	0.997795492708482	0.826889805438577
PNMA1	na	51.7752113052321	51.5906910886464	54.6221965173672	53.4092269773371	55.9676459448337	60.2835091003155	63.1862979829278	62.52110237719	57.1138140026335	65.1363651284116
MAMSTR	na	1.362505560664	0.410427136743408	0.814041676860912	1.12134457883989	1.34957444122294	0.956297276759124	0.59295059690724	1.16250742363166	0.439030016791732	0.601374403955329
TYMSOS	na	1.83086684714225	1.84692211534534	1.38387085066355	1.61971994721318	1.86558819816112	1.69191056657383	2.07532708917534	2.14337306232087	2.27497372337534	1.31550650865228
ANKLE2	na	123.008705148697	136.631193821881	127.76384118332	107.27529804235	114.277200478848	106.99495300355	105.174612126422	106.878026260135	103.451436684015	102.835023076361
GCNT4	na	1.7882885483715	1.84692211534534	1.95370002446619	0.706031771862154	0.277853561428253	0.478148638379562	0.630010009213943	0.871880567723742	0.439030016791732	0.488616703213705
TOB2P1	na	0.468361286478251	0.369384423069067	0.162808335372182	0.33225024558219	0.754173952448114	1.02985860574059	1.26002001842789	0.871880567723742	1.1175309518335	0.902061605932994
MUC20	na	1.7882885483715	1.35440955125325	1.75018960525096	1.53665738581763	0.754173952448114	1.17698126370354	1.4823764922681	1.19883578062015	3.27276921608382	1.80412321186599
THAP4	na	75.5339020193106	73.1791584813497	72.327602989092	56.7732607138568	61.3262503438072	44.9459720076788	45.2495424264838	47.1542073710591	43.5437953017982	42.2089659776147
NFATC2IP	na	50.9236453298171	52.3294599347846	50.5519881330626	58.8082934680477	58.2698611680964	46.3436372583268	45.9166118480044	45.9916999474274	48.4928609456322	49.2375293238426
FAM89B	na	38.8739867776948	28.8530277130616	34.7595796019609	26.621550927273	29.9287979024146	43.5483067570309	48.8813648325406	48.2440580807137	44.9007971718817	49.8389037277979
SHMT1	na	44.0685392277263	41.7404398068046	44.0803568020184	49.4637553110486	48.2671329566793	40.2748276173554	40.7653535373728	38.6897001927411	40.9894388404645	41.4948338729177
DPP7	na	376.605052627284	295.097111318511	312.836216417648	304.382756233984	350.254260863271	159.664864554283	168.657385407803	185.456262426238	191.217528222654	199.618716212922
SEC24C	na	260.153405489283	232.630101106164	228.338690359486	182.363853543925	194.735653195287	152.970783616969	159.021938208061	173.758531475944	152.383327646439	151.508763896496
SMCR8	na	53.4357649572913	56.8441584389621	56.4944923741473	55.1950720473414	54.0623643807543	49.0654064306412	48.0660577617932	48.6799983645756	48.6924200441739	46.794445807774
MTHFR	na	21.2039927878335	21.5063819653546	21.2057856822267	16.6125122791095	16.7902937834501	21.1488820821729	22.6803603317019	26.3743871736432	26.7409192045873	26.0846147715624
DEAF1	na	59.4393050839671	55.4076634603601	52.668496492901	48.5085358549998	53.0303368668779	35.9347092074486	34.9470258052205	36.6916405583741	33.0070748987966	34.8045436289147
TMEM80	na	34.9567832907858	37.7592965803936	35.3294087757636	32.8097117512413	34.0172145920018	33.5071853510601	34.6876099190736	38.5807151217756	36.9982568696305	36.4207373395446
SIX5	na	34.0626390166	26.4315076062755	27.5960128455849	22.75914182238	24.6892736011962	41.5989315390219	41.35830413428	42.9764463173828	34.9228422447969	37.2852130452304
FBXO46	na	19.586017434545	17.6894095936409	18.4787460647427	17.1108876474828	17.3460009063066	22.8407926487468	23.3474297532226	27.7185363822173	23.6277972673369	25.9342711705736
ZDHHC13	na	24.0567388054738	27.088191025065	25.5202065695896	27.8259580675084	26.9517954585405	25.5993424855519	23.5327268147561	24.7759394661497	26.0225064498372	25.2201390658766
SLC38A9	na	3.746890291826	4.80199749989788	5.37267506728202	5.77284801699056	5.8349247899933	13.4249425391185	11.9331307627582	11.9883578062015	11.8937222730851	11.1630123734208
ACER2	na	2.043758340996	2.17526382474006	2.7677417013271	1.99350147349314	1.74650810040616	2.90567249476811	2.03826767686864	2.79728348811367	3.11312193725046	2.8189425185406
WDR73	na	26.8669065243433	27.1702764524136	28.532160773975	31.397648207517	31.079905514046	24.6798258732835	24.3850932978103	25.8294618188159	24.9049754980037	24.4308351606852
POLE	na	202.289497459834	193.844736683912	201.068294184645	157.237428721772	164.60838846328	107.730566293364	106.212275671009	111.419070883697	104.489143996432	104.60156038798
PHETA2	na	13.454742411557	12.4769849569996	12.1699230690706	15.4911677002696	16.1155065628386	14.2341171579147	15.4537749318949	17.4376113544748	14.8471969315022	15.2974614006137
SCN4B	na	1.1070357680395	1.1081532692072	0.651233341488729	0.290718964884416	0.476320391019861	0.441367973888826	0.407653535373728	0.653910425792807	0.638589115333429	0.451030802966497
RHOG	na	58.4174259134691	52.616758930505	55.2734298588559	45.89206517104	46.877865149538	37.6634004385132	37.9488382020634	41.7412821797742	36.2399322951721	37.0221117434999
EPS8L2	na	60.1631361630698	58.8962941226791	59.4250424108465	48.3008794515109	53.3875771601428	55.0974354071218	60.5550797091519	62.9570426610519	62.3821742041343	62.6181098118486
ANO6	na	74.2991313549588	76.2163192932509	81.4855718537772	73.1365853087796	70.5748046027761	71.7222957569343	70.1534674965879	75.4176691081037	72.8390709677192	71.1125232677177
ZBTB34	na	7.79182867504726	9.23461057672669	10.0941167930753	9.55219456048797	10.3996618706003	7.42969422712858	7.52306069826061	7.37465646866332	8.58104123729295	8.30648395463298
PRDM16-DT	na	10.6019963939168	9.6450377134701	8.99516052931307	6.68653619234158	8.09744664733764	7.09866824671196	7.96777364594104	7.62895496758274	7.02448026866772	8.26889805438577
NUDT4B	na	21.4168842816873	19.1669472859172	18.9671710708592	17.4846691737628	17.5841611018166	16.3673956983773	15.824369054962	18.563790421118	15.6853451453773	15.898835804569
FAM210A	na	20.0118004222525	22.8607915166078	22.304741945989	22.4268915767978	21.831351255077	12.9467939007389	15.3055372826681	13.8047756556259	12.2529286504602	12.5912765828147
TALDO1	na	117.345791412187	117.382161108615	113.518111838254	111.843738919105	119.159484486802	96.3285603012364	93.5750160744239	96.8877280883008	99.0212246963898	93.0626890120872
ULK1	na	11.5387189668733	8.0443718801708	8.79165011009784	11.7948837181678	10.9950623593751	53.6629894919831	56.3673661184945	57.8710726826634	50.2888928325075	47.3582343114822
RIMKLA	na	10.21879170498	9.31669600407537	10.3383292961336	16.2387307528295	14.0514515350859	16.8455443367569	16.0837849411089	17.7645665673712	19.5567916570863	16.7257256100076
RPS6KA3	na	35.9786624612838	41.2068845290382	40.5392755076734	34.3879004177567	32.7073335166972	32.7347913967546	32.1305104699111	29.4622975176648	33.7254876535467	31.6849139083964
PUS1	na	53.3931866585206	48.3893594220478	49.0460110308699	45.0199082763868	46.1236911970899	26.2613944463852	27.1645492208129	26.0111036037583	24.9448873177121	26.8363327765066
CHD9	na	28.1868337862365	31.3566332471964	29.0612878639345	31.7714297337969	32.3103998575139	23.1350379646727	20.67915206714	19.6899694877612	25.5834764330455	22.9649850510441
GATD1	na	81.9206468349231	80.7310177974284	85.0266531481222	73.801085799944	82.9194414033742	56.458319993279	57.2567920138554	61.3585949535584	62.4220860238427	57.7319427797116
MAN1B1	na	44.1536958252678	48.3483167083735	43.4698255443727	48.6331296970931	49.219773738719	47.7780831734655	47.0283942172055	50.3147744290576	52.1248365390911	46.6441022067852
FZD8	na	1.532818755747	1.19023869655588	0.936147928390048	1.16287585953767	1.23049434346798	1.21376192819427	1.22296060612118	0.835552210735253	1.03770731241682	1.24033470815787
TOP3A	na	82.9425260054211	86.3128268571388	89.9109032092877	79.2416835713524	80.061519057255	61.3133677060561	63.3345356321546	63.3203262309368	53.3221911303413	54.1612822562268
CASKIN2	na	40.4068055334418	34.2706659180746	37.0388962971715	32.4774615056591	34.4935349830216	29.902680230968	28.2022127654006	31.6783272939626	30.7720129951296	27.3625353799675
ZBTB38	na	14.4340432832843	15.2678894868548	14.6527501834964	16.8201686825984	16.2345866605936	29.6452155795328	28.906341599228	26.6650140295511	28.6167747308793	28.715627788867
C8ORF31	na	1.74571024960075	1.72379397432231	2.23861461136751	1.49512610511986	1.38926780714126	1.94937521800898	2.44592121224237	1.63477606448202	1.91576734600029	2.21756811458528
DLGAP1-AS1	na	1.66055365205925	2.29839196576309	1.70948752140791	1.41206354372431	1.50834790489623	5.55388033810107	5.74420890753889	5.44925354827339	6.5056266124593	5.97615813930608
CCDC71	na	18.0106203800273	16.5812563244337	17.6647043878818	19.3535768051626	21.2756441322205	17.4340349686086	19.4191320487121	17.5465964254403	18.9581143614612	17.7405449166822
TIMM22	na	33.7645909252048	29.7970101275714	30.2009462115398	34.0971814528723	34.0172145920018	24.1281159059225	22.1615285594081	22.12396940599	21.3528235439615	24.6563505621685
HIC1	na	2.76758942009875	1.60066583329929	1.91299794062314	0.830625613955476	0.754173952448114	0.882735947777653	0.704128833827348	0.581253711815828	0.758324574458447	1.20274880791066
PPFIA3	na	19.926643824711	19.4952889953119	22.8745711197916	16.0310743493407	18.8940421771212	8.75379814879506	9.33897190128903	9.00943253314533	11.2551331577517	11.6140431763873
MAGEF1	na	40.8325885211493	38.6622362812291	37.6901296386602	42.7356878380092	37.9071644519973	41.304686223096	39.8759276420119	42.1408941066475	41.6679397755062	39.9913978630294
NINJ2-AS1	na	1.7882885483715	1.55962311962495	2.3200187790536	3.19790861372858	3.0960825416291	4.63436372583268	4.66948595064452	5.19495504935396	4.70959472558404	5.600299136834
ZFAS1	na	115.940707552752	116.889648544523	118.28025564789	146.43929574035	165.521335879402	118.213055673224	118.738357030675	120.755458629738	186.308374398528	191.537747659772
PAWR	na	35.3399879797225	40.6322865375974	40.6613817592025	35.4677137158988	33.5805875669002	39.7598983144851	39.7647494050918	35.638118205708	37.4372868864223	37.0972835439944
TGIF1	na	28.5700384751733	28.2373870079465	28.6949691093471	20.8071716295847	23.8160195509931	94.4527464122089	93.5008972498104	96.0158475205771	88.1252979160132	84.6058614564653
MIEF2	na	4.08751668199201	3.07820352557556	3.45967712665887	5.02528496443063	4.52504371468868	8.75379814879506	8.33836776900807	7.62895496758274	7.66306938400114	8.00579675265532
NR2C2	na	33.211073041185	34.6400503411437	36.6725775425841	29.1134277691394	28.499836729355	51.456149622539	48.5107707094736	51.3319684247353	49.5704800777574	48.2978818176624
CAVIN1	na	76.4706245922671	84.7942464511882	76.3164072057105	61.134045187123	63.5887722011515	98.0204708678102	102.580453264953	102.119011494643	92.3160389853888	94.2654378199978
ARIH2	na	78.9827442197413	79.7870353829186	83.2764635428713	70.0632705371444	79.8233588617451	64.4029435232779	65.4098627213299	64.373848583603	63.0207633194677	64.7605061259395
ZBTB33	na	28.3145686825488	32.875213653147	36.1027483687814	32.3943989442635	29.2540106818032	33.0290367126805	30.9446092760966	29.7529243735727	30.1733356995045	28.9787290905974
ZBED2	na	94.9921845575434	97.5995731175825	89.9923073769738	54.5721028368747	66.4466945472707	66.5730027282313	68.4487345304796	66.5898783599008	52.1248365390911	59.1977928893527
IRX3	na	16.350066727968	12.3128141023022	12.2513272367567	8.68003766583472	9.60579455223387	5.84812565402695	6.37421891675283	6.24847740202015	5.62756657887584	6.91580564548628
SLC25A22	na	133.610701542614	107.12148269003	110.26194513081	80.4460907115878	85.6185902858201	28.7256989672645	29.647529845362	30.1162079434576	30.8917484542546	33.6393807212512
RABEP2	na	17.2442110021538	16.2118719013646	17.0541731302361	18.6475450333004	20.2436166183441	18.7581388902751	17.1214484856966	18.0915217802676	19.3971443782529	20.6346592357172
ATOX1	na	11.1980925767073	8.9473115810063	11.7629022306402	10.465882735839	9.56610118631555	9.23194678717462	9.45015013820914	7.33832811167483	7.22403936720941	7.74269545092486
TBL1XR1	na	35.5528794735763	38.0055528624396	37.2017046325437	42.9018129608003	37.4308440609774	64.8443114971667	64.5204368259691	60.1597591729382	67.6505344056351	65.399466430142
SAMD12	na	5.87580523036351	7.10038946566096	7.3263750917482	8.51391254304363	8.17683337917429	15.5950017440719	14.4902302119207	14.0590741545453	15.884904243919	13.1174791862756
C18ORF32	na	33.3388079374973	36.1175880334199	34.800281685804	38.9978725752096	43.1466887532158	34.5738246212914	34.50231285754	33.5674018573641	33.3263694564633	31.1211254046883
PIDD1	na	84.0495617734606	65.1758293148532	69.8447758746662	61.8816082396829	68.0741225499219	43.6218680860123	44.3230571188162	47.444834226967	46.1779754025486	51.5678551391695
RPLP2	na	777.777783645291	718.904172719754	715.501931876898	665.289585497638	754.610579473215	518.497027325899	561.968928218837	596.947562034855	520.210658078494	612.950861231469
HASPIN	na	15.4559224537823	14.7343342090884	12.495539739815	16.0310743493407	20.1642298865075	9.4158501096283	8.56072424284828	9.37271610303023	11.2152213380433	9.69716226377968
JUN	na	162.90457109689	171.024987880978	161.994293695321	67.3222060110913	77.5211436384825	32.4773267453195	32.2046292945245	37.054924128259	42.4262643499647	38.9014067558604
CSTF2T	na	12.3477066435175	13.4209673715095	15.0190689380838	18.3152947877182	18.6558819816112	18.8317002192566	19.0855973379518	17.9462083523137	19.5567916570863	18.9057078243457
PGBD5	na	1.532818755747	1.39545226492759	1.01755209607614	2.45034556116865	2.10374839367105	1.47122657962942	1.66767355380161	1.30782085158561	1.27717823066686	1.50343600988832
GBA	na	23.673534116537	18.4692211534534	19.2113835739175	26.0401129975042	30.3654249275162	35.0151925951802	34.8729069806071	38.2174315518907	40.7499679222144	42.4720672793451
CASC2	na	0.723831079102751	1.14919598288154	0.976850012233094	2.07656403488869	2.54037541877259	3.67806644907355	3.33534710760323	2.72462677413669	3.1530337569588	3.7210041244736
ACAD9	na	62.9733038819393	60.209660960258	62.4369966152319	72.3474909755219	77.0448232474626	47.1895925416137	48.2884142356334	49.0432819344605	55.876547591675	53.7478373535075
IL17RA	na	61.9514247114413	65.6683418789453	58.5295965662995	46.3489092587155	50.6487349117786	46.1229532713824	46.1389683218446	46.6456103732202	43.7832662200482	44.7648071944248
PNPLA2	na	74.5546011475833	56.474774015893	60.0762757523353	55.4027284508302	60.8896233187056	89.1931113900337	93.6491348990373	100.883847357035	94.3116299708057	98.7005740491684
AGTRAP	na	13.3695858140155	9.89129399551614	11.4779876437389	19.4366393665581	19.2512824703861	20.2661461343953	19.8638449963926	22.5962380468403	20.235292592128	23.7542889562355
SRRM3	na	23.2477511288295	18.6744347218251	20.7173606761102	27.0783950149485	28.5395300952734	17.5811576265716	17.3808643718435	18.7817605630489	22.230883577545	23.3408440535162
THAP5	na	25.3340877685963	29.017198567759	27.4332045102127	34.7201506633389	31.8737728324124	35.0887539241617	33.390530488339	34.8025659949727	35.7210786389637	35.1052308308923
CRACR2B	na	65.9112064971211	57.2545855757055	61.0531257645684	47.2625974340666	48.7831467136175	27.6958403615239	32.7975798914317	32.9861481455482	32.3285739637548	34.0904115242177
DNAJC28	na	0.0851565975415001	0.574597991440772	0.529127089959593	0.747563052559928	0.793867318366436	1.80225256004604	1.11178236920108	1.12617906664317	1.75612006716693	1.01481930667462
NAALADL2	na	3.065637511494	3.98114322641106	4.5586333904211	5.02528496443063	4.60443044652533	9.04804346472094	10.8213483935571	9.84498474388059	7.98236394166786	8.45682755562181
CD151	na	153.111562379617	120.090980211121	129.310520369356	123.098715988201	124.676862349449	107.804127622346	115.217712861538	112.181966380455	100.657609304432	109.788414622095
POLR2L	na	65.9963630946626	49.8668971143241	52.1800714867844	63.335203064105	57.3172203860567	47.2263732061044	52.4020090016774	51.1866549967814	44.7810617127567	52.0940577426304
FAM20C	na	80.7710327681129	71.4143217933531	77.4153634694727	55.9011038192035	62.1201176621736	45.056314001151	48.3995924725535	51.1139982828044	51.0073055872576	51.8309564408999
NECTIN3	na	8.85628614431601	9.48086685877273	9.03586261315612	9.71831968327906	9.96303484549877	10.3721473863874	8.48660541823488	6.93871618480145	9.09989489350136	7.89303905191369
ANXA2R	na	1.1070357680395	0.779811559812476	0.73263750917482	1.37053226302653	0.952640782039723	1.72869123106457	1.18590119381448	1.63477606448202	1.91576734600029	2.14239631409086
TMEM94	na	60.1631361630698	47.7737187169327	52.0579652352553	64.5396102043404	63.4696921033965	86.9127101916081	89.943193668367	93.0732506045095	97.6642228263062	97.3474816402689
FLII	na	205.397713270098	219.414347303026	218.570190237155	181.533227929969	193.94178587692	169.411740644328	175.77279257069	177.609337316724	195.887211128529	187.140197330849
SOX12	na	108.021143981393	92.5102766219642	93.5740907551618	74.3825237297128	75.9334090017496	93.1654231550331	93.5750160744239	103.499489060206	85.3314705364294	89.7551297903329
HNRNPA0	na	112.662178547405	105.931243993474	109.936328460066	122.018902690059	118.167150338844	123.50947135989	119.071891741435	119.556622849118	115.784188973892	128.844466047429
AC025171.1	na	1.6179753532885	1.51858040595061	1.79089168909401	2.28422043837756	1.54804127081455	3.78840844254576	3.96535711681717	4.50471626657267	4.54994744675068	3.79617592496801
AL162595.1	na	9.02659933939901	10.4658919869569	9.07656469699916	10.9227268235145	10.4393552365186	12.7261099137945	13.8972796150134	12.6422682319943	12.5323113884185	12.0650739793538
TENM3-AS1	na	7.19573249225676	6.0332789101281	5.69829173802638	5.39906649071059	4.48535034877036	4.08265375847164	3.78006005528366	3.77814912680288	5.62756657887584	4.84858113188984
CHID1	na	56.2459326761608	51.4265202339491	58.6517028178287	54.9043530824569	57.23783365422	31.0796614946715	32.6864016545116	36.2557002745123	32.2487503243381	33.0755922175431
PCDHB9	na	0.0851565975415001	0.369384423069067	0.203510419215228	0.539906649071059	0.476320391019861	1.32410392166648	1.07472295689437	1.12617906664317	1.87585552629195	2.21756811458528
ZNF620	na	6.42932311438326	6.60787690156887	5.41337715112506	7.84941205187924	7.06541913346128	5.29641568666592	5.52185243369868	5.19495504935396	5.54774293945916	4.54789392991218
ZNF518A	na	14.0082602955768	17.5252387389435	15.0597710219269	24.5034556116865	20.5611635456907	41.4150282165682	36.4664617097953	35.7834316336619	35.8408140980887	38.9765785563548
TMEM187	na	5.36486564511451	4.59678393152617	4.80284589347938	6.85266131513267	6.7478722061147	7.54003622060078	6.48539715367294	7.55629825360576	6.705185711001	7.66752365043045
CACYBPP2	na	0.851565975415001	1.39545226492759	1.13965834760528	1.20440714023544	1.2701877093863	0.478148638379562	0.667069421520645	0.581253711815828	0.678500935041768	0.789303905191369
SVBP	na	1.7882885483715	2.33943467943743	2.3200187790536	1.91043891209759	2.46098868693595	3.71484711356429	5.15125831063165	4.3957311956072	4.23065288908396	4.69823753090101
ZNF619	na	4.04493838322125	3.69384423069067	2.56423128211187	5.73131673629278	5.08075083754519	5.33319635115665	5.37361478447187	5.12229833537698	4.74950654529238	5.29961193485634
AP3S1	na	41.8970459904181	41.904610661502	37.8122358901893	42.7356878380092	41.201713823218	41.1575635651331	40.9506505989063	40.3244762572231	36.3596677542971	38.7134772546243
GRB2	na	78.2589131406386	81.0183167931488	86.8582469210593	73.9672109227351	72.281619337264	67.8971066498978	76.1941517025804	76.5075198177584	72.0009227538441	75.9235184993603
ZBTB41	na	15.2856092586993	21.0138694012625	19.7405106638771	18.8552014367893	17.5444677358982	21.553469391571	21.1979838394338	19.7626262017382	22.1909717578366	19.8077694302787
UBE2N	na	70.6373976606743	67.9256911310341	76.6013217926118	71.973709449242	73.1945667533854	50.0952650363818	50.2155036755819	51.5499385666663	50.4485401113409	52.2444013436192
ARL6IP6	na	15.6262356488653	13.0926256621147	17.9496189747831	17.5262004544605	13.9323714373309	15.6317824085626	16.2690820026424	15.7665069330043	15.6055215059607	14.3202279941863
MAMDC4	na	19.4582825382328	14.9805904911344	15.3853876926712	14.2452292793364	15.3613326103905	18.6477968968029	19.4561914610188	21.4700589801971	20.7541462483364	18.9432937245929
CENPBD1	na	8.77112954677451	10.1375502775622	9.28007511621439	8.76310022723027	9.72487464998884	10.850296024767	11.0437048673974	10.9711638105238	9.1398067132097	11.0502546726792
BET1L	na	71.4463853373186	56.1464323064983	61.7450611899001	64.6642040464338	62.3185844917652	45.5712433040213	45.8054336110843	42.9764463173828	42.6258234485064	42.8855121820644
RPS27	na	596.777435570833	576.075529133048	561.688757034029	548.337499052707	614.73115797705	527.876096771036	571.60437541858	597.964756030533	595.564173687839	586.979004160648
RIC8A	na	120.752055313847	106.382713843891	112.215645155277	104.368108393506	112.332225548851	84.4484056707288	83.6430935762276	87.2607134863512	82.577554976554	84.3803460549821
IMP3	na	69.6155184901763	57.8702262808206	59.87276533312	57.5623550471145	58.349247899933	31.9623974424492	35.5770358144344	38.1447748379137	33.2465458170466	34.3535128259482
ASB8	na	3.6617336942845	3.24237438027293	3.70388962971715	6.89419259583045	6.31124518101316	13.0203552297204	14.823764922681	11.879372735236	13.0112532249186	11.5388713758929
LRRC75B	na	19.8840655259403	15.4731030552265	16.3215356210613	10.2997576130479	14.3293050965142	14.1973364934239	17.0843890733899	17.5829247824288	14.5678141935438	15.1847036998721
DMAP1	na	14.4340432832843	17.3200251705718	14.6934522673395	18.0661071035316	20.0451497887525	29.0935056121718	27.6833809931068	29.5349542316418	32.0491912257964	31.7600857088908
IMPDH2	na	640.803396499788	650.280755456256	639.34833300656	514.738692968208	583.373398901575	372.919157271568	403.317584133844	430.418373599621	396.005075146142	404.349114859464
ALS2CL	na	6.68479290700776	7.59290202975305	6.4309292472012	5.73131673629278	7.18449923121624	6.28949362791578	6.81893186443326	6.35746247298562	9.77839582854313	8.53199935611623
NDUFAF3	na	54.2447526339356	40.5502011102487	47.1737151740898	47.8855666445332	56.6821265313635	35.3829992400876	39.245917632798	37.5635211260979	35.8408140980887	34.8797154294091
C2ORF69	na	42.2376723805841	48.7177011314426	50.6333923007487	45.5598149254578	41.5986474824012	29.8658995664773	29.3139951346017	28.1544766660792	28.696598370296	29.6176893948
GRAMD1C	na	0.340626390166	0.123128141023022	0.203510419215228	0.747563052559928	0.357240293264896	1.6551299020831	1.4082576676547	1.59844770749353	1.91576734600029	1.50343600988832
STAP2	na	1.532818755747	1.64170854697363	1.30246668297746	1.61971994721318	1.98466829591609	2.83211116578664	3.18710945837642	3.81447748379137	3.3525928555005	2.96928611952944
TWF1P1	na	5.02423925494851	6.11536433747678	5.12846256422374	5.81437929768833	5.39829776489176	5.70100299606401	5.855387144459	5.88519383213526	5.66747839858418	4.69823753090101
TSSK6	na	0.681252780332001	0.451469850417749	0.773339593017866	0.581437929768833	0.754173952448114	1.28732325717574	1.14884178150778	1.70743277845899	1.23726641095852	1.24033470815787
BOLA1	na	2.85274601764025	3.94010051273672	3.13406045591451	4.19465935047515	4.80289727611694	4.85504771277709	4.85478301217803	3.66916405583741	4.90915382412573	4.2096208276873
PDE4DIP	na	34.6587351993905	39.2778769863442	36.0620462849384	37.2120275052053	37.6690042564874	38.5829170507816	37.7635411405299	35.5291331347425	39.7521724295059	34.9548872299035
DDX10	na	77.1518773725991	94.64449773303	82.9508468721269	65.2871732569004	72.9960999237938	61.4972710285098	60.295663823005	59.3968636761799	58.7102867909671	59.9495108942969
GOLGA8Q	na	0.510939585249001	0.738768846138135	0.447722922273501	1.37053226302653	0.833560684284758	1.80225256004604	1.63061414149491	1.81641784942446	2.39470918250036	1.80412321186599
PPP1R42	na	9.45238232710651	9.80920856816746	9.1986709485283	9.13688175351023	8.61346040427583	7.8710622010174	8.00483305824774	8.28286539337555	7.42359846575111	8.26889805438577
NDUFV2	na	91.5007640583419	95.3832665791681	92.3530282398704	120.648370427033	119.873965073332	93.6803524579034	93.0191248898233	91.2205043980965	93.8326881343057	95.919217430875
DALRD3	na	45.3458881908488	38.9495352769495	40.7427859268886	33.1004307161257	39.0582720636286	27.5487177035609	30.7963716268698	35.420148063777	26.2220655483789	26.8739186767538
LCORL	na	8.81370784554526	11.1636181194207	11.3151793083667	12.5839780514255	11.5507694822316	12.0272772884705	12.1184278242917	11.879372735236	11.8937222730851	11.2757700741624
SH2B1	na	44.9626835019121	38.539108140206	39.1961067408529	35.4677137158988	35.5652558628163	37.0013484776799	35.1693822790607	37.4545360551324	36.3596677542971	39.2396798580852
POGLUT3	na	48.8798869888211	57.7881408534719	53.7674527566632	73.7595545192462	64.9383466423744	52.4124468992981	51.327286044783	48.2077297237252	62.3821742041343	62.2422508093766
PLEC	na	1207.64828803478	1241.8704303582	1192.40824826586	930.466812752924	1047.07129955941	438.241617407114	459.944366138485	487.272252286606	556.37076673425	561.64610739403
ZNF543	na	2.51211962747425	3.48863066231897	3.37827295897278	3.44709629791522	3.57240293264896	3.97231176499944	3.33534710760323	3.99611926873382	4.03109379054227	3.23238742125989
GALNT11	na	37.46890291826	46.5013945930282	42.89999637057	43.7739698554536	43.3054622168891	32.7715720612454	31.8340351714575	34.5482674960533	31.9294557666714	33.8273102224873
WDR6	na	236.096666683809	207.676131192165	211.528729732308	206.32740250654	224.426290902191	216.417429863488	223.394137384803	242.63709632612	228.974109666743	241.151135986087
GEN1	na	15.157874362387	20.2751005551244	19.1299794062314	27.8674893482062	25.1259006262977	23.4660639450893	23.3103703409159	19.5809844167957	22.4304426760867	21.0856900386837
AQP11	na	2.043758340996	1.92900754269402	1.8722958567801	2.61647068395975	1.66712136856952	2.39074319189781	2.14944591378875	2.39767156124029	2.59426828104205	2.10481041384365
TMEM11	na	40.6196970272956	36.6511433111864	38.3006608963059	31.7714297337969	33.2630406395537	24.9372905247187	24.0144991747432	26.955640885459	23.9071800052952	23.0025709512913
ZNF354B	na	13.5824773078693	14.8574623501114	13.9201126743216	16.529449717714	15.2819458785539	13.3146005456463	12.9337348950392	11.3344473804086	11.8138986336684	12.3281752810842
ZFAND2A	na	20.607896605043	22.9839196576309	21.409296101442	18.9382639981848	21.5931910595671	21.6638113850432	22.2356473840215	22.4872529758748	22.6699135943367	22.8146414500553
PLEKHM3	na	0.425782987707501	0.49251256409209	0.325616670744365	1.37053226302653	1.15110761163133	10.5928313733318	10.1542789720365	10.7531936685928	10.2174258453349	9.92267766526293
FAM220A	na	29.804809139525	28.4836432899925	26.8633753364101	27.535239102624	27.5471959473153	34.4267019633285	30.7963716268698	33.3857600724216	29.3351874856294	29.7680329957888
DNAJC22	na	6.72737120577851	5.08929649561826	5.73899382186943	8.5554438237414	7.66081962223611	20.1190234764323	18.9744191010317	21.5427156941741	22.5102663155034	21.4615490411558
CEP295NL	na	1.31992726189325	0.98502512818418	1.18036043144832	1.41206354372431	1.94497492999777	3.45738246212914	5.41067419677857	4.65002969452662	5.10871292266743	5.44995553584517
BEND3	na	66.0389413934333	63.9035051909487	68.7051175270609	58.1022616961855	60.1751427321758	72.0165410728602	71.4134875150157	75.962594462931	63.6992642545095	68.8949551531324
NT5DC1	na	38.7036735826118	42.150866943548	44.1210588858614	47.8855666445332	50.2518012525954	33.801430666986	34.4281940329266	35.420148063777	35.6811668192553	37.0972835439944
RPS3AP5	na	34.0200607178293	30.4947362600352	33.5385170866696	35.0939321896188	34.8110819103682	30.3072675403661	31.2410845745502	32.5502078616864	34.7232831462552	33.601794821004
TIMM23B-AGAP6	na	42.5782987707501	43.1358920717322	38.1785546447768	36.1322142070632	40.4872332366882	29.0935056121718	29.5734110207486	28.6994020209065	30.2930711586295	27.8511520831812
GLDC	na	7.11057589471526	7.26456032035833	6.67514175025947	4.2777219118707	4.44565698285204	1.91259455351825	2.18650532609545	2.65197006015972	1.75612006716693	1.65377961087715
COX14	na	6.98284099840301	6.48474876054585	8.01831051707998	8.14013101676366	6.98603240162463	8.42277216837844	8.67190247976839	9.51802953098418	7.54333392487613	7.78028135117207
H3P16	na	15.7965488439483	15.1037186321574	12.9432626620885	14.7020733670119	15.5597994399821	20.450049456849	23.7550832885963	23.4681186145641	20.9137935271698	18.7553642233568
RPL10P16	na	45.4736230871611	44.4082161956368	39.6438296631264	47.0134097498799	44.2977963648471	45.7919272909657	48.8443054202339	47.3358491560015	48.1336545682572	50.21476273027
P4HTM	na	78.1311782443263	67.3510931395933	74.7290259358317	56.1087602226924	61.4850238074805	49.3228710820763	46.0277900849245	47.8807745108288	42.8253825470481	43.6372301870086
KLHL11	na	18.7770297579008	22.039937243121	20.5952544245811	22.1777038926112	20.4023900820174	15.7053437375441	16.194963178029	16.1661188598777	17.3217297534193	17.9284744179182
CTXN1	na	56.7142939626391	38.7032789949034	40.3764671723012	41.863530943356	46.7984784177014	64.8810921616575	66.7069421520645	74.0735198995296	51.0073055872576	59.8367531935552
SLC25A20	na	4.04493838322125	3.94010051273672	5.45407923496811	6.64500491164381	5.87461815591162	6.54695827935092	5.18831772293835	5.19495504935396	6.26615569420927	5.37478373535075
CTNNBIP1	na	19.1602344468375	15.7604020509469	14.9783668542408	17.7753881386472	17.4253876381433	19.1627261996732	17.8255773195239	20.9251336253698	17.0423470154609	19.8829412307731
GTPBP6	na	47.2193333367618	46.7066081613999	45.0165047304084	45.6428774868534	48.0686661270877	41.8931768549478	41.8771359065738	40.6514314701195	44.70123807334	43.7875737879974
GTPBP6	na	47.2193333367618	46.7066081613999	45.0165047304084	45.6428774868534	48.0686661270877	41.8931768549478	41.8771359065738	40.6514314701195	44.70123807334	43.7875737879974
ERN1	na	35.76577096743	34.434836772772	37.5680233871311	27.8674893482062	31.4768391732292	26.7763237492555	29.9069457315089	29.4259691606763	31.6899848484214	32.1735306116101
GPR35	na	1.74571024960075	1.43649497860193	1.26176459913441	0.747563052559928	1.19080097754965	1.83903322453678	1.92708943994853	2.21602977629784	1.83594370658361	2.55584121681015
ARMC10P1	na	3.70431199305525	3.94010051273672	2.64563544979796	4.48537831535957	4.68381717836197	3.49416312661988	3.92829770451047	4.35940283861871	2.99338647812545	3.90893362570964
ZNF713	na	2.34180643239125	3.57071608966765	2.72703961748405	3.40556501721745	3.33424273713903	8.12852685245255	8.67190247976839	6.79340275684749	8.66086487670963	8.08096855314973
PARP10	na	1.192192365581	1.64170854697363	2.23861461136751	0.498375368373285	0.595400488774827	0.956297276759124	1.00060413228097	0.98086563868921	1.1175309518335	1.24033470815787
SUZ12	na	93.1613177104011	114.673342006108	108.674563860932	118.114962304469	108.045342029672	96.8067089396159	85.1254700684957	81.0485644413195	85.1319114378877	85.0568922594318
NSUN3	na	5.79064863282201	6.07432162380244	7.93690634939389	9.75985096397684	8.77223386794912	10.9238573537485	10.6360513320236	11.0801488814892	11.2551331577517	10.8623251714431
KCTD12	na	20.267270214877	21.5884673927033	20.4324460892089	18.4398886298116	15.8773463673287	7.35613289814711	7.04128833827348	7.12035796974389	7.50342210516779	7.89303905191369
DHFR2	na	1.14961406681025	1.88796482901968	1.4245729345066	2.90718964884416	2.58006878469092	4.52402173236047	4.33595123988419	3.7054924128259	4.07100561025061	4.6606516306538
RPP25	na	68.3807478258246	60.5790453833271	59.4250424108465	60.220357011772	64.4620262513546	44.2471393823548	44.3230571188162	46.5002969452662	46.696829058757	46.8320317080212
GRINA	na	175.805795624427	134.702186279187	145.957672661161	132.817035671481	134.242963535764	116.337241784196	128.744398353485	140.154801261592	114.8662171206	127.115514636058
COX5A	na	126.755595440523	123.169183736697	123.530824463643	115.166241374927	126.343983718018	83.0875210845716	81.5677664870522	83.4099076455713	79.2648739407618	84.1548306534989
ERFE	na	10.3465266012923	10.3838065596082	11.1523709729945	9.71831968327906	10.9950623593751	4.85504771277709	4.59536712603111	4.97698490742303	5.90694931683421	6.35201714177816
FAM219B	na	44.8349486055998	41.9456533751763	46.8888005871885	38.7902161717207	44.4962631944387	39.1346270181426	39.9500464666253	42.5405060335209	42.6258234485064	40.9310453692096
ZHX2	na	33.381386236268	35.6250754693278	33.8234316735709	24.0881428047088	26.9121020926222	35.603683227032	35.502916989821	35.3838197067885	35.0026658842136	33.2635217187791
CPNE7	na	167.886232053067	157.932362218864	156.09249153808	165.66827870342	169.490672471234	76.0256335023503	81.7160041362791	78.6508928800792	94.4313654299308	93.0626890120872
MPI	na	26.8669065243433	26.4725503199498	28.3286503547597	32.685117909148	37.3911506950591	34.6841666147636	36.503521122102	38.9439986916605	36.2798441148804	36.4207373395446
TRIM73	na	20.1395353185648	25.7337814738117	20.3510419215228	19.6858270507448	20.6802436434457	14.8226077897664	15.4537749318949	15.221581578177	15.2463151285856	15.9740076050634
OPLAH	na	72.4682645078166	58.52690969961	64.7977174781286	62.795296415034	75.9731023676679	27.5854983680516	27.9798562915604	31.2423870101008	32.6877803411299	31.4218126066659
TMEM52	na	46.7935503490543	37.5540830120219	34.9630900211761	27.9920831902995	34.6920018126132	13.7927491840258	14.3790519750006	16.4204173587971	17.641024311086	18.0412321186599
APOLD1	na	74.8526492389786	73.1791584813497	76.1128967864952	70.5201146248199	68.2725893795135	57.0100299606401	59.4432973399508	55.6550429063655	55.637076673425	59.3105505900943
RFLNA	na	12.1773934484345	10.712148269003	12.4548376559719	8.88769406932359	10.1615016750904	14.0869944999517	13.081972544266	13.8774323696029	14.5279023738355	13.2678227872644
EXOSC4	na	32.8278683522483	28.8940704267359	32.9279858290239	29.4041467340238	28.4204499975184	18.3167709163863	19.0114785133384	19.2903575608878	15.3660505877106	17.1015846124797
DPY19L3	na	15.4559224537823	16.1297864740159	14.8562606027116	21.845453647029	20.0848431546708	28.5417956448108	25.3486380177845	27.3189244553439	26.581271925754	25.0322095646406
TAF7	na	37.0431199305525	46.0088820289361	40.0101484177138	40.9913740487027	47.5526523701495	43.8793327374475	46.1760277341513	42.5041776765324	49.7301273565908	47.1703048102461
ZNF852	na	3.746890291826	4.51469850417749	4.76214380963633	2.99025221023971	3.05638917571078	3.53094379111061	3.22416887068312	4.21408941066475	3.67188741316722	2.66859891755177
PFAS	na	73.3198304832316	64.6833167507612	62.9661237051915	63.1275466606161	61.921650832582	36.0082705364301	36.3182240605685	39.9611926873382	33.765399473255	37.9993451499274
HYI	na	16.0520186365728	15.1858040595061	14.1643251773799	18.6060137526027	18.378028420183	19.4201908511084	20.67915206714	20.1622381286115	22.1909717578366	22.5515401483248
CYBC1	na	64.9744839241646	53.2323996356201	57.4713423863804	54.0737274685015	57.1584469223834	55.7962680324458	55.8485343462007	56.5269234740893	52.3643074573411	57.8447004804532
ZNF552	na	4.21525157830426	3.61175880334199	3.94810213277542	5.35753521001282	4.84259064203526	5.33319635115665	5.55891184600538	5.26761176333094	4.43021198762566	5.03651063312588
GAK	na	165.75731711453	157.52193508212	162.604824952967	126.047436917743	125.708889863325	85.7725095923953	92.314996055996	88.6411910519138	87.5665324400964	89.5296143888496
ZBTB7A	na	100.101580410033	97.0249751261417	88.7712448616824	70.7277710283088	80.9347731074581	60.0996057778619	62.4451097367937	65.1730724373497	72.5996000494692	68.819783352638
TUFM	na	380.990617400672	376.731068816774	364.812777485218	354.511012036197	378.952564422218	225.943621966588	227.322435089313	232.755783225251	230.570582455076	227.958484999317
RMI1	na	9.36722572956501	9.39878143142405	11.3965834760528	17.3185440509717	15.4804127081455	10.7399540312948	9.37603131359574	8.57349224928346	10.5367204030016	10.1481930667462
CTC1	na	52.1584159941688	44.5313443366598	51.2439235583944	37.8349967156719	43.543622412399	39.2081883471241	37.7264817282232	39.1619688335914	39.7122606097976	39.4651952595685
FBXO34	na	29.5493393469005	32.5879146574266	29.1426920316206	29.4041467340238	28.8967703885383	30.8221968432364	31.7228569345374	32.4412227907209	32.0891030455048	31.797671609138
SELENOW	na	21.3743059829165	16.0477010466673	19.5777023285049	20.5164526647002	19.6482161295693	20.7810754372656	21.4203403132741	22.0876410490015	20.4348516906697	19.3943245275594
EIF3K	na	185.002708158909	175.86802809455	187.351691929539	173.600753316694	182.58948322428	103.390447883458	109.436444541693	111.81868281057	114.307451644684	112.306669938658
MRFAP1L1	na	21.2039927878335	24.4614573499071	25.5202065695896	25.7909253133175	25.0068205285427	34.5002632923099	34.761728743687	29.7529243735727	34.6434595068385	34.5790282274314
SNX18	na	18.4789816665055	22.6145352345618	24.1770378027691	23.6312987170333	23.2603124281366	23.5396252740707	24.0515585870499	22.8505365457597	23.1887672505451	22.4763683478304
AURKB	na	50.7107538359633	41.2479272427125	41.2312109330052	54.5721028368747	57.2775270201383	40.5690729332813	40.0241652912387	39.1256404766029	41.1091742995895	42.6224108803339
MRFAP1	na	98.1855569653496	104.00223645078	104.441547141255	122.600340619828	109.156756275385	116.52114510665	109.028791006319	111.81868281057	97.1852809898062	120.650739793538
C3ORF38	na	11.4961406681025	12.2717713886279	12.4548376559719	13.8714477530564	14.2102249987592	19.3466295221269	18.4185279164312	18.9270739910029	19.1975852797112	20.3339720337396
TMEM107	na	3.746890291826	3.57071608966765	4.07020838430456	4.1115967890796	3.96933659183218	5.77456432504548	5.8924465567657	5.55823861923886	5.62756657887584	5.63788503708121
RRS1	na	67.2737120577851	73.4664574770701	71.1065404738006	63.7505158710828	69.7015505525731	38.9875043601797	37.0223528943958	32.4775511477094	37.996052362339	39.202093957838
RCC2	na	168.780376327253	165.361093393919	172.698941746042	157.029772318283	161.710772751243	250.807351162326	249.521023061028	254.698110846298	213.368588160782	220.366133149381
DPM3	na	12.773489631225	12.4359422433253	9.76850012233094	11.5456960339811	10.6378220661102	13.0939165587018	13.6378637288665	14.9672830792576	12.8516059460853	12.3657611813315
CYC1	na	207.228580117241	165.812563244337	178.519339735598	192.539017314879	192.830371631207	80.6967778926738	81.0859941270651	83.2282658606289	82.457819517429	89.5672002890968
PER1	na	32.6149768583945	26.6367211746472	30.1602441276968	21.305546997958	23.6969394532381	21.700592049534	22.050350322488	23.0685066876907	23.3484145293785	22.1005093453583
H3P47	na	6.25900991930026	4.35052764948013	5.49478131881115	5.10834752582617	6.23185844917652	8.12852685245255	8.52366483054158	7.62895496758274	7.74289302341782	7.36683644845278
TMTC2	na	26.739171628031	27.8680025848774	30.4858607984411	36.4229331719476	34.1759880556751	72.2740057242953	67.5593086351187	69.350833491026	75.632898347303	72.9542323798309
FARSA	na	160.818234457123	137.94456065946	143.596951798265	141.330948214524	147.540241118402	74.5544069227209	80.3077464686244	83.4099076455713	77.1495474962199	82.5386369428689
SPTY2D1	na	27.590737603446	35.5429900419792	31.5848170622034	29.6948656989083	29.8891045364963	25.5993424855519	25.4227568423979	24.0857006833684	27.1400374016707	25.295310866371
SAMD4B	na	161.20143914606	156.783166235982	149.742966458565	129.494533215659	131.5041212874	110.562677459151	114.661821676938	124.279309257622	113.309656151975	106.48085540034
ALOXE3	na	18.2660901726518	19.7005025636836	15.181877273456	12.6255093321232	13.2972775826378	18.8684808837473	19.1597161625652	18.8907456340144	20.5545871497947	18.6426065226152
EDC3	na	35.3825662784933	31.4387186745451	32.0732420683199	28.9473026463483	27.1899556540504	28.8360409607367	31.5005004606971	29.6802676595957	27.3395965002124	24.8442800634045
TCAIM	na	34.0626390166	33.1625126488674	39.1554046570098	36.4229331719476	33.6202809328186	41.4885895455497	37.6523629036098	41.1237001109698	40.9894388404645	40.104155563771
FUCA1	na	9.11175593694051	8.82418343998328	11.3558813922097	15.2004487353852	13.0194240212095	13.9766525064795	13.1931507811861	13.2598503007986	15.8050806045024	14.6209151961639
TMEM125	na	25.54697926245	20.8496985465651	23.0780815390068	15.1589174546874	17.1872274426333	25.2683165051353	27.3869056946532	30.443163156354	25.2242700556704	27.4752930807091
ZNF664	na	162.563944706724	182.10652057305	178.478637651755	167.495655054122	166.672443491033	218.661050397423	218.465235548011	215.572470369695	219.115890198783	204.35453964407
CALR	na	1845.59893851693	1920.96317081385	1861.34699622632	1674.00133108517	1918.06282790515	2013.99884551921	2028.26163554583	1970.48641141265	2035.90192332239	2075.00479494762
MAGED1	na	66.8479290700776	61.6461559388599	65.9373758257338	78.577183080188	80.8950797415398	113.247665966975	113.105326360056	124.56993611353	116.183307170976	115.50147145967
GVQW3	na	12.432863241059	13.2978392304864	13.6351980874203	13.6637913495676	15.1231724148806	13.0939165587018	12.8225566581191	12.3153130190979	11.2551331577517	12.6288624830619
LDLRAD3	na	40.7474319236078	39.7703895504363	40.8241900945747	35.8414952421788	39.6536725524035	40.9000989136979	40.0982841158521	46.3913118743008	46.1380635828402	42.7727544813228
RAD23A	na	111.384829584282	111.841394762579	109.44790345395	148.266672091052	149.445522682482	94.710211063644	99.5045220434963	97.2510116581857	112.551331577517	113.772520048299
GADD45GIP1	na	57.4381250417418	60.5790453833271	58.2446819793982	55.1535407666436	57.0790601905467	44.9091913431881	42.7665618019347	42.249879177613	45.1003562704234	47.4334061119766
PTPN11	na	153.792815159949	173.282337133067	169.605583373971	169.613750369708	166.950297052461	121.265850825955	120.48014940909	112.944861877213	120.693342798018	120.801083394527
NSUN7	na	1.49024045697625	1.68275126064797	1.54667918603573	2.15962659628424	1.94497492999777	5.18607369319371	5.15125831063165	3.85080584077986	4.86924200441739	5.33719783510355
FAM156B	na	32.35950706577	29.140326708782	28.8170753608763	37.4196839086942	37.986551183834	30.4176095338383	28.3504504146274	30.5521482273195	31.8097203075464	28.9411431903502
CLK3	na	49.3908265740701	44.0388317725677	45.504929736525	41.3236242942849	44.4565698285204	36.6335418327726	38.5047293866639	40.3608046142116	45.8985926645902	40.7807017682208
GATA2	na	19.0324995505253	14.8574623501114	17.827512723254	14.6605420863141	16.0758131969203	9.01126280023021	9.37603131359574	9.59068624496116	12.0932813716268	11.200598273668
ARID3B	na	25.6747141587623	25.9389950421834	24.6247607250426	11.8364149988655	13.3766643144744	8.68023681981359	9.07955601514212	9.08208924712231	9.25954217233472	9.50923276254364
PACS2	na	162.223318316558	155.839183821472	157.679872807959	123.514028795179	131.98044167842	134.139083397712	142.678737380805	142.334502680901	142.76457909673	136.060958894893
ELMOD2	na	6.59963630946626	6.97726132463794	6.26812091182902	10.9227268235145	7.62112625631778	14.2341171579147	13.7861013780933	13.7684472986374	14.2485196358771	16.2371089067939
EGR3	na	226.644284356703	212.355000551039	197.160894135713	100.256511604426	103.798151876411	84.3380636772566	83.346618277774	88.7501761228793	62.3821742041343	67.3915191432441
CATSPERE	na	0.29804809139525	0.287298995720386	0.284914586901319	0.124593842093321	0.198466829591609	1.25054259268501	1.11178236920108	1.45313427953957	0.917971853291804	1.16516290766345
VWA1	na	60.1631361630698	47.2401634391663	48.3133735216951	43.690907294058	53.2684970623878	36.3392965168467	36.9111746574757	42.395192605567	34.1645176703384	37.1348694442416
LINC00174	na	9.92074361358476	10.1375502775622	8.54743760703957	12.7085718935188	12.8606505575363	25.4154391630983	24.1997962362767	24.7759394661497	24.226474562962	27.0618481779898
GEMIN4	na	75.3210105254568	63.4930780542053	71.472859228388	69.39877004598	72.7976330942022	40.605853597772	41.0247694235197	45.6284163775425	45.2999153689651	42.3217236783563
KLHL28	na	10.9426227840828	12.6001130980226	14.245729345066	13.1654159811943	11.59046284815	16.3306150338866	15.6390719934285	14.4950144384072	15.4857860468356	14.7336728969056
ZBTB18	na	5.06681755371926	5.74597991440772	5.00635631269461	5.68978545559501	4.64412381244365	9.01126280023021	8.8201401289952	9.08208924712231	7.74289302341782	7.40442234869999
C14ORF28	na	2.08633663976675	2.42152010678611	2.19791252752446	2.74106452605307	2.93730907795581	6.95154558874902	6.74481303981986	5.84886547514677	6.06659659566757	6.46477484251979
ALOX12B	na	2.42696302993275	1.84692211534534	2.56423128211187	2.6995332453553	2.46098868693595	4.15621508745312	3.48358475683004	4.75901476549209	5.10871292266743	4.99892473287867
EIF3J-DT	na	1.70313195083	3.36550252129595	2.80844378517014	2.03503275419092	1.78620146632448	5.33319635115665	5.855387144459	5.7398804041813	5.26836020150079	4.51030802966497
SHARPIN	na	54.0744394388526	45.5574121785183	43.5919317959018	45.3106272412712	52.6334032076947	40.8265375847164	43.4336312234554	45.0471626657267	39.8319960689226	40.5927722669847
LBX2	na	4.25782987707501	4.0221859400854	5.04705839653765	5.68978545559501	4.9219773738719	7.39291356263784	8.52366483054158	10.244596670754	7.98236394166786	7.66752365043045
DNHD1	na	4.17267327953351	3.57071608966765	3.45967712665887	2.28422043837756	2.7388422483642	4.9653897062493	5.55891184600538	6.24847740202015	5.74730203800086	5.44995553584517
GCC1	na	29.8899657370665	32.0543593796602	32.4395608229073	28.5735211200684	31.3577590754742	45.8654886199472	41.6547794327336	44.0662970270375	37.5570223455473	40.104155563771
ZFPM1	na	46.8361286478251	35.7892463240252	34.4339629312166	25.9570504361086	28.7776902907833	24.8637291957372	23.3844891655293	27.3552528123324	23.9071800052952	25.295310866371
PLD6	na	49.7314529642361	45.4753267511696	49.4530318693004	39.9115607505606	37.9071644519973	14.6754851318035	13.7119825534799	13.7684472986374	15.6055215059607	15.5605627023441
CDC42EP4	na	4.51329966969951	4.30948493580579	3.70388962971715	5.19141008722172	4.60443044652533	10.3353667218967	10.4878136827968	12.1336712341554	11.29504497746	11.6892149768817
DGKZP1	na	15.9242837402605	14.693291495414	13.390985584362	11.5041647532833	12.463716898353	8.05496552347108	8.8942589536086	8.35552210735253	9.09989489350136	8.94544425883552
ZBTB42	na	11.8793453570393	13.2157538031377	12.6176459913441	8.76310022723027	9.32794099080562	12.7261099137945	12.2666654735185	14.8946263652806	14.6077260132522	13.7940253907254
MAF1	na	53.1802951646668	47.0349498707946	49.4530318693004	45.7674713289467	46.4412381244365	113.02698198003	114.402405790791	118.79372735236	99.6598138117232	103.511569280811
RPRML	na	1.532818755747	1.47753769227627	1.46527501834964	0.996750736746571	0.873254050203079	0.33102598041662	0.59295059690724	0.399611926873382	0.239470918250036	0.563788503708121
WDR97	na	0.638674481561251	0.656683418789453	0.529127089959593	0.415312806977738	0.516013756938183	1.87581388902751	1.14884178150778	1.19883578062015	1.67629642775025	2.02963861334924
FLJ37453	na	1.2773489631225	2.05213568371704	1.50597710219269	1.82737635070205	1.15110761163133	3.01601448824031	2.63121827377588	3.12423870101008	2.87365101900043	3.15721562076548
APOBEC3B	na	0.808987676644251	1.23128141023022	0.814041676860912	1.12134457883989	0.873254050203079	7.20901024018416	7.70835775979412	8.93677581916836	5.90694931683421	6.01374403955329
PIPOX	na	0.468361286478251	0.738768846138135	0.854743760703957	0.581437929768833	0.516013756938183	2.72176917231443	2.48298062454907	2.83361184510216	2.07541462483364	2.14239631409086
PCBP1-AS1	na	29.975122334608	29.4686684181767	33.8641337574139	32.5189927863569	30.2066514638429	38.5461363862908	39.7647494050918	39.0529837626259	41.7876752346312	41.3820761721761
MYADM	na	7.28088908979826	4.47365579050315	6.18671674414293	7.51716180629705	5.95400488774827	8.71701748430432	9.33897190128903	9.8086563868921	9.61874854970977	10.0730212662518
MROH1	na	67.6569167467218	57.6650127124489	56.3316840387751	50.4605060477951	54.1814444785092	40.2380469528647	39.987105878932	40.687759827108	43.2245007441315	44.9151507954136
SERTAD2	na	127.309113324543	127.191369676782	133.90985584362	75.7115247120416	79.5058119343985	59.4007731525379	58.3315149707498	57.9074010396519	57.6326676588419	58.7467620863862
AKAP5	na	4.59845626724101	6.89517589728926	7.44848134327734	6.35428594675939	7.81959308590939	4.22977641643459	4.07653535373728	3.7054924128259	4.470123807334	4.88616703213705
RNF227	na	13.8805253992645	11.5330025424898	11.640795979111	12.8746970163099	12.5034102642714	12.9835745652296	14.4161113873073	15.5848651480619	11.1353976986267	13.4933381887477
CITED4	na	5.49260054142676	3.89905779906238	3.82599588124628	3.11484605233303	3.61209629856728	5.55388033810107	5.8924465567657	6.50277590093958	5.26836020150079	6.16408764054212
TIGD5	na	43.9833826301848	40.2629021145284	41.5161255199065	34.2633065756634	35.1683222036331	22.1787406879135	24.7556874208773	27.3189244553439	24.585680940337	23.7918748564827
PDXDC1	na	117.303213113416	119.88576664275	125.158907817365	101.29479362187	105.782820172328	81.6898558339236	78.2694787917557	82.0294300800087	76.4710465611781	74.4952542899664
PHC1P1	na	11.1980925767073	10.4248492732826	9.40218136774353	13.7053226302653	10.5187419683553	18.9788228772195	20.8644491286735	18.9270739910029	22.5102663155034	18.0036462184127
R3HDM2	na	66.8053507713068	64.0266333319717	60.1983820038644	79.7815902204234	78.1959308590939	87.1333941785525	89.8320154314469	83.7368628584677	96.5067800547644	91.4840812017044
SEPHS2	na	115.855550955211	117.833630959033	121.129401516904	101.419387463964	114.316893844767	138.699885794564	141.863430310057	137.866114771317	132.746712349936	146.923284066336
ZNF784	na	2.6398545237865	3.28341709394727	2.40142294673969	4.31925319256847	3.57240293264896	4.08265375847164	4.74360477525792	5.04964162140001	5.5876547591675	5.22444013436192
C14ORF119	na	25.4618226649085	22.3682789525158	24.3805482219843	23.9220176819177	22.0695114505869	23.9074319189781	23.050954454769	23.1048350446792	22.470354495795	21.6494785423918
BBS10	na	4.08751668199201	4.55574121785183	4.23301671967674	5.73131673629278	5.08075083754519	9.67331476106344	8.41248659362147	7.19301468372087	9.29945399204306	8.56958525636344
FIZ1	na	17.0738978070708	15.6372739099239	15.7517064472586	13.6637913495676	17.6635478336532	17.1397896526828	17.0102702487765	19.6899694877612	17.2419061140026	20.3339720337396
PUF60	na	172.953049606787	163.226872282853	165.820289576568	136.720976057071	149.72337624391	100.852582033597	111.660009280095	110.910473885858	102.85275938839	109.675656921353
SSC5D	na	0.510939585249001	0.820854273486817	0.73263750917482	0.622969210466607	0.516013756938183	0.956297276759124	0.963544719974265	1.12617906664317	0.718412754750107	1.01481930667462
DCTPP1	na	125.052463489693	106.259585702868	109.081584699362	103.495951498852	104.79048602437	49.0654064306412	52.5873060632109	53.8386250569411	46.6569172390486	48.9744280221121
ZNF771	na	17.2442110021538	14.323907072345	11.1930730568375	8.18166229746143	9.56610118631555	9.23194678717462	10.5989919197169	10.6078802406389	9.05998307379302	10.1481930667462
PPP1R14BP3	na	24.6102566894935	20.3982286961474	20.1882335861506	25.0433622607576	26.9914888244588	15.300756428146	16.3061414149491	18.9270739910029	16.5234933592525	17.515029515199
NAIPP2	na	9.87816531481401	10.6300628416543	8.99516052931307	10.5904765779323	10.9950623593751	15.6317824085626	15.5649531688151	13.514148799718	12.8516059460853	14.2826420939391
TSHZ1	na	33.8071692239755	36.0765453197456	34.9630900211761	34.6370881019433	32.8661069803704	38.4725750573094	36.8370558328623	40.1428344722806	41.7477634149229	38.5255477533883
PSTK	na	4.30040817584576	4.51469850417749	4.92495214500851	5.89744185908388	5.63645796040169	6.7308616018046	6.96716951366007	6.64808932889353	7.10430390808439	6.61511844350862
SOCS4	na	53.8615479449988	61.9744976482547	65.0012278973438	54.530571556177	50.1327211548404	41.1575635651331	38.615907623584	35.420148063777	39.7521724295059	39.6907106610517
ZADH2	na	51.1791151224416	52.9451006398997	52.0172631514123	53.5338208194304	48.7037599817808	54.6928480977237	50.5490383863422	55.0011324805727	56.9142549040918	60.3253698967689
AC093909.1	na	3.83204688936751	4.30948493580579	2.97125212054233	3.3225024558219	2.50068205285427	2.68498850782369	2.9276935722295	2.17970141930936	1.95567916570863	1.3906783091467
ZNF48	na	44.1962741240386	40.3860302555514	41.8417421906509	38.0426531191608	37.9468578179156	31.3003454816159	31.7599163468441	31.0244168681698	33.7254876535467	33.4890371202624
ANKRD18A	na	6.42932311438326	7.67498745710174	7.28567300790516	8.3893187009503	9.20886089305066	7.06188758222122	7.00422892596678	5.12229833537698	6.74509753070934	6.46477484251979
TMEM86B	na	3.917203486909	3.57071608966765	3.94810213277542	2.49187684186643	2.30221522326266	3.08957581722178	3.44652534452333	4.32307448163022	4.35038834820898	3.34514512200152
SEPTIN1	na	5.70549203528051	5.45868091868733	5.16916464806679	5.68978545559501	4.48535034877036	4.34011840990679	4.4100700644976	4.79534312248058	4.2705647087923	4.99892473287867
TRNAU1AP	na	9.79300871727251	9.35773871774971	7.8555021817078	11.5872273146789	10.0821149432537	10.8870766892577	12.0072495873716	10.8621787395583	9.49901309058475	10.8999110716903
EXOC3	na	35.6380360711178	31.9722739523115	34.1897504281583	35.0108696282233	37.4308440609774	36.4864191748096	35.7252734636612	36.4010137024662	34.6035476871302	32.0983588111157
FAR2P1	na	2.725011121328	2.42152010678611	1.8722958567801	3.28097117512413	3.05638917571078	7.20901024018416	5.96656538137911	4.3957311956072	6.98456844895938	6.80304794474466
MED14	na	76.3428896959549	78.1042841222706	82.4217197821673	68.9003946776067	67.0817884019638	73.855574297397	73.1923393057375	71.3852214823814	76.231575642928	67.7673781457161
FAHD1	na	15.157874362387	15.4731030552265	13.9201126743216	19.5197019279537	18.9734289089578	17.3604736396272	14.9349431596011	15.4395517201079	19.2374970994195	18.0788180189071
RCC1	na	124.839571995839	127.683882240874	130.002455794688	133.273879759156	134.322350267601	97.910128874338	96.7250661204936	100.302593645219	106.404911342433	102.421578173642
PRKRA	na	48.2412125072598	51.1392212382287	53.6453465051341	55.9011038192035	56.9202867268734	42.7391321382347	38.5417887989706	39.9248643303497	39.1934069535892	41.5324197731649
HERC2P3	na	28.5274601764025	27.457575448134	26.9447795040962	23.5482361556377	25.6419143832359	23.7235285965244	22.9397762178489	24.0857006833684	23.9470918250036	22.401196547336
ZNRF2	na	15.157874362387	13.9955653629502	16.8099606271778	13.8714477530564	13.8926780714126	17.250131646155	17.4179237841502	18.0551934232792	15.6055215059607	15.2974614006137
FGD6	na	3.61915539551375	3.94010051273672	4.88425006116547	5.56519161350169	4.76320391019861	8.49633349735991	7.70835775979412	8.28286539337555	7.26395118691775	7.9306249521609
OAZ2	na	36.276710552679	33.2856407898904	36.4283650395258	40.4514673996317	37.5896175246507	46.8953472256878	45.8795524356977	46.2459984463468	48.6924200441739	45.7796265010994
CCDC43	na	22.651654946039	26.8829774566932	23.6072086289664	25.7493940326197	27.3090357518054	22.1419600234228	21.6056373748076	21.3610739092317	21.1133526257115	20.6346592357172
FZD2	na	7.91956357135951	4.84304021357222	4.76214380963633	8.68003766583472	8.81192723386744	24.753387202265	26.8680739223593	24.9212528941036	25.3440055147954	27.8887379834284
TIGD2	na	0.851565975415001	1.31336683757891	1.46527501834964	2.24268915767978	2.26252185734434	4.78148638379562	5.18831772293835	3.41486555691799	3.87144651170891	4.28479262818172
MTURN	na	7.32346738856901	7.26456032035833	7.28567300790516	8.88769406932359	8.17683337917429	32.3669847518473	33.131114602192	32.6228645756633	32.5680448820049	27.4377071804619
ZNF609	na	54.3724875302478	58.3627388449127	50.5112860492196	46.0166590131333	47.1557187109663	69.4786752229994	70.8946557427219	69.8231021318764	73.8368664604277	58.9722774878695
PAK2	na	77.1092990738284	84.7121610238395	86.0849073280414	92.6147559560355	87.5238718498995	99.1238908025323	94.6126796190115	92.7826237486016	91.0787725744303	88.2516937804445
CCDC66	na	11.1129359791658	12.518027670674	11.2337751406806	13.7053226302653	14.4880785601875	18.6845775612937	16.565557301096	14.8219696513036	18.9581143614612	16.1619371062995
EMC3-AS1	na	7.70667207750576	7.92124373914778	7.08216258868993	6.93572387652822	5.91431152182995	3.23669847518473	4.70654536295122	3.52385062788346	4.78941836500072	3.87134772546243
MCFD2	na	149.364672087791	152.350553159153	160.325508257757	150.010985880359	147.857788045749	109.128231544012	109.510563366306	111.709697739604	114.507010743225	113.171145644343
HARBI1	na	0.936722572956501	1.35440955125325	0.854743760703957	0.913688175351023	1.15110761163133	1.87581388902751	1.66767355380161	2.0343879913554	1.71620824745859	2.10481041384365
C11ORF71	na	1.873445145913	2.2163065384144	2.23861461136751	3.28097117512413	2.81822898020085	5.70100299606401	6.85599127673997	5.55823861923886	4.86924200441739	5.03651063312588
GAS1	na	6.08869672421726	5.49972363236167	6.83795008563166	4.19465935047515	4.16780342142379	8.53311416185064	7.63423893518072	9.04576089013382	8.30165849933457	9.62199046328526
ARHGAP45	na	52.6693555794178	52.739887071528	54.0116652597215	40.7421863645161	38.3834848430172	26.3717364398574	26.3492421500655	31.4966855090202	30.8518366345463	30.7452664022162
MIGA1	na	11.6238755644148	11.7792588245358	13.1874751651468	14.7020733670119	14.8850122193707	16.6984216787939	14.9349431596011	14.8219696513036	16.5234933592525	15.2974614006137
NRIP1	na	5.57775713896826	9.93233670919048	8.46603343935348	5.89744185908388	6.03339161958491	5.40675768013812	5.18831772293835	5.0859699783885	5.42800748033414	5.1116824336203
BHLHA15	na	66.2092545885163	70.5524248061919	67.2805445925543	50.9588814161684	58.7064881931979	16.3673956983773	15.6390719934285	18.2368352082216	18.8383789023361	15.2598755003665
H2AC6	na	1.23477066435175	1.68275126064797	1.46527501834964	1.37053226302653	1.23049434346798	6.6205196083324	6.78187245212656	6.50277590093958	7.10430390808439	7.21649284746395
EIF2S3B	na	3.065637511494	3.28341709394727	3.70388962971715	4.02853422768406	3.61209629856728	3.05279515273105	2.48298062454907	2.90626855907914	2.67409192045873	2.29273991507969
SRP9P1	na	16.4352233255095	17.5662814526179	18.9671710708592	21.6793285242379	18.258948322428	19.1627261996732	17.0473296610832	18.3458202791871	16.7629642775025	16.8384833107492
SKIDA1	na	2.214071536079	2.29839196576309	2.52352919826883	3.65475270140409	3.57240293264896	6.25271296342504	5.29949595985846	6.97504454178994	6.30606751391761	6.01374403955329
H2BC4	na	0.723831079102751	0.98502512818418	0.814041676860912	0.66450049116438	0.317546927346574	1.32410392166648	1.14884178150778	1.19883578062015	2.47453282191704	1.76653731161878
ZNF594	na	2.59727622501575	3.85801508538804	2.7677417013271	2.36728299977311	3.61209629856728	6.76764226629534	7.93071423363434	7.0840296127554	6.06659659566757	6.08891584004771
PCGF5	na	40.9177451186908	45.1059423281006	47.0109068387176	49.8375368373285	44.0993295352555	48.0723284893913	44.5824730049631	44.3932522399339	50.8077464887159	45.6292829001106
OR2A4	na	0.723831079102751	0.697726132463794	0.691935425331775	1.45359482442208	1.62742800265119	2.1700592049534	2.55709944916247	2.47032827521727	2.83373919929209	3.00687201977665
YOD1	na	10.0059002111263	10.8763191237003	11.6814980629541	10.7150704200256	8.9310073316224	8.53311416185064	10.2654572089566	9.00943253314533	10.1376022059182	9.35888916155481
TMEM64	na	30.4434836210863	34.1475377770516	30.2009462115398	29.6118031375127	29.0952372181299	21.1121014176822	21.049746190207	22.4872529758748	21.3927353636699	22.8522273503025
SMG1P3	na	49.2205133789871	45.0648996144262	44.9758026465654	41.0329053294005	40.2887664070966	35.1990959176339	39.3570958697181	32.5138795046979	33.4461049155883	32.699733215071
GPR157	na	15.7113922464068	13.4620100851838	13.431687668205	12.293259086541	13.0591173871279	9.63653409657271	9.56132837512925	10.2082683137655	10.0178667467932	9.35888916155481
PIPSL	na	1.70313195083	2.50360553413479	1.91299794062314	1.53665738581763	1.62742800265119	1.61834923759236	1.70473296610832	1.41680592255108	1.87585552629195	1.76653731161878
CHST13	na	0.936722572956501	0.943982414509839	0.529127089959593	1.12134457883989	0.595400488774827	0.993077941249859	0.926485307667563	1.12617906664317	0.758324574458447	1.24033470815787
WDFY3-AS2	na	0.723831079102751	1.1081532692072	0.936147928390048	1.37053226302653	1.54804127081455	1.76547189555531	2.07532708917534	1.99805963436691	2.11532644454198	2.17998221433807
ZDHHC20	na	42.7060336670623	47.6095478622354	44.4059734727627	51.0834752582617	44.3374897307654	53.7365508209646	53.069078423198	51.5862669236547	52.3643074573411	51.4175115381806
ARSJ	na	1.31992726189325	0.902939700835498	1.18036043144832	1.41206354372431	1.2701877093863	2.2804011984256	2.14944591378875	2.25235813328633	2.27497372337534	2.93170021928223
HOXC9	na	2.554697926245	3.1192462392499	2.7677417013271	1.91043891209759	2.81822898020085	2.05971721148119	2.81651533530939	1.81641784942446	1.99559098541696	2.14239631409086
PPA1	na	238.906834402679	274.863053477061	259.190869912514	238.680270170106	248.639244112368	154.773036177015	152.721838115921	153.596293347333	143.00405001498	142.600905537907
HOXC10	na	31.678254285438	29.3044975634794	29.8753295407955	29.5702718568149	26.4357817016023	32.5876687387917	32.2046292945245	30.1162079434576	30.6921893557129	31.1587113049355
PSMG4	na	31.4227844928135	32.99834179417	24.2991440542982	28.6981149621617	27.8647428746619	15.5582210795811	20.6420926548333	20.0169247006576	18.4392607052528	17.3646859142101
MAP6D1	na	30.1028572309203	28.5657287173412	28.2472461870736	21.9285162084246	24.2129532101763	15.2639757636552	15.8984878795754	16.0208054319238	13.6897541599604	15.0719459991304
ZNF443	na	7.15315419348601	6.89517589728926	5.73899382186943	7.47563052559928	7.74020635407275	6.06880964097136	5.855387144459	6.757074399859	6.98456844895938	5.97615813930608
PDIA3P1	na	19.245391044379	22.7376633755848	22.2640398621459	20.7241090681891	21.1962574003838	28.1739889999034	26.8310145100526	24.8122678231382	26.1821537286706	26.2349583725512
SSR4	na	92.0542819423616	68.8286308318696	78.6771280686071	63.1690779413139	64.5017196172729	53.1112795246221	57.0714949523219	62.8843859470749	55.9563712310917	51.9813000418888
CAPS2	na	1.14961406681025	1.60066583329929	1.3431687668205	1.91043891209759	1.34957444122294	4.11943442296238	3.44652534452333	3.08791034402159	4.15082924966729	4.62306573040659
ZNF792	na	4.42814307215801	3.94010051273672	4.88425006116547	3.94547166628851	4.48535034877036	6.06880964097136	5.8183277321523	6.57543261491656	5.30827202120913	5.56271323658679
CUEDC1	na	16.1371752341143	17.7714950209896	16.8913647948639	18.7721388753937	18.0604814928364	15.9628083889792	18.3444090918177	16.7110442147051	18.3594370658361	17.9284744179182
SCRIB	na	245.549049010916	219.373304589352	228.786413281759	187.430669789053	197.474495443651	113.578691947391	118.997772916822	123.262115261944	111.633359724225	126.476554331855
KCTD2	na	32.1040372731455	26.5546357472985	29.9160316246385	25.2925499449442	24.4511134056862	31.4474681395789	32.760520479125	33.9670137842375	28.3773038126292	30.2190637987553
D2HGDH	na	4.47072137092876	4.0221859400854	4.15161255199065	4.69303471884844	5.16013756938183	6.47339695036945	5.55891184600538	8.24653703638706	8.50121759787627	7.62993775018324
OXTR	na	0.510939585249001	0.861896987161157	0.447722922273501	0.913688175351023	0.754173952448114	1.10341993472207	0.963544719974265	0.653910425792807	0.718412754750107	0.676546204449745
CMTR2	na	5.66291373650976	5.74597991440772	5.90180215724161	7.10184899931932	6.39063191284981	8.900920806758	8.8942589536086	7.88325346650217	8.70077669641797	8.90785835858831
FAM83H	na	216.468070950493	191.341131149777	204.120950472874	176.383349123445	184.534458154278	137.228659214934	141.04812323931	142.189189252947	141.686959964604	148.013275173505
ZNF572	na	0.723831079102751	0.574597991440772	0.488425006116547	0.66450049116438	0.833560684284758	1.72869123106457	1.89003002764183	1.08985070965468	1.39691368979188	2.17998221433807
ST20	na	2.51211962747425	2.79090452985518	2.56423128211187	2.90718964884416	2.34190858918099	4.78148638379562	3.81711946759036	4.14143269668778	2.63418010075039	3.2699733215071
PITPNB	na	96.1843769231244	100.267349506415	106.273140914192	88.0878463599782	79.7836654958268	63.2627429240651	56.552663180028	57.0718488289166	52.8033374741329	57.5440132784755
TCEAL8	na	14.3488866857428	17.1968970295488	15.4667918603573	19.5612332086515	20.0451497887525	17.2133509816642	18.2702902672043	18.9997307049799	18.9182025417528	21.6870644426391
LRRC57	na	16.350066727968	16.0477010466673	13.5537939197342	17.7338568579494	18.1398682246731	18.9052615482381	19.0485379256451	20.4528649845195	19.3572325585446	19.5822540287954
MRPL14	na	26.5262801341773	23.968944785815	26.4563544979796	21.471672120749	23.5381659895648	14.7858271252757	15.0461213965212	17.3649546404979	15.0068442103356	17.3646859142101
GPR137C	na	14.0934168931183	17.0327261748514	15.6703022795725	14.5774795249186	13.3766643144744	10.1146827349523	9.67250661204936	11.5524175223396	9.89813128766814	9.65957636353247
BBS12	na	0.2554697926245	0.246256282046045	0.284914586901319	0.789094333257702	0.635093854693149	2.90567249476811	2.03826767686864	2.17970141930936	1.87585552629195	2.85652841878781
LSMEM1	na	0.681252780332001	0.574597991440772	0.488425006116547	0.913688175351023	0.754173952448114	1.02985860574059	1.18590119381448	1.08985070965468	1.43682550950021	0.97723340642741
NQO1	na	44.4517439166631	42.9306785033605	43.4291234605296	52.9939141703593	47.3541855405579	61.1662450480932	60.2586044106983	63.1386844459943	63.8988233530512	69.5715013575821
AEN	na	70.7651325569866	68.5002891224749	67.6061612632987	52.4124762405905	59.2225019501361	37.9576457544391	36.3182240605685	38.4354016938216	35.521519540422	36.8341822422639
FKRP	na	17.8403071849443	14.4059924996936	15.7110043634156	20.018077296327	19.6879094954876	20.0454621474509	23.0138950424623	22.9958499737137	23.5878854476285	26.6484032752705
TRAPPC5	na	24.695413287035	22.6966206619105	21.3278919337559	25.334081225642	25.3640608218076	25.4890004920797	26.4974797992923	28.6267453069295	26.0225064498372	26.0470288713152
RPH3AL	na	4.68361286478251	3.48863066231897	4.07020838430456	3.98700294698628	4.84259064203526	4.34011840990679	4.33595123988419	5.48558190526188	4.2705647087923	5.86340043856446
SLC25A42	na	8.38792485783776	7.8391583117991	8.3032251039813	6.56194235024826	7.97836654958268	8.12852685245255	10.1172195597298	9.62701460194965	8.98015943437634	7.96821085240811
METTL23	na	11.1980925767073	13.9955653629502	13.6759001712633	12.2517278058433	14.2102249987592	12.3215226043964	10.3025166212633	12.7875816599482	11.8937222730851	12.4409329818259
SLC26A11	na	7.23831079102751	5.62285177338469	5.90180215724161	7.80788077118147	5.79523142407498	9.37906944513756	8.96837777822201	9.59068624496116	9.89813128766814	8.79510065784669
HIGD1A	na	53.7338130486866	47.199120725492	56.5758965418334	63.7505158710828	59.3415820478911	45.2402173236047	43.0630371003883	47.0452223000936	40.3907615448394	43.6748160872558
MAPK15	na	16.7332714169048	13.7903517945785	11.1116688891514	10.7566017007234	12.1858633369248	6.25271296342504	6.26304067983273	7.33832811167483	7.10430390808439	6.69029024400304
EHMT1	na	71.1909155446941	69.6494851053564	68.8679258624331	56.1087602226924	57.23783365422	56.2744166708254	57.6273861369224	59.9781173879958	56.7546076252585	56.5667798720481
F2R	na	21.8426672693948	24.5845854909302	21.2871898499128	12.8746970163099	10.3202751387637	15.4478790861089	16.8249731872429	15.221581578177	17.6011124913776	17.1015846124797
HLA-V	na	13.1992726189325	13.7082663672298	11.600093895268	11.1303832270034	13.3369709485561	12.2847419399057	18.6408843902714	12.3153130190979	10.6564558621266	11.6140431763873
ZNF707	na	5.70549203528051	4.80199749989788	4.02950630046151	4.40231575396402	4.60443044652533	10.0043407414801	8.93131836591531	9.08208924712231	6.94465662925104	8.68234295710506
NPM1	na	1259.16802954739	1481.31362193431	1338.48802717855	1224.17602984758	1233.55073264369	1038.1710359155	1043.48187231982	942.86617727925	895.820793353675	881.389360797029
PJA1	na	17.7977288861735	21.3832538243316	17.6647043878818	17.6923255772516	17.5047743699799	19.3466295221269	19.3450132240987	19.6173127737842	17.9204070490443	17.9284744179182
DHTKD1	na	19.7137523308573	17.4431533115949	19.0892773223884	24.5034556116865	23.6572460873198	32.5508880743009	34.2799563836998	35.3838197067885	36.8785214105055	33.601794821004
H2AW	na	18.6918731603593	15.2268467731804	15.3853876926712	10.0505699288613	11.2729159208034	18.3903322453678	20.3826767686864	22.4509246188864	17.8405834096277	15.8612499043218
ZNF746	na	47.9857427146353	47.9378895716301	50.1856693784752	46.3489092587155	46.004611099335	43.2172807766143	46.0648494972312	45.3014611646461	45.7788572054652	43.712401987503
POLR2A	na	268.967113334828	255.203593627051	260.249124092433	319.583204969369	235.937367018505	271.698768593063	261.491213236093	260.329006179514	292.673373921252	271.069512582865
TLCD5	na	6.89768440086151	6.9362186109636	6.96005633716079	6.52041106955048	6.66848547427806	10.3353667218967	10.4878136827968	10.6078802406389	11.0156622395016	11.200598273668
FRAT2	na	3.70431199305525	3.57071608966765	3.45967712665887	3.82087782419519	3.57240293264896	17.7282802845345	19.9009044086993	17.6919098533943	16.2041988015858	17.7781308169294
TMEM102	na	16.9887412095293	14.7343342090884	16.3215356210613	11.8364149988655	12.0270898732515	12.7628905782852	13.1931507811861	14.9672830792576	12.2928404701685	13.2678227872644
ZNF322	na	17.9254637824858	19.987801559404	18.3973418970566	19.9765460156292	22.1488981824236	28.4314536513386	28.5728068884676	30.2251930144231	29.3750993053377	26.0846147715624
LRRC75A	na	27.761050798529	23.5585176490716	25.886525324177	18.6890763139982	19.1322023726311	23.7235285965244	27.3498462823465	25.1755513930231	22.59008995492	21.5743067418974
SYNE4	na	17.6699939898613	15.0626759184831	15.5074939442004	17.8584507000427	20.6405502775273	17.8754029424975	16.0467255288022	17.6192531394173	20.3949398709614	18.6801924228624
OGFOD3	na	26.739171628031	27.334447307111	26.0493336595492	30.8992728391437	29.6112509750681	26.0407104594408	25.4968756670113	24.2673424683108	29.7343056827128	29.7680329957888
WASHC1	na	49.3056699765286	40.7554146786204	44.4873776404488	41.2820930135871	45.2107437809685	52.1917629123537	52.327890177064	50.0241475731497	51.6858065222994	53.2216347500466
AATK	na	30.4434836210863	23.968944785815	25.5202065695896	23.7558925591266	25.046513894461	13.7191878550444	14.3049331503872	16.3114322878317	16.2441106212941	16.0491794055578
DDN	na	21.0762578915213	20.2751005551244	17.827512723254	18.356826068416	16.2742800265119	5.22285435768445	5.52185243369868	5.84886547514677	6.42580297304263	7.14132104696953
ZNF467	na	2.59727622501575	1.76483668799666	2.52352919826883	3.19790861372858	2.89761571203749	6.51017761486019	6.15186244291262	8.50083553530649	6.98456844895938	7.66752365043045
SOX2	na	1.6179753532885	1.14919598288154	2.23861461136751	0.789094333257702	0.793867318366436	0.257464651435149	0.074118824613405	0.181641784942446	0.239470918250036	0.150343600988832
ZNF678	na	9.83558701604326	11.5330025424898	11.3558813922097	13.4146036653809	13.813291339576	12.6157679203223	12.3778437104386	11.734059307282	14.4480787344188	11.2757700741624
TMEM45A	na	0.894144274185751	1.02606784185852	0.691935425331775	1.82737635070205	1.34957444122294	2.09649787597193	1.59355472918821	1.81641784942446	1.71620824745859	2.51825531656294
RAP2B	na	18.8621863554423	18.3460930124304	19.0485752385453	22.0946413312157	22.5061384756885	30.0130222244402	27.2757274577331	29.5349542316418	26.6610955651706	30.8204382027106
ZBTB2	na	32.9130249497898	32.0954020933345	34.2711545958444	42.5280314345204	39.97121947975	37.6634004385132	38.9865017466511	35.9650734186044	42.0271461528813	38.4879618531411
RNF135	na	7.53635888242276	7.26456032035833	8.7509480262548	8.76310022723027	7.70051298815443	12.100838617452	11.4142989904644	12.0973428771669	9.25954217233472	12.2530034805898
ACBD4	na	9.45238232710651	8.66001258528592	8.09971468476607	11.5041647532833	13.8926780714126	14.6754851318035	15.4167155195882	14.7493129373266	17.2419061140026	17.2895141137157
SGSH	na	27.5481593046753	21.1369975422855	26.1307378272353	29.0303652077439	31.5959192709841	23.0982573001819	23.7180238762896	25.9021185327928	27.9382737958375	26.3101301730456
RPL24P4	na	5.87580523036351	7.30560303403267	5.49478131881115	7.18491156071486	5.95400488774827	5.00217037074003	6.67069421520645	5.7398804041813	6.06659659566757	5.78822863807004
FANCB	na	5.79064863282201	6.11536433747678	6.06461049261379	6.52041106955048	5.12044420346351	4.15621508745312	3.89123829220376	2.97892527305612	3.95127015112559	3.38273102224873
SETD2	na	42.1950940818133	54.2174247638042	48.0691610186368	46.4319718201111	46.0443044652533	50.2423876943447	47.0654536295122	49.4792222183224	51.6858065222994	45.4413533988745
C6ORF223	na	0.12773489631225	0.0410427136743408	0.162808335372182	0.0830625613955476	0.0793867318366436	0.772393954305446	1.14884178150778	0.581253711815828	1.07761913212516	0.902061605932994
TMIE	na	4.55587796847026	5.70493720073338	5.29127089959592	2.82412708744862	3.6517896644856	10.151463399443	11.8590119381448	9.51802953098418	9.61874854970977	11.3133559744096
MEX3D	na	106.658638420729	86.5180404255105	93.1670699167313	71.7245217650553	75.2586217811381	75.8417301798967	70.1164080842812	74.0735198995296	65.4553843216764	68.4815102504131
MRPS23	na	34.3181088092245	35.2146483325844	35.4922171111357	32.4359302249613	31.0402121481276	20.1190234764323	21.3832809009674	21.5063873371856	17.7208479505026	20.3715579339868
GPR135	na	1.31992726189325	1.47753769227627	1.4245729345066	1.99350147349314	2.34190858918099	3.49416312661988	2.77945592300269	2.61564170317123	3.19294557666714	2.70618481779898
SLX1B	na	30.9544232063353	24.4614573499071	26.0493336595492	27.3275826991351	24.7289669671145	21.6638113850432	21.1609244271271	25.5751633198964	21.6721181016282	23.303258153269
ZFP41	na	13.4973207103278	13.0515829484404	12.1699230690706	15.8234179458518	15.043785683044	20.3764881278675	22.6062415070885	20.8888052683813	21.7918535607533	21.2736195399198
PHLDA2	na	159.924090182937	125.836960125529	123.937845302074	74.9639616594817	84.864416333372	25.4890004920797	25.6451133162381	29.9345661585151	27.3795083199208	30.8204382027106
PLAG1	na	0.340626390166	0.738768846138135	0.895445844547003	1.16287585953767	1.07172087979469	3.97231176499944	4.66948595064452	4.03244762572231	5.18853656208411	4.51030802966497
YIPF6	na	38.9165650764656	42.2329523708967	49.6972443723587	47.6779102410443	42.6703683621959	39.0610656891611	38.5417887989706	37.200237556213	38.7144651170891	41.7955210748954
ZBTB20	na	3.065637511494	2.95507538455254	3.13406045591451	3.73781526279964	3.25485600530239	18.9420422127288	17.8626367318306	16.1661188598777	20.5146753300864	17.9660603181655
DIPK2A	na	15.7539705451775	19.5773744226606	19.4555960769758	15.9064805072474	17.02845397896	11.2916639986558	12.081368411985	10.8621787395583	13.7695777993771	14.0571266924558
MACIR	na	18.7770297579008	20.7265704055421	22.345444029832	18.5229511912071	19.3306692022227	11.2181026696743	9.89486308588957	11.1528055954662	10.9757504197933	10.8247392711959
AMIGO1	na	3.746890291826	4.39157036315447	3.54108129434497	3.44709629791522	3.81056312815889	9.82043741902639	10.7842889812504	9.26373103206476	10.6564558621266	10.7495674707015
GPR3	na	25.0786179759718	17.4431533115949	19.0485752385453	15.7403553844563	17.3856942722249	2.02293654699045	3.22416887068312	2.54298498919425	2.55435646133371	3.98410542620405
SIAH2	na	58.9283654987181	49.6206408322781	55.1106215234837	35.3431198738055	35.7637226924079	33.6910886735137	31.0557875130167	33.6400585713411	25.0646227768371	27.3625353799675
COPG1	na	318.48567480521	323.909096317898	323.785076971428	256.746377273638	289.166170714974	179.085055405391	185.7788338935	193.521157677682	190.57893910732	188.60604744049
ADGRB1	na	0.553517884019751	0.123128141023022	0.488425006116547	0.33225024558219	0.357240293264896	2.39074319189781	1.81591120302842	1.38047756556259	2.59426828104205	1.8792950123604
LSM10	na	35.595457772347	30.4536935463609	32.7244754098086	28.0751457516951	30.2860381956795	21.2960047401359	20.8644491286735	20.6708351264504	19.3173207388362	19.3191527270649
RELL1	na	11.4961406681025	13.5030527988581	11.9257105660124	15.6157615423629	14.9643989512073	10.5928313733318	9.78368484896946	10.3535817417194	11.29504497746	12.5161047823203
RFX7	na	36.4044454489913	39.5241332683902	38.382065063992	37.1289649438098	37.1926838654675	51.5297109515205	50.4378601494221	49.9151625021842	49.9296864551325	45.8547983015938
SLC35C1	na	69.8709882828008	59.1425504047251	65.4082487357742	50.8758188547729	52.5143231099397	39.4288723340685	37.1705905436226	39.6705658314303	36.0802850163387	36.1952219380614
RNF41	na	45.3458881908488	46.5013945930282	45.3828234849958	44.5630641887113	46.996945247293	50.2791683588355	52.068474290917	52.0585355645051	50.2090691930908	49.5382165258202
IBA57	na	31.7634108829795	30.2895226916635	31.3406045591451	28.0336144709973	30.6432784889444	22.5833279973116	23.8662615255164	24.6306260381957	26.8606546637123	25.6335839685959
CLDN7	na	132.546244073345	117.094862112894	125.240311985051	108.728892866772	111.181117937219	56.2376360063346	56.3673661184945	60.3050726008922	57.2734612814669	60.513299398005
ZNF329	na	3.235950706577	3.16028895292424	3.41897504281583	5.44059777140837	5.08075083754519	6.87798425976754	7.59717952287402	6.97504454178994	7.8227166628345	8.45682755562181
ZNF101	na	4.55587796847026	5.58180905971035	4.1109104681476	5.31600392931504	6.1921650832582	5.44353834462886	5.8924465567657	4.7226864085036	6.54553843216764	5.52512733633959
C5ORF24	na	67.2311337590143	74.533568032603	72.5311134083072	85.0975941497385	77.3226768088908	82.9403984266086	75.7864981672066	73.7828930436217	74.4355437560528	74.1945670879887
ADO	na	82.5167430177136	81.5518720709152	79.8574885000554	70.0217392564466	72.3213127031823	51.0147816486502	50.9937513340227	53.4026847730792	52.1248365390911	51.4550974384278
COA4	na	33.7645909252048	32.99834179417	34.1897504281583	34.7201506633389	35.644642594653	25.6361231500427	23.1250732793824	24.9575812510921	23.9870036447119	27.2497776792258
PRKAG1	na	56.9271854564928	54.2995101911529	54.0116652597215	56.1918227840879	60.1354493662575	58.7755018561954	64.409258589049	64.1922067986605	58.7901104303838	59.3857223905887
GINS3	na	24.2270520005568	25.1181407686966	25.3166961503743	23.5482361556377	27.4281158495604	14.4915818093498	12.7484378335057	13.4051637287525	13.290635962877	13.6060958894893
MRPS11	na	36.276710552679	37.3078267299758	38.0971504770907	34.88627578613	34.8904686422049	32.5508880743009	31.9822728206843	29.3169840897108	26.820742844004	30.5949228012274
SNRPE	na	27.3352678108215	30.0843091232918	31.218498307616	33.4326809617079	32.0325462960857	28.1004276709219	27.5722027561867	25.393521534954	27.2597728607957	30.7452664022162
RTKN2	na	11.4961406681025	10.4658919869569	12.3734334882859	14.1206354372431	16.1155065628386	17.9489642714789	17.9738149687507	17.5465964254403	18.0800543278777	17.8533026174238
AL591379.1	na	1.31992726189325	1.06711055553286	0.854743760703957	0.0830625613955476	0.198466829591609	0.0367806644907355	0	0	0.0399118197083393	0.0375859002472081
CHST15	na	58.6303174073228	50.4414951057649	51.2032214745513	37.7934654349741	39.0185786977103	47.4838378575396	50.3637413248087	51.8042370655857	53.6015738682997	51.8309564408999
USH1G	na	2.2992281336205	2.33943467943743	3.13406045591451	1.99350147349314	2.1831351255077	3.53094379111061	4.22477300296409	4.25041776765324	2.67409192045873	3.23238742125989
IDH2	na	57.3529684442003	51.5906910886464	53.2383256667036	67.5713936952779	72.8373264601205	45.203436659114	44.5824730049631	46.1733417323698	46.1380635828402	47.3958202117294
OGFRP1	na	11.8793453570393	12.1896859612792	11.5186897275819	8.14013101676366	8.85162059978576	9.56297276759124	9.30191248898233	9.69967131592663	9.69857218912645	8.8702724583411
TMEM259	na	199.181281649569	156.126482817193	160.3662103416	156.822115914794	155.478914302066	116.300461119706	116.588911116886	132.707488078951	110.276357854141	119.335233284886
GET1	na	6.76994950454926	6.0332789101281	8.18111885245216	11.9610088409588	11.0347557252935	15.3743177571275	13.1190319565727	13.659462227672	12.8915177657936	14.6960869966584
TNRC18	na	121.773934484345	127.068241535759	121.170103600747	102.374606920012	110.22847715518	210.164716900063	215.426363738862	220.186171707233	219.355361117033	219.915102346414
TMEM30B	na	27.2926895120508	24.5845854909302	23.8107190481817	26.1231755588997	26.277008237929	35.2358765821246	35.3546793405942	39.0529837626259	34.4039885885885	36.0448783370725
DEXI	na	33.381386236268	25.9800377558577	32.2360504036921	24.6695807344776	26.8327153607855	21.9212760364784	23.6068456393695	24.8849245371151	19.1177616402945	21.6118926421446
NOP10	na	50.4552840433388	38.6622362812291	40.6206796753595	42.8602816801025	47.1557187109663	38.9139430311982	39.0235611589577	42.6494911044864	39.8319960689226	39.3900234590741
FAM89A	na	26.9520631218848	23.968944785815	23.6886127966525	19.0628578402782	19.3306692022227	14.4548011448591	11.9331307627582	14.5313427953957	13.0511650446269	13.6812676899837
TDRKH	na	2.25664983484975	2.70881910250649	2.80844378517014	2.40881428047088	2.77853561428253	8.53311416185064	9.78368484896946	9.40904446001872	9.65866036941811	8.75751475759948
ZNF708	na	9.83558701604326	8.90626886733196	8.66954385856871	11.75335243747	10.479048602437	11.7698126370354	13.0449131319593	9.84498474388059	13.2108123234603	11.3509418746568
IST1	na	67.9975431368878	67.1048368575473	69.641265455451	67.1560808883002	65.4543603993126	96.0343149853105	93.3897190128903	94.7080266689915	86.3691778488462	86.5979141695674
ERCC6L2	na	28.9106648653393	35.2146483325844	32.6837733259656	33.0588994354279	32.7470268826155	29.8658995664773	31.2410845745502	29.2443273757338	35.2022249827553	35.1052308308923
MRPL41	na	46.1548758674931	44.4903016229855	42.004550526023	48.3008794515109	45.4092106105601	27.1073497296721	27.1645492208129	25.5025066059195	26.8606546637123	26.7611609760121
CREB3L2	na	124.796993697068	127.232412390457	130.002455794688	101.917762832337	104.512632462941	91.6206352464222	94.6497390313182	96.306474376485	92.4357744445138	93.400962114312
TP53TG1	na	4.34298647461651	3.8169723717137	4.59933547426415	5.8559105783861	5.79523142407498	10.5560507088411	10.8954672181705	12.1336712341554	11.4546922562934	10.5992238697127
TSEN54	na	73.1920955869194	63.1647363448105	66.6293112510656	56.5240730296701	60.810236586869	31.2635648171252	30.8704904514832	32.6591929326518	27.3395965002124	29.8807906965304
MRPS16	na	86.9874643886424	75.6827640154845	87.550182346391	94.9405076751109	93.7160369331577	73.4142063235081	76.861221124101	77.0161168155972	74.8745737728445	75.9611043996075
RAD51B	na	5.32228734634376	4.18635679478276	4.47722922273501	7.18491156071486	6.66848547427806	9.63653409657271	8.8201401289952	9.8086563868921	7.58324574458446	7.78028135117207
ARL6IP4	na	37.979842503509	42.8896357896862	37.9750442255615	46.1412528552267	48.0686661270877	44.5781653627715	44.3230571188162	41.0873717539813	46.0582399434235	48.1475382166735
EXT1	na	29.5493393469005	29.3044975634794	29.7939253731094	29.8194595410016	30.2463448297612	29.9394608954587	30.9816686884033	31.7146556509511	30.9715720936713	28.3021828861477
SHMT2	na	581.917609299841	528.137639561418	556.76380488902	417.638558696813	475.566217067413	391.677296161843	410.692407182877	412.435836890319	385.149060185474	381.609645209903
MOB2	na	10.2613700037508	10.7942336963516	9.76850012233094	7.93247461327479	10.359968504682	17.2133509816642	18.9003002764183	18.1641784942446	18.0401425081694	18.1539898194015
ATP6AP2	na	32.2317721694578	31.8081030976141	32.113944152163	43.6078447326625	40.7650867981165	37.9208650899483	39.8018088173985	41.2690135389238	43.1446771047148	43.9379173889862
CYB5D1	na	21.8852455681655	21.1780402559599	18.8043627354871	28.822708804255	24.1335664783396	23.1718186291634	23.7180238762896	22.4872529758748	21.7918535607533	21.9125798441223
BACE2	na	34.6587351993905	31.3566332471964	34.3118566796874	34.7616819440367	33.1042671758804	29.3141895991162	29.9810645561223	29.3896408036878	30.4926302571712	28.7907995893614
PRR34	na	0.553517884019751	0.615640705115112	0.569829173802638	0.706031771862154	0.357240293264896	1.25054259268501	1.33413884304129	1.41680592255108	1.39691368979188	1.27792060840507
AP1S2	na	30.7415317124815	32.2595729480319	34.2304525120013	29.9025221023971	26.5945551652756	17.6914996200438	15.6020125811218	16.5294024297626	16.6831406380858	15.7484922035802
C8ORF33	na	23.7161124153078	24.3793719225585	22.8745711197916	26.9538011728552	27.1899556540504	21.1856627466637	21.9021126732612	22.3056111909324	19.3173207388362	19.5822540287954
ZSCAN22	na	8.08987676644251	6.77204775626624	6.63443966641643	5.8559105783861	6.11277835142156	4.70792505481415	5.26243654755176	6.06683561707771	6.22624387450093	5.90098633881167
KCNJ14	na	4.89650435863626	4.76095478622354	4.23301671967674	2.57493940326197	2.30221522326266	2.35396252740707	2.9276935722295	3.3785371999295	2.75391555987541	2.89411431903502
FBXL6	na	88.3499699493064	62.9595227764388	70.8623279707424	62.1723272045673	73.6708871444052	30.5279515273105	31.0557875130167	32.005282506859	34.1645176703384	31.2338831054299
GLTPD2	na	1.40508385943475	0.779811559812476	0.895445844547003	0.789094333257702	1.23049434346798	0.551709967361033	0.59295059690724	0.799223853746764	0.638589115333429	0.789303905191369
KBTBD3	na	0.468361286478251	0.615640705115112	0.407020838430456	0.33225024558219	0.793867318366436	1.43444591513869	1.03766354458767	1.19883578062015	1.15744277154184	0.97723340642741
YBEY	na	4.47072137092876	5.49972363236167	5.33197298343897	6.89419259583045	5.63645796040169	7.8710622010174	8.96837777822201	8.464507178318	8.86042397525132	9.84750586476851
CLN8	na	19.3305476419205	18.7565201491738	19.4148939931327	14.4528856828253	14.6071586579424	8.49633349735991	7.3748230490338	9.1184176041108	9.1398067132097	8.68234295710506
PLCXD1	na	58.6728957060936	51.2213066655774	50.022861043103	47.553316398951	46.4412381244365	29.5716542505514	29.3881139592151	32.6955212896403	33.765399473255	32.5493896140822
PLCXD1	na	58.6728957060936	51.2213066655774	50.022861043103	47.553316398951	46.4412381244365	29.5716542505514	29.3881139592151	32.6955212896403	33.765399473255	32.5493896140822
NXPH4	na	57.6510165355956	49.1691709818603	49.5751381208295	57.3131673629278	55.9676459448337	28.3578923223571	29.2028168976816	30.0072228724921	33.0469867185049	35.9321206363309
TRAPPC6B	na	14.0934168931183	15.6783166235982	16.4436418725904	17.9415132614383	17.2269208085517	26.8498850782369	24.16273682397	22.8142081887713	24.2663863826703	23.3408440535162
PGBD4	na	2.8101677188695	2.9140326708782	3.62248546203106	3.11484605233303	3.17546927346574	3.53094379111061	2.8906341599228	4.35940283861871	3.95127015112559	3.64583232397918
NPLOC4	na	123.945427721653	112.867462604437	116.774278545698	112.67436453306	110.268170521098	104.788113134106	103.988710932607	112.000324595512	99.3804310737648	110.953577529758
EXOC7	na	98.4410267579741	101.868015339714	99.3130845770312	92.9885374823155	103.043977923963	120.01530823327	121.814288252131	119.738264634061	128.915177657936	121.101770596504
KPNA2	na	132.546244073345	128.340565659664	136.514789209575	172.479408737854	154.129339860844	120.162430891233	120.25779293525	125.950413679092	127.797646706102	130.197558456329
WASH6P	na	47.6025380256986	36.7742714522094	41.5568276037495	41.7389371012626	46.5603182221915	47.704521844484	48.584889534087	52.8214310612634	47.2955063543821	48.3354677179096
WASH6P	na	47.6025380256986	36.7742714522094	41.5568276037495	41.7389371012626	46.5603182221915	47.704521844484	48.584889534087	52.8214310612634	47.2955063543821	48.3354677179096
XKRX	na	4.08751668199201	4.0221859400854	3.86669796508933	2.28422043837756	3.05638917571078	6.69408093731387	6.22598126752602	7.0840296127554	5.14862474237577	5.90098633881167
CEP97	na	6.68479290700776	8.70105529896026	7.77409801402171	12.2101965251455	12.8209571916179	17.0662283237013	16.6026167134027	15.5485367910734	17.1620824745859	15.898835804569
GLRX5	na	55.2240535056628	56.597902156916	55.1106215234837	56.5240730296701	54.4592980399375	72.3475670532768	67.4481303981986	70.2227140587497	63.9387351727595	67.9553076469522
FAM104B	na	4.85392605986551	4.39157036315447	4.27371880351979	5.31600392931504	5.2792176671368	4.70792505481415	4.66948595064452	4.57737298054965	4.86924200441739	5.29961193485634
MXRA7	na	62.7178340893148	59.0604649773765	62.0299757768015	57.9776678540922	58.1110877044231	53.4423055050387	52.698484300131	54.6378489106878	51.3266001449243	53.2216347500466
LIMK2	na	41.3435281063983	37.2667840163015	38.5448733993642	40.9498427680049	43.662702510154	30.7854161787456	30.5369557407229	34.9478794229267	31.6500730287131	33.4514512200152
MFSD5	na	19.3731259406913	14.9395477774601	16.6471522918056	19.8934834542336	16.8696805152868	12.5422065913408	13.2672696057995	11.9883578062015	14.4081669147105	14.4705715951751
ADI1	na	38.320468893675	44.6544724776828	42.004550526023	50.2113183636085	51.4822955960634	66.8672480441572	67.2998927489718	62.0488337363396	70.3645381458022	69.8721885595598
RWDD4	na	30.2731704260033	31.2745478198477	28.9391816124054	34.4294316984545	33.8584411283285	26.8131044137462	24.0515585870499	23.1411634016677	23.2685908899618	22.8522273503025
SATB1	na	0.468361286478251	0.287298995720386	0.488425006116547	0.456844087675512	0.754173952448114	8.16530751694329	9.26485307667563	9.19107431808778	8.58104123729295	10.5992238697127
EPHB3	na	3.065637511494	2.42152010678611	3.17476253975755	2.6995332453553	1.90528156407945	5.70100299606401	5.07713948601825	5.15862669236547	6.02668477595923	5.67547093732842
ACTL10	na	4.08751668199201	2.99611809822688	3.94810213277542	3.65475270140409	3.81056312815889	1.98615588249972	2.07532708917534	2.61564170317123	2.83373919929209	3.42031692249593
SNORC	na	10.6445746926875	8.0443718801708	9.32077720005744	9.3445381569991	8.69284713611247	12.2479612754149	13.3413884304129	12.3879697330748	13.9691368979188	12.5536906825675
TRAK1	na	83.9218268771484	81.7160429256126	83.4392718782434	69.0665198003978	71.3289785552243	61.8650776734172	63.5198326936881	65.1004157233727	65.0562661245931	65.9632549338502
TSPAN10	na	0.766409377873501	0.49251256409209	0.488425006116547	0.830625613955476	1.07172087979469	2.75854983680517	2.33474297532226	2.07071634834389	1.67629642775025	2.25515401483248
PLCB1	na	0.936722572956501	1.19023869655588	0.529127089959593	2.36728299977311	2.02436166183441	7.2457909046749	7.44894187364721	7.41098482565181	7.02448026866772	7.78028135117207
SKA2	na	16.009440337802	17.0327261748514	14.5713460158103	28.1166770323929	22.0695114505869	26.6659817557833	24.3480338855036	24.3399991822878	23.4282381687952	26.2725442727984
LINC01006	na	3.87462518813826	3.24237438027293	3.37827295897278	3.36403373651968	4.04872332366882	6.06880964097136	6.81893186443326	6.28480575900864	4.74950654529238	5.1116824336203
TTC3	na	350.674868675897	416.624586508234	377.267615141189	361.031423105747	370.815424408962	394.656529985592	380.488986152915	379.268046959828	387.942887565058	376.422790975789
KCNB2	na	1.021879170498	1.47753769227627	1.54667918603573	1.24593842093321	0.67478722061147	1.6551299020831	1.63061414149491	2.21602977629784	1.35700187008354	2.10481041384365
BRICD5	na	5.66291373650976	4.47365579050315	4.68073964195024	1.66125122791095	2.10374839367105	3.56772445560135	3.48358475683004	3.99611926873382	2.87365101900043	2.66859891755177
IGIP	na	2.68243282255725	2.70881910250649	2.48282711442578	2.11809531558646	2.14344175958938	2.39074319189781	3.89123829220376	3.56017898487195	3.59206377375054	3.7210041244736
TSKU	na	65.2299537167891	53.7249121997122	58.041171560183	46.8472846270888	55.3325520901406	37.8473037609669	36.2441052359551	37.4545360551324	38.115787821464	37.6610720477025
CMC4	na	9.49496062587726	8.66001258528592	9.48358553542962	10.5074140165368	9.6454879181522	12.100838617452	11.0066454550906	12.3153130190979	11.0954858789183	11.1254264731736
ANXA2	na	1092.13336346974	1135.11833209124	1112.63216393349	876.351554003725	944.18609509912	1014.70497197041	1069.9052332945	1093.37456028256	971.733074438937	964.98040294682
RGS6	na	0.766409377873501	1.23128141023022	1.3431687668205	0.913688175351023	0.833560684284758	5.51709967361033	4.85478301217803	5.01331326441152	4.07100561025061	4.77340933139542
HOXB4	na	10.4742614976045	10.0144221365392	10.2162230446044	12.9992908584032	11.9873965073332	19.6408748380528	14.2678737380805	16.2024472168662	18.3195252461277	18.5298488218736
PAQR7	na	24.1418954030153	20.3161432687987	24.0142294673969	21.6793285242379	20.1642298865075	30.2337062113846	29.2398763099883	33.0588048595252	27.060213762254	30.4445792002385
MAFA	na	3.917203486909	3.24237438027293	2.97125212054233	1.53665738581763	1.70681473448784	2.86889183027737	2.70533709838928	5.12229833537698	3.19294557666714	3.53307462323756
NGRN	na	74.8526492389786	75.3954650197641	75.3395571934774	68.6927382741178	73.0357932897121	74.7750909096653	73.0811610688174	72.838355761921	63.1005869588844	70.2480475620319
RPS17	na	1059.47580831257	1110.98521645073	1038.75788175837	1112.04157196359	1166.78649116907	910.358226810195	922.482891138439	868.066090239951	1105.35784682246	967.649001864372
CCDC87	na	0.468361286478251	0.49251256409209	1.22106251529137	0.415312806977738	0.833560684284758	1.25054259268501	1.26002001842789	1.12617906664317	1.1175309518335	1.16516290766345
C1ORF116	na	2.2992281336205	2.58569096148347	2.68633753364101	1.03828201744434	0.952640782039723	4.26655708092532	4.63242653833781	4.25041776765324	3.19294557666714	3.75859002472081
TMEM198B	na	5.87580523036351	3.65280151701633	4.5586333904211	6.10509826257275	5.95400488774827	17.103008988192	15.9726067041888	16.1297905028892	16.6033169986691	17.2895141137157
CRIP2	na	56.7142939626391	46.4603518793538	48.191267270166	60.5941385380519	56.7218198972818	67.3821773470275	76.3794487641139	83.0829524326749	96.8659864321395	103.436397480317
DDX28	na	24.0993171042445	18.3871357261047	20.1882335861506	23.6728299977311	28.1029030701718	18.2799902518956	18.6038249779647	20.1622381286115	19.4370561979612	20.1836284327507
ACBD3	na	56.2033543773901	64.1908041866691	62.9254216213485	57.8946052926966	63.9857058603347	56.3111973353161	56.2561878815744	54.7831623386418	54.1204275245081	53.7854232537547
C16ORF72	na	84.4327664623974	86.1076132887671	87.3059698433328	78.0372764311169	78.5531711523588	79.8508226093868	76.5276864133407	79.5591018047915	73.757042821011	74.1569811877415
RRP7BP	na	20.9911012939798	22.5324498072131	21.5314023529711	25.7909253133175	23.6175527214015	15.99958905347	15.9355472918821	17.1833128555554	17.1620824745859	19.1312232258289
ALG12	na	42.1525157830426	34.0244096360286	37.8936400578754	32.9758368740324	35.2874023013881	36.7071031617541	35.7252734636612	36.4373420594547	36.7986977710888	38.7886490551187
GALNT9	na	0.766409377873501	1.43649497860193	0.651233341488729	0.996750736746571	1.07172087979469	1.94937521800898	2.29768356301556	1.48946263652806	2.15523826425032	1.57860781038274
COL18A1	na	3.10821581026475	3.36550252129595	3.25616670744365	5.60672289419946	7.42265942672617	12.0272772884705	11.9331307627582	12.5696115180173	13.6099305205437	15.8236640040746
RBM10	na	105.381289457606	108.270678672911	102.24363461373	93.2377251665021	102.210417239679	82.1680044723032	85.9037177269364	84.1364747853411	83.6551741086791	80.9600291324862
PRKCZ-AS1	na	0.936722572956501	1.06711055553286	0.447722922273501	0.706031771862154	0.912947416121401	0.919516612268388	1.26002001842789	1.05352235266619	0.439030016791732	0.939647506180202
GLUD2	na	3.44884220043075	3.98114322641106	3.41897504281583	4.07006550838183	4.0090299577505	3.49416312661988	3.26122828298982	3.7054924128259	2.19515008395866	2.70618481779898
RPL35A	na	312.78018276993	343.937940590976	311.045324728554	354.095699229219	379.031951154055	293.178676655653	316.783856397693	310.861750750503	359.685319211554	343.309612857998
ZNF721	na	34.7864700957028	45.2701131827979	38.5448733993642	43.4832508905691	46.877865149538	43.106938783142	40.9135911865996	39.5979091174533	45.6990335660485	43.7875737879974
C11ORF54	na	4.93908265740701	4.88408292724656	5.61688757034029	5.0668162451284	4.3662702510154	14.4548011448591	15.824369054962	14.0227457975569	11.8937222730851	12.4785188820731
CEP63	na	7.06799759594451	11.4098744014668	8.05901260092302	10.9227268235145	11.5507694822316	11.4387866566188	10.8954672181705	10.2082683137655	12.6520468475436	11.5764572761401
SRPRA	na	109.213336346974	99.8979650833456	98.9060637386007	95.4388830434841	101.376856555394	69.5890172164716	74.2300028503251	71.0945946264735	73.397836443636	71.4132104696953
EWSR1	na	304.605149405946	320.133166659858	306.893712176564	299.23287742746	304.051182934345	218.293243752515	202.418510019209	206.526709479561	210.894055338865	208.864847673735
HMGN4	na	68.2104346307416	56.6799875842647	70.0075842100384	67.6959875373713	64.9780400082928	63.7776722269354	65.8916350813171	67.1711320717166	58.8699340698005	64.4598189239618
SPATA13	na	65.0596405217061	70.4703393788432	67.7282675148278	66.4915803971358	61.2865569778888	102.066343961791	104.322245643368	107.24130983002	101.815052075974	99.6778074555958
CNOT10	na	43.8982260326433	51.3444348066004	51.7323485645109	47.7609728024398	50.2121078866771	44.1367973888826	46.2501465587647	47.37217751299	41.3087333981312	41.5700056734121
MTA1	na	421.865784220592	404.927413111047	378.814294327225	292.920122761398	333.463967079821	301.601448824031	302.738339133453	309.335959756986	280.580092549625	289.29867420276
PYCR1	na	290.724624006681	247.405478028927	259.353678247886	222.067757890996	253.362754656648	198.873052901407	209.200382471336	214.882231586914	195.847299308821	205.482116651486
NAA38	na	10.1336351074385	8.20854273486817	7.48918342712039	10.9642581042123	10.5981287001919	8.64345615532285	8.96837777822201	8.93677581916836	8.46130577816793	9.96026356551014
SPNS2	na	2.17149323730825	2.33943467943743	2.84914586901319	1.86890763139982	1.58773463673287	0.698832625323975	1.18590119381448	1.81641784942446	1.75612006716693	1.50343600988832
AP2A2	na	62.2920511016073	57.6650127124489	60.727509093824	52.5786013633816	53.1891103305512	39.9438016369388	41.0618288358264	43.5213716722101	45.1402680901317	45.5541110996162
ABAT	na	3.44884220043075	3.28341709394727	2.56423128211187	3.61322142070632	3.33424273713903	12.5422065913408	13.2672696057995	12.4606264470518	13.6897541599604	10.8623251714431
SLC25A10	na	116.025864150294	91.4431660664314	95.2835782765697	120.440714023544	118.048070241089	49.653897062493	50.8084542724892	48.5710132936101	58.4708158727171	58.7843479866334
CAMK1D	na	82.2186949263183	91.0737816433623	81.9332947760507	67.3637372917891	64.5414129831912	107.877688951327	105.989919197169	104.335041270941	96.5067800547644	95.0923276254364
RGPD6	na	51.6900547076906	57.5008418577515	55.5990465296003	56.3164166261812	55.7294857493238	59.6214571394823	55.2555837492935	53.0394012031943	55.9962830508	54.913000261171
LYSMD4	na	5.57775713896826	5.49972363236167	4.80284589347938	5.56519161350169	5.55707122856505	5.51709967361033	7.22658539980699	6.17582068804317	6.18633205479259	6.61511844350862
NKX2-5	na	57.7361731331371	46.6245227340512	46.441077664915	41.1990304521916	45.1313570491319	21.2592240756451	21.9021126732612	26.9919692424475	23.9870036447119	26.911504577001
AFMID	na	24.014160506703	20.8907412602395	20.1475315023076	21.305546997958	22.1885915483419	21.4799080625896	23.5697862270628	24.3399991822878	23.6277972673369	25.4456544673599
GAS6	na	24.6102566894935	26.1852513242295	25.3573982342174	30.0271159444904	33.6599742987369	17.9857449359697	18.2702902672043	18.636447135095	23.8273563658786	23.4160158540106
NEB	na	0.2554697926245	0.246256282046045	0.162808335372182	0.789094333257702	0.595400488774827	0.956297276759124	1.03766354458767	1.59844770749353	1.43682550950021	1.20274880791066
BEGAIN	na	109.809432529764	94.6034550193556	101.388890853027	64.2073599587583	74.8616881219549	51.5297109515205	54.6996925646929	56.5632518310778	47.2955063543821	54.1612822562268
ARHGEF37	na	8.21761166275476	8.53688444426289	8.42533135551044	10.1751637709546	9.80426138182548	14.4180204803683	14.082576676547	14.5313427953957	16.0046397030441	14.4329856949279
CEP57L1	na	8.68597294923301	10.835276410026	10.6639459668779	13.2484785425898	12.1064766050881	11.953715959489	10.8954672181705	10.244596670754	10.3371613044599	9.99784946575735
ANKRD20A2P	na	0.681252780332001	1.14919598288154	0.529127089959593	1.45359482442208	0.912947416121401	1.17698126370354	1.03766354458767	0.908208924712231	1.87585552629195	1.65377961087715
RABIF	na	11.1980925767073	7.55185931607871	9.89060637386008	8.68003766583472	8.33560684284758	9.82043741902639	9.59838778743595	10.1356115997885	10.6165440424183	9.84750586476851
FANCF	na	13.7102122041815	11.081532692072	12.8211564105594	13.5391975074743	13.4957444122294	12.4686452623593	14.453170799614	13.659462227672	12.1331931913351	12.9671355852868
SMDT1	na	11.5387189668733	11.0404899783977	10.2569251284475	10.5904765779323	12.1858633369248	15.153633770183	15.1572996334413	16.7473725716935	15.645433325669	16.2371089067939
C2CD4C	na	3.27852900534775	3.03716081190122	3.6631875458741	2.78259580675084	2.65945551652756	4.48724106786973	4.18771359065738	5.23128340634245	4.470123807334	5.26202603460913
HSP90AB3P	na	7.91956357135951	8.90626886733196	8.3032251039813	9.09535047281246	7.42265942672617	5.55388033810107	6.15186244291262	5.84886547514677	4.82933018470905	5.37478373535075
RUVBL2	na	159.753776987854	155.34667125738	148.236989356372	156.323740546421	156.709408645534	95.6297276759124	90.6102630898877	87.8056388411785	93.5932172160556	93.7768211167841
GDPGP1	na	2.8101677188695	2.2163065384144	2.88984795285624	3.53015885931077	3.49301620081232	3.01601448824031	2.33474297532226	3.34220884294101	3.5521519540422	3.60824642373197
RIMBP3C	na	2.384384731162	1.97005025636836	2.97125212054233	1.99350147349314	2.34190858918099	3.97231176499944	3.55770358144344	4.3957311956072	4.07100561025061	4.2096208276873
PRR36	na	17.1590544046123	13.6672236535555	13.1060709974607	15.781886665154	14.0117581691676	25.5257811565705	26.7568956854392	27.8638498101713	31.9294557666714	28.2645969859005
LINC01547	na	2.93790261518175	2.13422111106572	1.79089168909401	3.488627578613	3.453322834894	6.87798425976754	8.67190247976839	7.55629825360576	6.98456844895938	8.64475705685786
PTTG1IP	na	74.5120228488126	73.9589700411622	76.1535988703383	69.6479577301666	70.8923515301227	131.821901534796	133.932716076423	133.361398504744	127.558175787852	131.9265098677
DDX41	na	87.6261388702036	81.5108293572409	80.6308280930733	75.8776498348327	79.7439721299085	40.2748276173554	43.8783441711358	42.9037896034058	41.5082924966729	40.4424286659959
PLGLB1	na	0.766409377873501	0.533555277766431	0.854743760703957	0.789094333257702	0.516013756938183	1.21376192819427	1.4453170799614	0.944537281700721	1.15744277154184	1.20274880791066
DAZAP2	na	92.0117036435909	79.9512062376159	84.3347177227904	75.8776498348327	82.8400546715376	123.362348701927	123.481961805933	127.185577816701	141.80669542373	134.144077982286
SELENOF	na	75.3210105254568	77.9811559812476	82.9915489559699	74.5901801332017	74.0281274376701	85.6989482634138	76.9723993610211	78.5055794521253	74.1561610180944	79.2686636213618
RPSAP19	na	55.4795232982873	48.4714448493965	47.0109068387176	45.8090026096445	43.0673020213791	38.2151104058742	45.471898900324	48.3893715086677	36.5592268528388	37.5483143469609
TMEM121B	na	0.510939585249001	0.861896987161157	1.62808335372182	2.07656403488869	1.62742800265119	1.32410392166648	1.89003002764183	1.88907456340144	2.0355028051253	2.10481041384365
ZNF623	na	22.4387634521853	25.282311623394	23.1187836228499	27.2029888570418	25.4831409195626	28.3211116578664	29.3881139592151	28.9173721628374	26.940478303129	26.7235750757649
EPHA10	na	21.9278238669363	20.4392714098217	18.6822564839579	16.6125122791095	18.4574151520196	23.3189412871263	23.5697862270628	27.4642378832979	24.825151858587	26.1597865720568
CCDC125	na	4.47072137092876	7.59290202975305	5.25056881575288	10.4243514551412	8.81192723386744	9.45263077411903	10.0060413228097	9.95396981484606	11.9735459125018	10.5616379694655
BOLA2	na	49.9017661593191	47.8147614306071	46.4817797487581	51.0004126968662	50.331187984432	34.5002632923099	35.3917387529009	34.1123272121914	34.0447822112134	33.413865319768
BCOR	na	44.9201052031413	48.8408292724656	46.2375672456998	49.7960055566308	51.6013756938183	46.1597339358731	47.7695824633395	49.3702371473569	59.3089640865922	55.0633438621598
JRKL	na	3.53399879797225	4.0221859400854	4.02950630046151	4.73456599954621	4.96167073979022	5.55388033810107	6.37421891675283	5.59456697622735	6.30606751391761	7.9306249521609
GBP6	na	0.2554697926245	0.369384423069067	0.773339593017866	0.706031771862154	0.635093854693149	1.36088458615721	1.11178236920108	1.41680592255108	1.23726641095852	1.27792060840507
KIAA2026	na	8.21761166275476	9.15252514937801	9.60569178695876	11.0888519463056	9.44702108856059	19.7144361670342	18.0849932056708	18.2005068512331	21.5523826425032	19.7325976297842
FHL3	na	23.0348596349758	16.4170854697363	19.0892773223884	18.7721388753937	16.8299871493684	18.7949195547659	18.7520626271915	18.7454322060605	17.5212888519609	16.8760692109964
CCDC159	na	1.4476621582055	1.31336683757891	1.22106251529137	1.28746970163099	1.66712136856952	1.6551299020831	1.33413884304129	1.23516413760863	2.07541462483364	2.40549761582132
RIPK4	na	20.1821136173355	18.3460930124304	17.7054064717248	13.040822139101	14.2499183646775	15.3375370926367	15.7131908180419	14.7493129373266	15.645433325669	16.6881397097604
NPIPA1	na	285.189445166484	243.013907665772	256.138213624286	217.956161101917	224.902611293211	233.814684167606	248.14982480568	253.644588493632	242.823511105536	250.848298249867
SF3A3	na	116.153599046606	141.515276749127	129.351222453199	128.746970163099	132.734615630868	95.1515790375328	90.8326195637279	94.8896684539339	92.9147162810139	88.8530681843999
OR7E38P	na	16.3074884291973	12.3128141023022	12.9025605782454	17.3600753316694	14.9643989512073	17.7650609490253	16.0096661164955	14.9672830792576	14.0090487176271	13.4181663882533
AC138932.1	na	264.879596652836	211.780402559599	225.489544490472	179.415132614383	192.314357874269	206.0452824771	214.573997255808	221.71196270075	204.707723284072	204.392125544317
GTF2H2C	na	24.7805698845765	27.9500880122261	28.4100545224458	37.2950900666009	33.1042671758804	29.1302862766625	28.7581039500012	26.7013423865396	23.8273563658786	25.4080685671127
ASB7	na	7.83440697381801	7.51081660240437	6.55303549873034	9.75985096397684	9.48671445447891	14.6754851318035	14.6014084488408	14.6766562233497	15.1664914891689	14.7336728969056
TREX2	na	11.0277793816243	10.4248492732826	10.5825417991918	9.55219456048797	10.7172087979469	4.9653897062493	5.70714949523219	5.59456697622735	5.82712567741754	5.56271323658679
EP400	na	183.171841311767	196.430427645395	184.82816273127	146.190108056164	167.386924077563	136.897633234518	138.898677325521	136.521965562743	138.174719830271	138.804729612939
MEX3B	na	9.62269552218951	8.24958544854251	8.95445844547003	7.35103668350596	6.54940537652309	12.8732325717574	10.8213483935571	11.4434324513741	10.6963676818349	11.3509418746568
PI4KAP2	na	42.6208770695208	36.2817588881173	41.1498067653191	34.3048378563611	38.0262445497523	34.0588953184211	33.2052334268055	32.9134914315713	34.2443413097551	35.4435039331172
TENT5C	na	0.681252780332001	0.779811559812476	1.46527501834964	0.996750736746571	0.833560684284758	1.17698126370354	1.4082576676547	0.944537281700721	1.51664914891689	1.01481930667462
COA5	na	4.38556477338726	5.41763820501299	5.00635631269461	6.22969210466607	6.03339161958491	10.8135153602762	9.85780367358287	10.3535817417194	10.7761913212516	11.2757700741624
UTP11	na	45.2181532945366	53.9711684817582	43.5919317959018	42.4865001538226	43.424542314644	32.3302040873565	28.3133910023207	25.5751633198964	28.8961574688376	29.091486791339
PSMG1	na	57.3955467429711	58.5679524132844	55.9246632003446	59.6804503627009	55.0943918946306	39.0610656891611	36.6517587713288	37.8541479820058	36.7188741316721	36.4583232397918
PRR14L	na	31.167314700189	31.5618468155681	34.1490483443152	30.6916164356548	30.3257315615978	29.7187769085143	28.7210445376944	29.6439393026072	28.6167747308793	27.5128789809563
KLRC4	na	0	0	0.0407020838430456	0.0830625613955476	0	2.05971721148119	2.03826767686864	1.85274620641295	1.1175309518335	0.751718004944161
SETD3	na	73.9159266660221	76.9140454257147	75.5430676126926	72.887397624593	74.7426080241999	60.7984384031858	56.9973761277085	58.3070129665253	60.7857014158007	59.6864095925664
TNFAIP8L3	na	1.06445746926875	0.656683418789453	0.529127089959593	1.70278250860872	1.38926780714126	0.698832625323975	0.259415886146918	0.544925354827339	0.439030016791732	0.826889805438577
ZNRF3	na	149.534985282874	144.880779270423	144.818014313556	145.899389091279	148.29441507085	84.7794316511454	84.5325194715884	90.3849521873613	98.1431646628063	95.9568033311222
TANGO2	na	30.5712185173985	25.8158669011604	27.677417013271	26.2893006816908	28.8967703885383	23.6131866030522	23.9774397624365	23.4681186145641	23.4681499885035	24.1301479587076
SMG1P5	na	38.0649991010505	37.8413820077422	35.4515150272927	34.51249425985	35.0889354717965	27.953305012959	28.646925713081	26.0837603177353	25.1045345965454	24.2429056594492
SFXN4	na	62.6752557905441	63.3699499131822	61.5008486868419	64.0827661166649	65.5734404970676	37.9208650899483	36.503521122102	39.6705658314303	34.4039885885885	36.0448783370725
MRPL54	na	11.581297265644	11.6561306835128	11.5186897275819	11.6702898760744	12.9400372893729	12.3950839333779	14.082576676547	11.4071040943856	12.1331931913351	12.8543778845452
ZNF438	na	3.3211073041185	2.99611809822688	2.52352919826883	3.19790861372858	2.77853561428253	5.66422233157327	5.48479302139197	4.57737298054965	6.06659659566757	4.81099523164263
HMCES	na	30.7841100112523	32.0954020933345	31.299902475302	32.9343055933346	30.841745318536	29.9394608954587	30.7593122145631	32.5502078616864	30.4128066177545	30.1063060980137
DGCR6	na	17.2867893009245	13.9134799356015	16.1994293695321	18.356826068416	19.8466829591609	16.5880796853217	18.5297061533513	19.7989545587266	16.5234933592525	16.5753820090188
NDUFB1	na	8.85628614431601	8.08541459384514	9.84990429001703	12.5839780514255	12.1064766050881	11.953715959489	11.4513584027711	9.91764145785757	12.5722232081269	11.9523162786122
KLHL25	na	8.34534655906701	5.91015076910508	6.96005633716079	6.31275466606161	7.26388596305289	9.12160479370241	9.11661542744882	9.66334295893814	7.78280484312616	9.35888916155481
GUSBP1	na	9.15433423571126	8.9473115810063	9.03586261315612	9.75985096397684	8.73254050203079	11.3652253276373	10.6360513320236	9.40904446001872	10.4968085832932	11.1630123734208
GPR1	na	0.0851565975415001	0.164170854697363	0.0407020838430456	0.0830625613955476	0.158773463673287	0.956297276759124	0.815307070747455	0.944537281700721	0.957883673000143	0.789303905191369
BMP8A	na	5.70549203528051	5.86910805543074	4.92495214500851	4.1115967890796	3.88994985999554	4.85504771277709	6.37421891675283	6.1031639740662	6.705185711001	6.72787614425024
ALYREF	na	130.204437640954	152.186382304456	144.451695558969	135.43350635544	135.155910951886	80.807119886146	77.7135876071552	77.3430720284936	68.5685062589269	60.9267443007243
UPP1	na	61.9514247114413	71.3732790796787	62.8033153698193	42.9848755221959	49.6564007638206	13.0571358942111	11.8219525258381	14.7856412943151	17.2818179337109	19.2063950263233
TRIM52	na	14.0082602955768	15.8424874782956	13.9608147581646	10.839664262119	10.4393552365186	10.4089280508782	10.0801601474231	10.3535817417194	10.9757504197933	11.8395585778705
LHFPL6	na	4.38556477338726	4.96616835459524	5.20986673190983	5.02528496443063	4.28688351917875	7.50325555611005	6.78187245212656	7.12035796974389	5.34818384091747	6.0513299398005
CMTM4	na	137.35759183444	133.060477732213	141.765358025328	117.90730590098	116.301562140683	81.7634171629051	78.3806570286758	86.8974299164663	80.0631103349286	82.0876061399024
TMEM50A	na	11.0277793816243	9.27565329040103	10.9895626376223	14.8266672091052	12.5034102642714	42.8862547961976	43.0259776880816	48.861640149518	44.6214144339233	43.4493006857725
ASCL2	na	17.371945898466	14.816419636437	14.4492397642812	8.84616278862581	11.35230265264	11.8065933015261	12.9707943073459	13.9137607265914	11.414780436585	12.816791984298
TBK1	na	25.4192443661378	29.4686684181767	28.4914586901319	30.3593661900726	30.4845050252711	26.4452977688388	24.5333309470371	24.1583573973454	25.4238291542121	24.7691082629101
CBX6	na	178.190180355589	177.263480359478	173.920004261334	149.346485389195	163.258814022058	140.796383670536	148.830599823717	155.993964908573	126.201173917769	135.046139588219
MACC1	na	1.91602344468375	2.42152010678611	1.95370002446619	2.74106452605307	2.77853561428253	2.64820784333296	2.44592121224237	1.96173127737842	2.51444464162538	3.11962972051827
TBL3	na	111.299672986741	92.3050630535925	98.4176387324842	86.1358761671828	89.9451671709172	42.8126934672162	46.7319189187519	50.7507147129195	42.7854707273397	45.6668688003578
ACP7	na	2.214071536079	2.25734925208875	1.79089168909401	0.66450049116438	0.555707122856505	0.588490631851769	0.44471294768043	0.47226864085036	0.598677295625089	0.714132104696953
KREMEN1	na	24.7805698845765	23.3122613670256	24.3805482219843	31.5637733303081	29.3333974136398	36.155393194393	38.8012046851175	38.4717300508101	47.3354181740904	45.516525199369
TRAIP	na	13.0289594238495	10.0965075638878	10.4604355476627	12.3763216479366	12.2255567028431	8.75379814879506	9.04249660283541	7.7742683955367	8.58104123729295	7.81786725141928
CHEK2	na	15.7965488439483	15.5962311962495	17.4611939686666	15.5742302616652	14.9643989512073	15.1168531056923	14.453170799614	17.1106561415784	14.1686959964604	14.4329856949279
AIFM3	na	1.83086684714225	2.29839196576309	1.8722958567801	0.996750736746571	1.86558819816112	1.28732325717574	1.37119825534799	1.16250742363166	1.83594370658361	1.76653731161878
B3GALT5	na	7.87698527258876	8.86522615365762	9.28007511621439	2.94872092954194	4.24719015326043	3.34704046865693	3.59476299375014	3.88713419776835	3.31268103579216	2.89411431903502
ZNF703	na	43.8130694351018	38.2518091444857	40.3764671723012	36.4229331719476	37.1529904995492	22.3626440103672	23.3844891655293	28.4814318789756	24.705416399462	26.3853019735401
TUBA8	na	3.53399879797225	3.1192462392499	2.88984795285624	3.07331477163526	3.453322834894	2.46430452087928	2.77945592300269	2.65197006015972	3.63197559345888	2.85652841878781
NPIPA5	na	59.1838352913426	55.7360051697549	43.9582505504892	47.3041287147643	49.3785472023923	54.9503127491589	59.1838814538039	50.569072927977	58.9098458895088	61.0770879017131
RBM12B	na	10.2613700037508	10.0965075638878	10.5011376315058	12.293259086541	11.1935291889667	21.0753207531915	18.307349679511	17.4739397114633	16.4835815395441	16.1619371062995
LIN9	na	12.6883330336835	12.9284548074174	14.6934522673395	15.1173861739897	14.0514515350859	13.351381210137	13.0449131319593	12.5696115180173	12.7717823066686	12.6664483833091
BTBD9	na	9.49496062587726	12.1896859612792	10.745350134564	10.2582263323501	11.6698495799866	21.5902500560618	21.3832809009674	19.9805963436691	22.11114811842	20.7850028367061
NUDT14	na	38.661095283841	33.2856407898904	34.8816858534901	31.1484605233303	34.8507752762865	25.305097169626	26.6086580362124	30.6974616552734	26.7409192045873	30.4445792002385
GPR39	na	11.240670875478	10.6711055553286	8.66954385856871	7.47563052559928	9.24855425896898	15.9628083889792	14.6014084488408	14.6766562233497	14.8871087512106	18.1915757196487
IQGAP3	na	43.6853345387896	41.5762689521073	44.1617609697045	53.2015705738482	51.7601491574916	59.2536504945749	60.295663823005	57.2898189708476	67.7702698647601	68.2559948489298
TOB2	na	98.3984484592034	86.7232539938822	83.072953123656	72.6382099404063	66.0497608880875	56.5686619867513	63.038060333701	62.1941471642936	62.5019096632593	61.4529469041852
AC138969.1	na	460.228831413037	384.939611551643	364.812777485218	324.566958653102	375.261081391814	353.315063098006	374.300064297695	375.85318140291	370.381686893389	376.836235878508
TTC32	na	1.362505560664	1.60066583329929	1.8722958567801	1.41206354372431	1.78620146632448	2.02293654699045	3.26122828298982	3.08791034402159	3.59206377375054	3.04445792002385
HTR7P1	na	1.31992726189325	1.84692211534534	0.651233341488729	1.78584507000427	1.62742800265119	4.48724106786973	4.74360477525792	4.7226864085036	5.10871292266743	4.96133883263146
PRKX	na	53.0099819695838	54.2174247638042	49.1681172823991	45.352158521969	44.774116755867	50.0217037074003	49.3631371925278	47.4811625839555	49.0117146018407	49.1247716231009
KMT5A	na	78.0034433480141	82.2906409170534	68.745819610904	71.3092089580776	74.7029146582816	66.4258800702684	66.5957639151444	65.4273709362691	67.1316807494267	65.3242946296476
KCNH8	na	6.21643162052951	7.71603017077608	5.82039798955552	7.51716180629705	6.50971201060477	12.3950839333779	11.1178236920108	11.1164772384777	14.8871087512106	12.7040342835563
SMTN	na	134.632580713112	124.769849569996	123.164505709056	89.8321601492847	96.4548791815219	56.7893459736957	53.5508507831851	56.6359085450547	64.0185588121762	64.0839599214898
COA3	na	7.96214187013026	4.7199120725492	7.16356675637602	8.05706845536811	8.77223386794912	11.5123479856002	10.1542789720365	11.879372735236	10.8560149606683	12.816791984298
NPB	na	3.065637511494	1.92900754269402	2.60493336595492	2.90718964884416	3.41362946897567	2.50108518537002	2.9647529845362	3.0515819870331	2.235061903667	3.15721562076548
PTP4A2	na	131.907569591784	131.131470189519	132.648091244486	130.615877794499	124.359315422102	102.691615258134	100.097472640403	100.229936931242	95.0699545452642	100.354353660046
ACTG1	na	5882.44744497174	5372.94268982163	5486.92581662944	4709.48110600476	5124.9692471782	3747.80258894799	3895.57424344365	4231.99929066008	4814.84219415493	4980.58281355804
DENND5A	na	1.1070357680395	1.06711055553286	1.09895626376223	0.913688175351023	0.793867318366436	1.50800724412016	1.66767355380161	1.59844770749353	2.39470918250036	1.91688091260761
DIABLO	na	43.8982260326433	43.956746345219	40.4985734238304	38.3333720840452	42.6306749962776	38.6932590442538	39.7647494050918	44.2479388119799	37.2776396075889	40.5551863667375
VPS33B	na	12.4754415398298	13.3799246578351	14.0422189258507	14.9097297705008	14.0514515350859	13.1674778876833	11.4142989904644	12.8602383739252	12.0134577322101	12.2154175803426
TBX1	na	12.3051283447468	9.8502512818418	9.11726678084221	8.43084998164808	8.77223386794912	10.5192700443504	9.96898191050298	12.7512533029597	11.2551331577517	12.2530034805898
UQCR10	na	33.1259164436435	30.7820352557556	30.6486691338133	43.1094693642892	37.986551183834	26.3717364398574	28.0910345284805	27.9365065241482	25.4238291542121	25.3328967666182
FAM120C	na	11.3258274730195	10.835276410026	13.8387085066355	12.6255093321232	11.5110761163133	15.1904144346738	15.5278937565084	17.7645665673712	13.410371422002	15.1095318993776
BRD7P2	na	4.04493838322125	6.19744976482547	6.96005633716079	7.30950540280819	6.78756557203303	6.54695827935092	6.55951597828635	5.84886547514677	7.8227166628345	6.12650174029491
EIF3C	na	1356.33170734224	1428.04017958502	1364.57806292195	1172.59417922094	1257.00951190141	882.478483126218	941.272013177937	915.474596109929	811.886236507038	815.238176361943
NIPSNAP1	na	120.496585521223	109.255703801095	105.499801321174	118.613337672842	125.391342935979	155.545430131321	163.098473561798	155.376382839769	148.352233855897	147.073627667325
LRTOMT	na	2.93790261518175	2.50360553413479	3.37827295897278	3.57169014000855	3.81056312815889	6.03202897648063	5.55891184600538	5.37659683429641	5.82712567741754	4.47272212941776
ADRA2C	na	5.06681755371926	4.80199749989788	3.86669796508933	4.23619063117293	4.04872332366882	3.08957581722178	4.59536712603111	3.88713419776835	3.91135833141725	4.88616703213705
NR2C2AP	na	30.997001505106	30.1663945506405	29.9974357923246	29.3210841726283	28.1425964360901	15.0065111122201	15.5278937565084	17.1833128555554	13.9691368979188	15.6357345028386
CRELD2	na	191.006248285585	178.782060765429	181.327783520768	148.266672091052	166.553363393278	140.428577025628	137.490419657866	129.437935949987	124.445053850602	136.474403797612
SCFD2	na	21.629775775541	18.6333920081507	21.7756148560294	21.8869849277268	21.8710446209953	8.64345615532285	8.93131836591531	7.48364153962879	8.58104123729295	8.11855445339694
UBE2F	na	13.62505560664	13.9545226492759	13.8387085066355	13.954510314452	11.9477031414149	11.1813220051836	11.5254772273845	10.9711638105238	11.7340749942518	11.1630123734208
GPR173	na	16.2223318316558	12.3948995296509	14.5306439319673	17.983044542136	17.7032411995715	21.7373727140247	22.6062415070885	22.1966261199669	25.9825946301289	23.7167030559883
PPP1R2	na	28.1868337862365	34.9683920505384	31.7069233137325	32.9758368740324	35.0889354717965	40.8265375847164	39.3570958697181	34.8388943519612	40.7499679222144	43.3365429850309
TSPYL2	na	31.8911457792918	35.5019473283048	29.8753295407955	34.2633065756634	35.4461757650614	26.7763237492555	27.1274898085062	27.028297599436	29.7343056827128	25.8590993700792
GOLGA6L4	na	4.08751668199201	3.40654523497029	3.90740004893238	4.1115967890796	3.96933659183218	6.54695827935092	5.855387144459	5.37659683429641	5.86703749712588	6.35201714177816
PGP	na	68.2104346307416	55.7360051697549	62.3555924475458	51.2496003810528	58.349247899933	31.3003454816159	28.7210445376944	36.9822674142821	30.0536002403795	30.9331959034522
C22ORF46	na	6.38674481561251	8.00332916649646	7.00075842100384	9.5106632797902	10.6775154320286	16.2938343693958	20.1973797071529	17.3286262835094	20.355028051253	21.0481041384365
SNRNP35	na	5.62033543773901	5.8280653417564	6.71584383410252	7.01878643792377	6.78756557203303	7.7607202075452	8.8201401289952	7.62895496758274	9.45910127087641	9.20854556056598
IRAK1	na	223.280598753813	195.896872367629	201.80093169382	191.749922981622	193.70362568141	134.249425391185	136.119221402518	134.269607429456	135.141421532437	136.699919199096
CMSS1	na	42.6634553682916	48.1841458536761	40.7427859268886	41.7804683819604	44.4168764626021	33.4336240220786	35.5399764021277	31.2787153670892	31.171131192213	32.0231870106213
OAF	na	44.7497920080583	37.6772111530449	36.5097692072119	35.7584326807832	40.4872332366882	40.8633182492072	43.0630371003883	43.5213716722101	42.7854707273397	46.3434150048075
H2AC20	na	0.425782987707501	0.205213568371704	0.244212503058273	0.290718964884416	0.43662702510154	1.02985860574059	1.07472295689437	0.762895496758274	1.07761913212516	0.789303905191369
POU6F1	na	10.048478509897	9.39878143142405	9.36147928390048	8.68003766583472	7.77989971999107	8.53311416185064	8.15307070747455	8.64614896326044	10.5367204030016	10.1481930667462
TM2D3	na	18.73445145913	15.1858040595061	15.181877273456	17.1108876474828	17.6238544677349	16.3673956983773	17.0473296610832	16.4567457157856	15.4857860468356	16.612967909266
TSSC4	na	23.2477511288295	23.0660050849795	21.0429773468546	20.1011398577225	22.3870583779335	18.0225256004604	20.7903303040601	20.7434918404274	19.0379380008778	21.0481041384365
CCSER1	na	0.553517884019751	1.1081532692072	0.936147928390048	1.16287585953767	0.67478722061147	0.772393954305446	0.667069421520645	0.98086563868921	0.878060033583464	0.826889805438577
ZDHHC23	na	37.0005416317818	39.4830905547159	38.9518942377946	41.4066868556805	41.5589541164829	22.4362053393487	22.7544791563153	21.5427156941741	22.8694726928784	25.3328967666182
MROH7	na	0.979300871727251	0.738768846138135	0.284914586901319	0.913688175351023	1.11141424571301	1.98615588249972	1.81591120302842	1.27149249459712	2.07541462483364	2.51825531656294
RPL23AP82	na	6.55705801069551	6.40266333319717	9.60569178695876	8.34778742025253	8.05775328141932	7.68715887856373	7.48600128595391	6.68441768588202	8.82051215554298	7.51718004944161
SRPK3	na	2.93790261518175	1.64170854697363	1.58738126987878	2.82412708744862	2.54037541877259	3.67806644907355	3.40946593221663	3.12423870101008	3.91135833141725	4.69823753090101
EFNA5	na	8.21761166275476	8.70105529896026	7.8555021817078	8.76310022723027	8.81192723386744	9.30550811615609	10.1542789720365	11.6977309502935	8.98015943437634	10.6743956702071
PKP3	na	222.51418937594	202.463706555523	216.657192296532	157.029772318283	174.531729942861	86.8759295271173	92.1667584067692	97.5416385140936	93.4734817569306	99.3395343533709
CSF1	na	16.6055365205925	14.1597362176476	14.3678355965951	15.3665738581763	16.6315203197768	5.73778366055474	6.30010009213943	6.61176097190504	6.94465662925104	8.34406985488019
ACTRT3	na	0.510939585249001	0.410427136743408	0.691935425331775	0.996750736746571	0.833560684284758	1.61834923759236	1.70473296610832	1.56211935050504	1.51664914891689	1.8792950123604
PLA2G6	na	2.93790261518175	2.87298995720386	2.15721044368142	5.0668162451284	4.28688351917875	19.4937521800898	18.9003002764183	19.1450441329338	20.2752044118364	18.6801924228624
MAML2	na	0.553517884019751	0.533555277766431	0.122106251529137	0.913688175351023	0.714480586529792	1.47122657962942	1.5194359045748	1.81641784942446	1.83594370658361	1.61619371062995
SS18L1	na	39.6403961555683	36.1996734607686	38.1378525609337	30.5254913128637	30.960825416291	24.6430452087928	24.0515585870499	25.6841483908619	22.7896490534617	22.401196547336
TOP1MT	na	58.6303174073228	65.873555447317	62.1927841121736	49.4637553110486	53.4669638919794	39.355311005087	41.2100664850532	40.3971329712001	42.4262643499647	39.5403670600629
COPB2	na	97.8449305751836	109.214661087421	103.668207548237	103.662076621643	111.300198034974	105.707629746374	104.952255652582	106.696384475193	105.327292210307	108.09704911097
THAP7	na	51.3920066162953	41.1658418153639	48.4354797732242	47.7609728024398	55.2531653583039	35.603683227032	39.2829770451047	39.1982971905799	39.0736714944642	38.2624464516578
AP001062.1	na	3.87462518813826	2.79090452985518	2.40142294673969	1.45359482442208	0.754173952448114	2.24362053393487	2.03826767686864	3.01525363004461	1.71620824745859	1.8417091121132
KNTC1	na	42.1525157830426	46.8297363024229	45.7491422395832	52.5786013633816	50.9265884732069	41.6724928680034	39.616511755865	40.4334613281885	42.466176169673	37.4355566462192
WDR27	na	13.114116021391	11.8203015382102	11.0709668053084	11.2134457883989	10.7965955297835	11.4755673211095	7.52306069826061	9.15474596109929	10.6963676818349	9.84750586476851
TXNRD2	na	18.904764654213	16.2118719013646	19.8219148315632	19.6858270507448	20.600856911609	16.3673956983773	19.0114785133384	18.5274620641295	18.6787316235028	19.6574258292898
FOXO4	na	0.596096182790501	0.533555277766431	1.05825417991919	1.12134457883989	0.873254050203079	10.1882440639337	11.3031207535443	10.171939956777	11.2152213380433	11.388527774904
PTP4A3	na	8.55823805292076	5.74597991440772	7.20426884021907	8.18166229746143	9.80426138182548	6.54695827935092	6.52245656597964	7.66528332457123	5.46791930004248	7.21649284746395
HDDC3	na	5.40744394388526	5.37659549133865	6.79724800178861	7.35103668350596	8.25622011101093	10.703173366804	10.6731107443303	7.12035796974389	10.935838600085	9.3213032613076
ZFP1	na	23.2051728300588	23.3943467943743	23.5258044612803	25.9570504361086	27.4678092154787	24.6798258732835	25.3856974300912	22.5599096898518	24.2663863826703	26.6108173750233
DUSP8	na	20.778209800126	15.5962311962495	17.2983856332944	6.27122338536384	7.74020635407275	1.61834923759236	2.33474297532226	2.50665663220576	2.63418010075039	3.57066052348477
SOCS3	na	6.04611842544651	5.91015076910508	6.22741882798597	3.28097117512413	3.81056312815889	3.89875043601797	3.11299063376301	4.90432819344605	4.51003562704234	4.73582343114822
XPOT	na	309.501653764582	350.340603924173	352.642854416147	289.971401831857	309.409787333318	381.636174755872	366.628765950208	376.943032112564	381.15787821464	384.278244127455
PDE4B	na	243.420134072378	244.163103648654	237.740871727229	231.910671416369	217.797498793832	275.707861022554	273.276106349624	280.85452787801	273.475788641541	267.76195336111
SNN	na	11.92192365581	11.4098744014668	11.3151793083667	12.0025401216566	10.7965955297835	14.8593884542572	14.8978837472944	15.0399397932346	9.97795492708482	10.7119815704543
KRBA2	na	1.23477066435175	1.47753769227627	1.38387085066355	1.78584507000427	1.94497492999777	2.7953305012959	3.0018123968429	2.61564170317123	3.59206377375054	3.53307462323756
MED12	na	49.1779350802163	45.0238569007519	44.3652713889197	42.403437592427	44.6947300240303	65.2488988065648	66.2251697920774	64.4465052975799	54.8787520989665	56.7547093732842
ZNF93	na	0.170313195083	0.615640705115112	0.976850012233094	1.70278250860872	0.912947416121401	1.47122657962942	1.4082576676547	0.98086563868921	1.27717823066686	1.05240520692183
SEPTIN9	na	300.645367620266	301.746030933754	301.032612103165	243.124117204768	258.125958566847	172.869123106457	179.219317915213	186.291814636973	198.441567589863	187.027439630107
CDCA2	na	16.0945969353435	20.6855276918678	21.409296101442	25.6248001905264	22.6649119393617	20.450049456849	20.7162114794467	21.2884171952547	21.4326471833782	18.9808796248401
OR7E14P	na	6.55705801069551	6.48474876054585	6.83795008563166	6.35428594675939	4.88228400795358	4.37689907439753	4.484188889111	5.30394012031943	5.10871292266743	4.51030802966497
AMER1	na	17.9680420812565	15.7193593372725	17.4611939686666	15.2004487353852	14.4086918283508	10.9606380182392	9.96898191050298	10.8621787395583	9.69857218912645	9.02061605932994
ZBTB40	na	38.1501556985921	37.2667840163015	39.1961067408529	34.3463691370589	38.4628715748538	45.1666559946232	46.472503032605	43.1580881023252	47.4152418135071	48.0347805159319
H2BC21	na	13.3695858140155	11.204660833095	12.495539739815	11.1719145077011	11.3919960185584	42.3345448288366	43.6189282849889	44.5022373108993	41.4683806769645	40.5927722669847
CLDN6	na	3.53399879797225	3.73488694436502	3.70388962971715	1.5781886665154	1.07172087979469	0.735613289814711	1.00060413228097	1.16250742363166	0.638589115333429	0.97723340642741
SEPTIN5	na	45.2607315933073	38.6211935675547	38.7483838185794	41.9881247854493	44.2977963648471	38.9139430311982	35.9476299375014	40.3244762572231	39.4727896915476	40.8934594689624
EIF4ENIF1	na	39.8958659481928	39.5651759820646	40.2950630046151	30.3593661900726	34.29506815343	31.4106874750881	33.0569957775786	33.785371999295	29.4150111250461	29.3545880930695
LRRC26	na	19.1602344468375	13.0515829484404	16.2401314533752	16.4879184370162	21.7519645232403	6.36305495689725	7.44894187364721	7.04770125576692	6.705185711001	8.98303015908273
FAM110C	na	4.38556477338726	3.65280151701633	3.82599588124628	3.73781526279964	3.96933659183218	9.96756007698933	9.07955601514212	7.81059675252519	8.0222757613762	8.8702724583411
ATL3	na	60.0779795655283	64.3549750413664	71.2286467253298	70.2709269406332	72.7182463623655	65.9845120963795	66.9663580382115	62.3031322352591	67.5307989465101	62.8812111135791
NDUFA12	na	40.9177451186908	42.6023367939658	38.9925963216377	44.604595469409	46.6397049540281	33.3968433575879	30.3887180914961	30.9880885111813	31.5702493892964	28.0766674846644
TCTE3	na	1.74571024960075	1.84692211534534	1.62808335372182	1.78584507000427	2.93730907795581	2.61142717884222	2.29768356301556	2.07071634834389	2.11532644454198	1.61619371062995
UBE2G2	na	133.142340256135	139.134799356015	128.862797447082	126.005905637046	137.061192515965	86.361000224247	86.830203034604	86.8611015594778	92.6353335430555	87.6879052767364
OSBP2	na	49.5611397691531	48.3072739946992	46.6852901679733	32.3943989442635	33.8981344942468	12.799671242776	14.2678737380805	13.5504771567065	16.4037579001274	14.6585010964111
ZBTB7C	na	30.1028572309203	29.4276257045024	30.0381378761676	23.7143612784288	26.4754750675206	27.1073497296721	29.9440051438156	31.4603571520317	30.6522775360046	29.7680329957888
APOO	na	17.0313195083	16.4581281834107	15.0597710219269	20.1011398577225	17.7032411995715	14.4548011448591	13.3784478427196	13.441492085741	11.8538104533768	12.0274880791066
TMED9	na	111.469986181824	113.688316877924	108.430351357873	107.109172919559	119.635804877822	86.2506582307748	90.8326195637279	94.4537281700721	92.4756862642221	99.1891907523821
TMEM186	na	6.21643162052951	6.60787690156887	6.34952507951511	5.44059777140837	6.1921650832582	5.66422233157327	5.55891184600538	6.32113411599713	5.5876547591675	5.90098633881167
RBM33	na	64.8893273266231	66.8996232891756	62.1927841121736	47.1380035919732	50.8472017413702	75.0325555611005	69.8199327858275	73.8192214006102	69.3667426530937	66.301528036075
BTBD6	na	127.905209507333	117.464246535963	128.252266189437	127.293375338677	131.385041189645	114.829234540076	122.296060612118	127.585189743574	118.737663632309	121.740730900707
H1-10	na	139.954868059455	115.82253798899	117.018491048756	113.297333743527	116.619109068029	233.777903503115	240.404407633579	253.46294670869	228.974109666743	238.444951168288
RBM43	na	4.34298647461651	5.08929649561826	3.94810213277542	5.39906649071059	6.15247171733988	8.12852685245255	8.44954600592817	7.01137289877843	9.77839582854313	9.50923276254364
SUMO3	na	100.399628501429	93.4953017501484	97.0337678818207	123.68015391797	121.620473173738	113.210885302484	114.550643440017	119.411309421164	117.101279024267	128.318263443968
IMMP2L	na	6.25900991930026	6.27953519217415	6.4309292472012	8.34778742025253	8.73254050203079	6.28949362791578	6.18892185521932	5.92152218912375	5.54774293945916	6.57753254326141
JAG2	na	334.154488752846	285.16477460932	305.224926738999	250.72434157246	267.572979655407	144.805476100026	152.203006343627	168.636233140567	158.250365143565	173.233414239382
FMNL1	na	22.4387634521853	21.5474246790289	20.9208710953254	13.7468539109631	14.6865453897791	13.8663105130073	13.452566667333	16.6747158577166	13.6099305205437	14.8840164978944
NUTM2A	na	0.936722572956501	1.23128141023022	2.27931669521055	2.28422043837756	1.30988107530462	4.92860904175856	4.74360477525792	4.21408941066475	5.26836020150079	4.43513622917055
PTRHD1	na	10.4742614976045	10.7531909826773	9.48358553542962	11.37957091119	10.3996618706003	12.6157679203223	12.3037248858252	12.1699995911439	15.3660505877106	14.7712587971528
LCN12	na	8.08987676644251	6.7310050425919	7.52988551096343	6.35428594675939	6.7478722061147	15.8892470599978	14.6755272734542	17.2196412125439	18.8383789023361	16.5002102085243
ZFP90	na	16.861006313217	18.7154774354994	17.0541731302361	21.7208598049357	23.1015389644633	36.7438838262448	37.9117787897567	38.7260285497295	37.5171105258389	37.2476271449832
FAM227A	na	1.021879170498	1.39545226492759	0.976850012233094	1.32900098232876	1.66712136856952	4.81826704828635	5.37361478447187	5.01331326441152	4.03109379054227	3.87134772546243
NOC4L	na	55.4795232982873	44.2850880546138	47.5807360125203	39.1224664173029	43.7817826079089	24.5694838798113	24.8668656577974	23.5044469715525	23.9470918250036	22.4387824475832
USP18	na	12.5605981373713	13.2157538031377	13.8387085066355	15.781886665154	14.4086918283508	12.9100132362482	12.0072495873716	14.1317308685223	13.9292250782104	14.7712587971528
NDUFA6	na	45.1329966969951	57.4597991440772	49.4937339531434	55.3196658894347	55.4516321878955	34.8312892727266	31.7969757591508	30.9880885111813	33.7254876535467	30.6700946017218
TMEM121	na	1.1070357680395	0.820854273486817	1.01755209607614	1.70278250860872	1.70681473448784	1.69191056657383	1.4453170799614	1.67110442147051	1.3170900503752	1.65377961087715
SIVA1	na	48.0708993121768	35.9123744650482	41.3126151006913	38.4579659261385	41.8368076779112	31.7784941199955	33.0940551898853	34.7662376379842	27.7387146972958	29.7304470955416
BRI3BP	na	91.6284989546541	99.5696233739509	98.2955324809551	97.8892286046528	97.2487464998884	54.8767514201774	54.5143955031594	52.7851027042749	57.2335494617585	58.2205594829253
IFNE	na	3.10821581026475	4.63782664520051	4.02950630046151	5.56519161350169	4.9219773738719	9.48941143860977	8.33836776900807	6.46644754395109	10.7362795015433	9.17095966031877
DGAT1	na	40.6622753260663	27.2934045934367	30.1195420438537	41.6558745398671	41.0032469936264	32.4405460808287	33.5758275498725	36.2920286315008	34.3640767688801	36.9093540427583
AP3M1	na	60.3334493581528	61.6461559388599	63.4545487113081	55.2366033280391	53.6654307215711	62.9317169436485	58.2203367338297	59.033580106295	56.1958421493417	52.5075026453497
F8	na	7.40862398611051	6.7310050425919	5.57618548649724	11.2549770690967	10.3996618706003	11.549128650091	13.1190319565727	10.8258503825698	12.6520468475436	13.5309240889949
CA13	na	1.70313195083	1.51858040595061	1.75018960525096	2.5334081225642	1.98466829591609	2.09649787597193	2.07532708917534	1.08985070965468	2.07541462483364	1.95446681285482
UBOX5	na	11.6238755644148	9.31669600407537	9.44288345158657	11.5872273146789	10.2011950410087	11.549128650091	12.2296060612118	12.4969548040403	11.1353976986267	12.3657611813315
MAFF	na	2.93790261518175	3.20133166659858	3.74459171356019	1.78584507000427	2.22282849142602	15.9628083889792	15.1572996334413	13.9864174405684	14.0888723570438	15.710906303333
BRF1	na	110.448107011326	103.838065596082	104.115930470511	87.5894709916049	92.2076890282615	85.3679222829972	91.9814613452356	93.6181759593368	85.2516468970127	89.8303015908273
SEMA4B	na	18.1383552763395	15.3499749142035	17.7868106394109	15.1589174546874	16.155199928757	21.9948373654598	25.5709944916247	25.393521534954	26.1422419089622	24.5060069611797
CIB1	na	55.8201496884533	41.2068845290382	45.586333904211	44.3969390659202	42.9085285577058	27.4383757100887	25.2745191931711	30.2978497284	28.6167747308793	28.2645969859005
NELFA	na	102.443386842425	96.2041208526549	94.9172595219823	74.5071175718062	79.069184909297	68.5959392752218	68.5599127673997	67.643400712567	67.171592569135	61.8288059066573
AC000068.1	na	1.1070357680395	0.820854273486817	1.09895626376223	0.66450049116438	1.07172087979469	1.1402005992128	1.00060413228097	1.45313427953957	1.47673732920855	0.939647506180202
INTS5	na	31.3802061940428	26.5546357472985	28.2065441032306	28.9473026463483	29.730331072823	24.1648965704132	30.1663616176558	30.6611332982849	26.9803901228374	27.2121917789786
RPS27L	na	13.62505560664	18.181922157733	19.659106496191	21.0148280330735	20.9977905707922	33.1761593706435	31.2040251622435	30.9880885111813	34.6434595068385	31.5345703074076
MANEAL	na	84.4753447611681	71.2501509386557	75.6244717803787	85.2221879918318	84.1102423809239	56.7893459736957	57.5903267246157	55.3644160504576	55.8366357719667	54.2364540567212
ADSS1	na	10.729731290229	9.93233670919048	10.8267543022501	12.2101965251455	12.3049434346798	12.3583032688871	11.7478337012247	11.8430443782475	11.9735459125018	13.0798932860284
ANO9	na	15.7965488439483	14.2828643586706	13.9608147581646	10.3828201744434	14.0117581691676	9.63653409657271	9.59838778743595	11.0074921675122	10.4968085832932	11.012668772432
FAF1	na	100.399628501429	109.419874655793	108.878074280147	99.508948551866	100.344829041517	73.7452323039247	71.4134875150157	68.9512215641526	66.6527389129266	68.0304794474466
FAM43A	na	131.864991293013	127.807010381897	118.198851480204	45.1445021184801	49.1403870068824	31.4842488040696	32.5752234175915	36.6553122013857	40.8297915616311	38.300032351905
NSMCE3	na	22.481341750956	22.6966206619105	24.1770378027691	24.0050802433132	24.4114200397679	25.9671491304593	25.9786480269985	27.7548647392058	27.6988028775875	25.7463416693375
HSF1	na	128.671618885207	106.957311835332	106.842970087995	89.6245037457958	96.4151858156036	72.6050317047119	78.8253699763563	85.4806239939152	73.637307361886	78.9303905191369
C6ORF120	na	21.4168842816873	19.864673418381	22.4675502813612	24.7941745765709	19.608522763651	24.3855805573577	21.9391720855679	23.4317902575756	21.6721181016282	20.4843156347284
PURA	na	17.8403071849443	24.2972864952098	20.8801690114824	23.7143612784288	22.6252185734434	22.1051793589321	21.7168156117277	20.7798201974159	23.9470918250036	24.3180774599436
INPP5J	na	21.1614144890628	17.7304523073152	20.5952544245811	17.9415132614383	21.712271157322	21.9580567009691	22.5321226824751	24.8849245371151	26.581271925754	23.491187654505
MFSD6L	na	0.12773489631225	0.123128141023022	0.36631875458741	0.166125122791095	0.119080097754965	0.919516612268388	1.11178236920108	1.08985070965468	0.917971853291804	0.563788503708121
LRRC37B	na	13.9231036980353	14.570163354391	14.245729345066	13.0823534197987	15.2819458785539	27.8797436839775	30.4257775038028	27.6095513112518	27.5790674184625	27.5504648812035
DDX51	na	34.8290483944735	30.7409925420813	28.8577774447193	26.7461447693663	27.0708755562955	18.353551580877	19.5303102856322	18.3821486361756	18.000230688461	18.1539898194015
NOMO2	na	576.254695563331	564.706697445256	559.124525751917	596.264596977938	591.709005744423	327.127229980602	338.537731421727	337.163481210169	366.709799480221	369.093540427583
SIGIRR	na	43.6853345387896	34.8452639095154	40.9869984299469	31.6883671724014	35.4461757650614	36.155393194393	38.3935511497438	40.3244762572231	37.9561405426307	39.6907106610517
NRBP2	na	33.2536513399558	26.7598493156702	26.3342482464505	30.5254913128637	32.072239662004	24.4591418863391	25.3115786054778	26.5923573155741	31.7698084878381	28.2270110856533
IFITM2	na	3.917203486909	2.05213568371704	1.62808335372182	2.11809531558646	1.50834790489623	2.24362053393487	3.26122828298982	3.59650734186044	3.19294557666714	3.23238742125989
WASIR1	na	1.6179753532885	1.27232412390457	1.4245729345066	1.24593842093321	1.8258948322428	2.35396252740707	2.18650532609545	2.07071634834389	1.99559098541696	1.46585010964111
WASIR1	na	1.6179753532885	1.27232412390457	1.4245729345066	1.24593842093321	1.8258948322428	2.35396252740707	2.18650532609545	2.07071634834389	1.99559098541696	1.46585010964111
TNFAIP2	na	4.55587796847026	3.44758794864463	4.15161255199065	4.2777219118707	4.88228400795358	2.24362053393487	2.44592121224237	2.6882984171482	3.1530337569588	3.57066052348477
ZNF445	na	37.8521076071968	41.2889699563869	40.213658836929	38.9978725752096	37.2323772313858	35.0151925951802	36.2811646482618	37.054924128259	36.000461376922	34.691785928173
PGBD2	na	5.79064863282201	6.19744976482547	5.00635631269461	4.90069112233731	5.47768449672841	7.46647489161931	7.52306069826061	8.42817882132951	7.50342210516779	7.96821085240811
TCEAL9	na	7.19573249225676	8.49584173058855	7.52988551096343	8.47238126234585	8.45468694060254	6.58373894384166	7.3377636367271	6.79340275684749	9.37927763145973	7.25407874771116
RAB11B	na	67.1459771614728	58.8142086953304	60.1169778361783	61.4247641520074	62.1598110280919	110.084528820771	110.47410808628	120.46483177383	113.628950709642	121.477629598976
PRMT3	na	22.7368115435805	27.0471483113906	25.3573982342174	26.8292073307619	23.8954062828297	20.9649787597193	18.566765565658	17.8372232813482	19.0379380008778	18.3419193206375
PRPF39	na	42.0673591855011	48.1020604263275	46.8888005871885	41.1990304521916	41.1620204572997	35.7140252205042	34.1687781467797	32.5865362186749	35.0026658842136	32.2111165118573
PPIL6	na	1.192192365581	1.43649497860193	0.773339593017866	1.16287585953767	0.952640782039723	2.2804011984256	2.44592121224237	2.25235813328633	2.83373919929209	2.02963861334924
ZNF74	na	57.0974986515758	54.2174247638042	54.1337715112506	42.0711873468448	44.9725835854586	41.1575635651331	44.0265818203626	47.3358491560015	42.2666170711313	41.6827633741537
KIAA0825	na	0.894144274185751	0.861896987161157	1.13965834760528	1.70278250860872	1.15110761163133	1.83903322453678	1.92708943994853	1.63477606448202	1.99559098541696	1.57860781038274
UBALD2	na	1.40508385943475	0.861896987161157	1.38387085066355	4.90069112233731	3.6517896644856	54.4721641107793	56.9232573030951	55.8003563343195	55.7169003128417	51.8309564408999
NOTUM	na	220.981370620193	177.017224077432	200.498465010843	286.482774253244	308.457146551279	154.699474848034	160.319017638795	176.483158250081	218.876419280533	238.332193467546
ZBTB37	na	3.02305921272325	4.10427136743408	3.54108129434497	5.27447264861727	4.44565698285204	9.4158501096283	8.07895188286115	6.86605947082447	7.94245212195952	7.70510955067765
CCDC137	na	33.8071692239755	38.8264071359264	30.4858607984411	30.5254913128637	29.6509443409864	26.7763237492555	27.7945592300269	26.5197006015972	25.7431237118788	25.9718570708208
RGPD2	na	6.68479290700776	6.23849247849981	7.08216258868993	6.31275466606161	6.31124518101316	6.47339695036945	6.67069421520645	4.94065655043454	4.82933018470905	5.97615813930608
ARL15	na	9.53753892464801	9.39878143142405	9.97201054154617	10.5489452972345	10.6775154320286	13.8663105130073	12.3407842981319	14.4950144384072	13.0511650446269	13.8316112909726
CDK10	na	66.5924592774531	60.0454901055606	59.6285528300618	58.559105783861	67.1214817678821	58.0031079018899	55.18146492468	58.8882666783411	57.752403117967	56.717123473037
GAS2L1	na	37.7243727108846	33.5729397856108	36.5097692072119	29.8194595410016	32.5485600530239	28.2475503288849	29.0545792484548	32.8408347175943	28.5768629111709	35.8193629355893
ATP6V0A2	na	29.5493393469005	31.4797613882194	31.1777962237729	31.5222420496103	32.9454937122071	30.4176095338383	27.2757274577331	27.6458796682403	27.6189792381708	29.2794162925751
PRKN	na	0.596096182790501	0.533555277766431	0.488425006116547	0.789094333257702	0.396933659183218	1.06663927023133	1.00060413228097	0.944537281700721	1.15744277154184	1.31550650865228
TEDC1	na	17.7551505874028	17.2789824568975	19.618404412348	21.7208598049357	22.94276550079	20.6707334437934	20.3456173563797	19.7626262017382	21.8317653804616	22.4387824475832
HGS	na	281.783181264824	236.734372473598	255.975405288914	190.545515841386	212.002267369757	115.748751152345	119.071891741435	126.459010676931	112.391684298683	111.780467335197
TNFAIP8L1	na	8.43050315660851	8.16750002119383	8.38462927166739	12.0856026830522	10.6775154320286	19.604094173562	19.9009044086993	20.1622381286115	21.7120299213366	20.0332848317619
RAD51D	na	41.8544676916473	40.098731259831	40.0101484177138	44.3969390659202	40.3284597730149	25.9671491304593	30.6851933899497	29.3533124466993	30.7720129951296	30.5197510007329
MAPK11	na	18.2660901726518	15.1037186321574	18.6415544001149	16.2387307528295	19.6482161295693	14.5651431383313	16.2320225903357	16.2024472168662	15.3261387680023	17.515029515199
SP140L	na	2.93790261518175	4.06322865375974	3.01195420438537	4.48537831535957	4.68381717836197	8.60667549083212	8.30130835670136	8.53716389229498	9.97795492708482	9.02061605932994
MRPL30	na	85.5823805292076	93.084874613405	93.2077720005744	94.6082574295287	93.3587966398928	74.0394776198506	76.4535675887273	72.9836691898749	70.4443617852188	69.909774459807
TARS3	na	9.32464743079426	12.6001130980226	9.93130845770312	11.2134457883989	10.479048602437	10.2618053929152	11.0437048673974	10.4988951696734	10.6165440424183	10.4488802687238
SMYD3	na	26.0153405489283	27.1702764524136	26.9854815879392	20.8902341909802	20.3230033501808	16.6984216787939	17.3808643718435	18.8907456340144	16.1243751621691	13.8316112909726
IFNLR1	na	9.02659933939901	9.11148243570367	8.18111885245216	8.59697510443917	8.49438030652086	11.6594706435632	11.1178236920108	15.1852532211885	12.9314295855019	13.2678227872644
SH3BGR	na	0.596096182790501	0.615640705115112	0.691935425331775	1.37053226302653	1.15110761163133	1.17698126370354	1.66767355380161	1.19883578062015	0.878060033583464	1.27792060840507
FAM174B	na	7.02541929717376	6.19744976482547	6.34952507951511	6.06356698187497	6.62879210835974	6.06880964097136	6.81893186443326	6.57543261491656	5.94686113654255	7.66752365043045
ZSWIM9	na	7.96214187013026	7.59290202975305	8.26252302013825	6.93572387652822	6.07308498550323	6.87798425976754	7.3007042244204	6.4301191869626	5.90694931683421	6.69029024400304
TMEM179B	na	20.2246919161063	14.6112060680653	15.5074939442004	19.1459204016737	20.6802436434457	33.6175273445323	35.3546793405942	39.4889240464878	31.7298966681297	37.5859002472081
PARPBP	na	7.11057589471526	8.82418343998328	7.65199176249257	11.9610088409588	10.5584353342736	10.151463399443	9.59838778743595	8.60982060627195	9.57883673000143	10.3737084682294
STAC3	na	0.468361286478251	0.902939700835498	0.814041676860912	0.789094333257702	1.34957444122294	1.54478790861089	1.37119825534799	0.871880567723742	1.71620824745859	1.61619371062995
ROR1	na	4.81134776109476	4.9251256409209	6.06461049261379	3.11484605233303	3.69148303040393	3.9355311005087	3.85417887989706	3.45119391390648	3.3525928555005	2.8189425185406
SDHAP1	na	21.3317276841458	19.0438191448941	21.3278919337559	17.5677317351583	18.7749620793662	13.351381210137	14.823764922681	12.8602383739252	14.6875496526689	14.2450561936919
AC138393.1	na	5.62033543773901	4.80199749989788	4.88425006116547	5.14987880652395	4.60443044652533	5.36997701564739	5.78126831984559	6.13949233105468	6.06659659566757	6.69029024400304
MUC1	na	3.02305921272325	2.09317839739138	3.41897504281583	2.15962659628424	2.7388422483642	5.29641568666592	6.70775362751316	5.63089533321583	4.62977108616736	3.79617592496801
FAAP100	na	124.158319215507	98.379384677395	113.355303502882	94.9820389558086	110.347557252935	52.7434728797148	54.5514549154661	60.8499979557195	52.8033374741329	56.2660926700705
IRF7	na	43.8556477338726	37.3488694436502	38.2192567286198	30.4424287514682	32.191319759759	35.9714898719394	37.3929470174628	38.835013620695	39.9118197083393	41.7955210748954
L3MBTL1	na	3.3211073041185	2.83194724352952	2.84914586901319	3.40556501721745	3.29454937122071	5.62744166708254	5.07713948601825	4.90432819344605	6.06659659566757	4.6606516306538
BRCC3	na	21.2039927878335	24.8308417729762	22.345444029832	24.1712053661043	23.0221522326266	20.7442947727748	21.2721026640472	18.4184769931641	19.4769680176696	18.0412321186599
FAM131C	na	21.3317276841458	15.9656156193186	17.3390877171374	15.8234179458518	16.8299871493684	9.96756007698933	10.33957603357	12.2063279481324	11.8138986336684	9.84750586476851
LMNTD2	na	5.40744394388526	5.25346735031563	4.07020838430456	4.73456599954621	4.0090299577505	6.43661628587872	6.70775362751316	8.75513403422591	7.46351028545945	6.61511844350862
PRKG1	na	0.681252780332001	1.1081532692072	0.936147928390048	0.789094333257702	1.07172087979469	0.33102598041662	0.74118824613405	0.47226864085036	0.119735459125018	0.338273102224873
NR2F2	na	43.7279128375603	41.2889699563869	40.172956753086	33.0173681547302	29.2937040477215	55.9433906904087	59.3321191030307	54.5288638397224	54.2002511639248	55.9278195678456
TLCD2	na	9.06917763816976	12.9694975210917	10.5825417991918	5.0668162451284	7.62112625631778	8.34921083939697	7.52306069826061	7.88325346650217	8.66086487670963	9.09578785982435
AHNAK2	na	163.074884291973	221.794824696138	200.172848340098	127.874813268445	138.887087348208	307.265671155605	326.864016545116	324.412227907209	392.9318650286	371.649381644393
SP1	na	107.084421408436	115.617324420618	107.657011764856	100.256511604426	100.225748943763	111.261510084475	112.252959877002	106.369429262297	103.291789405182	102.383992273395
WASH3P	na	50.9662236285878	39.975603118808	45.6270359880541	42.8187503994048	51.5219889619817	55.4652420520292	56.5897225923347	55.3644160504576	56.3954012478834	57.5440132784755
MRPL40	na	19.1176561480668	20.5213568371704	19.3334898254466	25.8324565940153	23.7763261850748	18.5374549033307	17.9738149687507	18.2731635652101	18.3993488855444	19.9956989315147
INKA1	na	2.17149323730825	1.19023869655588	1.79089168909401	1.45359482442208	1.74650810040616	1.02985860574059	1.18590119381448	1.05352235266619	1.27717823066686	1.20274880791066
PCGF3	na	33.5942777301218	34.6400503411437	33.3757087512974	33.7649312072901	31.079905514046	48.9918451016597	50.2525630878886	51.4409534957008	49.0117146018407	48.7489126206289
LMLN	na	7.53635888242276	7.92124373914778	7.61128967864952	13.4561349460787	8.81192723386744	13.6456265260629	13.1931507811861	10.6805369546158	12.2928404701685	11.2757700741624
P4HB	na	1217.31356185574	1178.33630959033	1215.07930896644	1000.82080225495	1078.70691219631	691.660395748282	703.535883230441	716.395199813008	690.195098216311	696.504317481013
PSMD13	na	60.0354012667576	58.3627388449127	66.8735237541239	71.0184899931932	66.7245481086989	47.6677411799933	46.7689783310586	45.1924760936806	51.8853656208411	47.2830625109877
PBX1	na	1.021879170498	0.656683418789453	0.976850012233094	0.830625613955476	1.07172087979469	6.03202897648063	6.74481303981986	5.81253711815828	7.50342210516779	8.19372625389136
AC034236.1	na	34.9567832907858	35.6661181830022	36.1841525364675	31.1069292426326	37.7086976224057	29.6452155795328	38.5047293866639	32.4048944337324	39.1135833141725	34.1655833247121
ZFP36L1	na	1407.93660545239	1266.04458871239	1149.10123105686	654.159202270635	624.733886188467	467.850052322156	470.209823347442	468.962760364408	443.460228779358	440.957781700245
UBE2L3	na	103.039483025215	109.255703801095	106.232438830349	107.109172919559	110.665104180281	95.2987016954958	95.1685708036121	90.2396387594073	95.1896900043892	90.0182310920633
BRWD1	na	20.6930532025845	25.9800377558577	22.7524648682625	23.7974238398244	23.1412323303816	56.8629073026771	48.5107707094736	47.6264760119094	48.1336545682572	47.5461638127182
PMEL	na	0.12773489631225	0.0410427136743408	0.203510419215228	0.498375368373285	0.277853561428253	0.845955283286917	0.963544719974265	0.653910425792807	1.19735459125018	1.05240520692183
SNAI3	na	3.27852900534775	3.28341709394727	3.78529379740324	1.91043891209759	2.54037541877259	3.75162777805502	4.33595123988419	3.95979091174533	3.23285739637548	2.74377071804619
ZBTB3	na	3.917203486909	4.0221859400854	5.37267506728202	3.90394038559074	4.20749678734211	5.77456432504548	6.33715950444613	7.62895496758274	7.02448026866772	5.86340043856446
EP400P1	na	27.079798018197	28.6067714310156	25.3166961503743	23.2575171907533	24.7686603330328	16.8087636722661	17.7885179072172	13.9500890835799	16.7629642775025	15.8612499043218
MYBL1	na	5.87580523036351	4.18635679478276	5.61688757034029	8.18166229746143	7.30357932897121	6.76764226629534	6.11480303060592	5.7398804041813	6.705185711001	6.9909774459807
SMG1P4	na	29.7196525419835	29.9611809822688	29.427606618522	26.7461447693663	25.0862072603794	21.6270307205525	25.2374597808644	18.2368352082216	20.1953807724197	18.792950123604
MOSMO	na	23.4180643239125	25.2002261960453	23.0373794551638	21.9285162084246	19.489442665896	33.5807466800415	30.7222528022564	29.8255810875497	32.4882212425882	31.5721562076548
DRG1	na	58.8857871999473	59.1425504047251	60.9310195130392	57.4792924857189	57.9523142407498	43.5115260925401	44.8048294788033	42.7948045324403	38.9938478550475	38.7134772546243
ANKFY1	na	97.3765692887054	91.032738929688	96.1790241211167	90.7458483246357	90.9375013188752	81.0278038730904	81.8642417855059	85.5532807078922	84.4534105028459	80.7345137310029
YTHDF3	na	40.2790706371295	44.1619599135907	43.0628047059422	46.3489092587155	43.662702510154	50.8308783261965	47.1395724541256	43.8483268851065	42.5459998090897	43.6372301870086
ZNF696	na	14.5191998808258	13.6672236535555	14.6934522673395	13.6222600688698	13.7735979736577	11.3284446631465	10.8954672181705	11.0438205245007	10.4968085832932	10.0730212662518
IFIT1	na	0.0851565975415001	0.246256282046045	0.284914586901319	0.249187684186643	0.516013756938183	0.956297276759124	0.704128833827348	0.98086563868921	1.51664914891689	1.8417091121132
CXORF38	na	11.3258274730195	10.1785929912365	8.34392718782434	9.01228791141691	10.7965955297835	9.82043741902639	9.52426896282255	9.19107431808778	8.54112941758461	8.04338265290253
KCNQ5	na	14.135995191889	16.2118719013646	13.1060709974607	7.93247461327479	7.66081962223611	12.0640579529613	12.2296060612118	10.3172533847309	7.90254030225118	7.55476594968882
ADAMTSL5	na	9.36722572956501	7.10038946566096	8.3032251039813	4.81762856094176	7.85928645182771	7.54003622060078	8.15307070747455	8.13755196542159	10.5367204030016	9.05820195957714
KCNIP4	na	0.808987676644251	0.287298995720386	0.407020838430456	0.124593842093321	0.555707122856505	0.882735947777653	0.926485307667563	1.23516413760863	0.917971853291804	1.27792060840507
MORF4L1	na	76.8538292812038	80.3616333743594	81.1192530991898	82.0242793781032	82.8797480374559	106.185778384753	98.170383200455	97.5416385140936	92.5954217233472	97.7609265429882
WDR53	na	3.19337240780625	4.80199749989788	4.72144172579329	4.73456599954621	4.76320391019861	4.85504771277709	3.81711946759036	4.21408941066475	4.43021198762566	5.03651063312588
DMWD	na	62.2068945040658	54.1763820501299	54.7036006850533	52.5786013633816	51.7601491574916	40.4219502753184	42.4700865034811	45.4104462356116	37.0381686893389	40.8558735687152
SLC52A2	na	126.755595440523	94.1519851689379	107.412799261797	83.7685931674097	90.0245539027538	41.4885895455497	44.8789483034167	53.2573713451253	43.0249416455898	46.3434150048075
PIGP	na	5.83322693159276	6.56683418789453	7.24497092406211	8.84616278862581	7.34327269488953	10.9238573537485	10.1913383843432	9.55435788797267	10.7362795015433	10.7495674707015
PCYT2	na	76.0448416045596	68.7465454045209	72.1647946537198	60.220357011772	62.3979712236018	44.2103587178641	49.2890183679143	51.6225952806432	51.166952866091	50.9288948349669
BCAP31	na	106.14769883548	93.3311308954511	93.6554949228479	95.5219456048797	89.8657804390805	75.3635815415171	75.0823693333793	78.6508928800792	69.3268308333853	73.2925054820557
ARL17A	na	13.4121641127863	14.447035213368	11.4372855598958	15.6988241037585	13.1781974848828	14.1237751644424	15.194359045748	13.0418801588676	15.3261387680023	14.1698843931974
RPL12P4	na	13.0715377226203	11.5330025424898	11.5593918114249	18.6890763139982	12.8209571916179	10.4824893798596	13.7861013780933	13.514148799718	14.2884314555855	11.9899021788594
GNB1L	na	25.717292457533	22.4503643798644	22.2233377783029	15.5742302616652	15.9567330991654	16.7352023432847	16.9361514241631	20.0895814146346	13.6897541599604	15.9740076050634
AL035411.1	na	7.19573249225676	6.52579147422019	7.3263750917482	5.48212905210614	5.8349247899933	3.97231176499944	4.26183241527079	4.10510433969929	4.94906564383407	4.02169132645126
NPIPB4	na	153.920550056261	153.992261706127	151.981581069932	161.805869598527	144.245691747181	122.626735412112	126.965546562763	117.812861713671	130.072620429478	137.113364101815
THNSL1	na	7.06799759594451	8.24958544854251	9.84990429001703	16.7371061212028	15.1231724148806	19.052384206201	21.4573997255808	19.5446560598072	20.1554689527113	19.8453553305259
TRIM69	na	10.8574661865413	11.4098744014668	10.2976272122905	13.7468539109631	11.7889296777416	14.1973364934239	14.3049331503872	13.4778204427295	13.7695777993771	13.3054086875117
ATP6V0C	na	265.390536238085	210.918505572438	212.179963073797	217.499317014241	238.954062828297	172.464535797059	170.213880724685	193.81178453359	189.980261811695	193.830487574852
IFITM1	na	4.17267327953351	2.66777638883215	2.23861461136751	2.57493940326197	1.66712136856952	2.46430452087928	3.33534710760323	3.59650734186044	3.39250467520884	3.60824642373197
LAMP1	na	263.687404287255	244.204146362328	264.07511997368	263.765163711561	291.3889992064	242.01677234904	252.374597808644	263.671215022455	270.881520360499	269.37814707174
POMK	na	26.228232042782	24.5435427772558	27.7995232648001	25.5832689098287	26.396088335684	18.0960869294419	17.8255773195239	18.491133707141	18.6388198037944	20.0332848317619
SETD4	na	15.32818755747	14.447035213368	15.222579357299	14.2036979986386	15.8376530014104	14.8961691187479	12.8596160704258	14.8946263652806	12.2529286504602	14.094712592703
PTCH1	na	12.1773934484345	9.31669600407537	10.0534147092323	10.9642581042123	9.32794099080562	36.6703224972633	34.3540752083132	39.9611926873382	35.2820486221719	33.4890371202624
RNPC3	na	8.00472016890101	10.2196357049109	8.01831051707998	9.59372584118574	9.88364811366213	13.4249425391185	12.8596160704258	11.2617906664317	11.6542513548351	10.6743956702071
ZNF267	na	10.8574661865413	15.8835301919699	15.4260897765143	15.3250425774785	11.3126092867217	9.56297276759124	8.59778365515498	8.57349224928346	10.9757504197933	10.6743956702071
IRS2	na	151.408430428787	144.839736556749	140.666401761566	70.4785833441221	81.2126266688864	92.0252225558203	96.2062343481997	102.300653279586	98.3826355810563	98.8509176501572
BICD2	na	68.4659044233661	74.1641836095339	69.5598612877649	57.64541760851	57.7141540452399	45.4241206460584	45.842493023391	45.9190432334504	46.816564517882	43.6372301870086
TMLHE	na	15.9242837402605	16.3350000423877	16.3215356210613	23.2159859100555	20.0054564228342	20.4132687923582	20.9756273655936	21.0341186963353	18.5989079840861	20.7474169364589
SDHAP3	na	2.895324316411	3.03716081190122	2.80844378517014	3.98700294698628	4.40596361693372	5.66422233157327	4.78066418756462	5.66722369020432	6.34597933362595	5.37478373535075
RASA3	na	25.3340877685963	24.5845854909302	26.4970565818227	16.3217933142251	20.2436166183441	23.5396252740707	24.6445091839572	23.613432042518	25.3040936950871	24.5811787616741
LRCH3	na	33.4239645350388	31.2335051061734	30.0788399600107	28.3658647165795	30.3654249275162	38.3990137283279	38.0970758512902	38.5443867647871	39.1135833141725	38.9389926561076
LEMD1	na	4.25782987707501	4.0221859400854	5.12846256422374	2.07656403488869	2.1831351255077	2.1700592049534	2.59415886146918	2.57931334618274	2.35479736279202	2.51825531656294
NDUFA13	na	61.6107983212753	62.0976257892777	57.7969590571247	64.7887978885271	63.8269323966614	52.3021049058259	53.6990884324119	54.0202668418835	49.9296864551325	55.4392028646319
MATN1-AS1	na	5.49260054142676	3.57071608966765	5.0877604803807	2.99025221023971	3.25485600530239	2.97923382374958	2.44592121224237	3.0515819870331	2.71400374016707	3.38273102224873
AIDA	na	56.5014024687853	62.4670102123468	62.8440174536624	55.070478205248	50.4899614481053	68.6327199397125	59.4803567522575	56.8538786869857	51.2467765055076	53.2592206502938
C15ORF41	na	10.4316831988338	8.90626886733196	11.1116688891514	11.7948837181678	11.9080097754965	15.5582210795811	14.1566955011604	14.7129845803381	14.2485196358771	12.8919637847924
AC012085.1	na	122.02940427697	112.908505318112	121.780634858392	121.562058602384	111.776518425994	77.2761760950354	78.232419379449	84.8630419251109	72.1206582129691	72.2025143748867
GSAP	na	52.7970904757301	50.6467086741366	52.0579652352553	53.8245397843148	50.2121078866771	92.2459065427647	86.0148959638565	87.76931048419	73.7969546407193	71.3004527689537
CYP2R1	na	10.2613700037508	10.2196357049109	10.5011376315058	9.46913199909242	9.08978079529569	15.3375370926367	15.3796561072815	14.0227457975569	12.7717823066686	15.2974614006137
ANKRD46	na	14.306308386972	15.0626759184831	16.4436418725904	13.9129790337542	13.2178908508012	11.3652253276373	10.8584078058638	11.4071040943856	11.5744277154184	9.84750586476851
PIP5K1C	na	50.2849708482558	46.0088820289361	48.6389901924395	44.0231575396402	47.4732656383129	58.4812565402695	61.9633373768066	66.8078485018317	63.8988233530512	65.8504972331085
ZBTB6	na	11.7090321619563	14.2828643586706	15.9145147826308	16.0726056300385	13.5751311440661	15.0065111122201	13.4155072550263	13.1145368728446	14.0090487176271	14.5457433956695
C2ORF76	na	1.74571024960075	1.88796482901968	1.46527501834964	1.70278250860872	1.98466829591609	2.46430452087928	2.59415886146918	2.57931334618274	2.83373919929209	2.70618481779898
POLR3C	na	30.1028572309203	30.5357789737096	28.8984795285624	30.1932410672815	30.0478780001696	31.9991781069399	33.2422928391122	31.3877004380547	29.7742175024211	27.099434078237
WWOX	na	15.5836573500945	16.9095980338284	15.8738126987878	24.3373304888954	23.2206190622182	16.3306150338866	16.6396761257094	16.6020591437396	16.4037579001274	16.0867653058051
CIDECP1	na	7.96214187013026	8.00332916649646	8.99516052931307	6.93572387652822	7.50204615856282	7.68715887856373	8.19013011978126	6.61176097190504	6.62536207158432	6.20167354078933
CCDC84	na	16.350066727968	19.4132035679632	14.9376647703977	21.8869849277268	21.9901247187503	22.5833279973116	20.308557944073	20.8161485544043	24.0668272841286	20.8225887369533
BCL9L	na	296.813320730899	260.785402686762	256.260319875815	168.035561703193	174.015716185923	135.757432635305	153.203610475908	156.502561906412	153.660505877106	155.75597062443
POLR1D	na	121.348151496638	136.508065680858	130.124562046217	96.6017589030218	112.173452085177	91.3631705949871	94.9091549174651	92.6373103206476	84.9722641590543	80.4338265290253
KIF18B	na	51.6048981101491	50.7698368151596	51.8544548160401	60.0127006082831	58.6271014613613	39.6495563210129	40.4688782389191	40.7240881840965	44.581502614215	41.19414667094
ZNRF1	na	20.948522995209	17.8125377346639	18.3973418970566	16.9447625246917	16.5521335879402	30.7854161787456	30.3145992668827	29.3533124466993	23.3883263490868	28.1142533849116
SAPCD2	na	229.411873776801	208.127601042582	212.22066515764	194.449456226977	192.989145094881	132.741418147065	135.933924340985	140.627069902442	135.340980630979	142.225046535435
EDARADD	na	0.596096182790501	0.246256282046045	0.814041676860912	0.415312806977738	0.714480586529792	1.02985860574059	1.26002001842789	1.56211935050504	0.957883673000143	1.35309240889949
MTARC1	na	50.0295010556313	54.2174247638042	52.6277944090579	44.1477513817335	48.7037599817808	26.6292010912925	27.7204404054135	26.5197006015972	26.9803901228374	29.9183765967776
SOWAHB	na	0.936722572956501	1.1081532692072	0.814041676860912	0.996750736746571	1.23049434346798	2.97923382374958	2.63121827377588	2.65197006015972	3.11312193725046	2.44308351606852
BLOC1S4	na	8.89886444308676	7.63394474342739	7.57058759480648	7.89094333257702	7.89897981774604	6.28949362791578	7.44894187364721	6.53910425792807	6.38589115333429	7.55476594968882
ZNF749	na	10.9852010828535	11.9434296792332	13.2688793328329	9.30300687630133	9.60579455223387	7.13544891120269	9.52426896282255	8.13755196542159	9.29945399204306	9.13337376007156
MRTFB	na	44.2388524228093	49.8258544006498	48.7203943601256	50.8342875740751	47.5923457360678	57.5985205924918	62.6304067983273	59.0699084632835	59.5085231851339	52.5450885455969
ZNF17	na	3.576577096743	4.0221859400854	4.07020838430456	5.44059777140837	5.51737786264673	5.99524831198989	5.74420890753889	5.92152218912375	6.38589115333429	6.0513299398005
TOR3A	na	58.9283654987181	61.0715579474192	61.9892736929584	59.6389190820031	66.0894542540058	32.9922560481898	35.2805605159808	34.7662376379842	33.6855758338384	38.1872746511634
PPP1CC	na	199.649642936047	204.269585957194	215.680342284299	190.794703525573	183.740590835912	170.809405894976	168.768563644723	182.04139686932	160.325779768399	166.693467596368
ZNF555	na	5.15197415126076	5.70493720073338	6.06461049261379	7.06031771862154	7.50204615856282	9.4158501096283	10.1913383843432	7.4473131826403	9.41918945116807	7.9306249521609
MST1P2	na	6.47190141315401	5.66389448705903	5.04705839653765	7.51716180629705	8.018059915501	9.96756007698933	11.4513584027711	11.2981190234202	13.0112532249186	14.3202279941863
CA5BP1	na	18.0957769775688	15.6372739099239	14.1643251773799	13.3730723846832	14.3689984624325	15.0432917767108	16.4173196518692	18.0915217802676	18.2397016067111	15.9740076050634
PRELID2	na	9.70785211973101	10.5890201279799	10.704648050721	9.30300687630133	10.5187419683553	6.06880964097136	6.18892185521932	5.66722369020432	6.94465662925104	6.69029024400304
BACE1	na	28.442303578861	28.6888568583642	29.1833941154637	30.0686472251882	27.5868893132336	34.7945086082358	36.5405805344087	39.5979091174533	34.7631949659635	32.511803713835
RXRA	na	27.1223763169678	24.3793719225585	23.240889874379	21.845453647029	23.3793925258915	39.5759949920314	41.6918388450403	43.957311956072	40.8697033813394	42.2465518778619
ANKRD37	na	6.30158821807101	6.19744976482547	6.22741882798597	4.36078447326625	3.53270956673064	5.70100299606401	5.9295059690724	7.19301468372087	4.23065288908396	5.75064273782283
NUDT17	na	5.36486564511451	4.63782664520051	3.74459171356019	4.98375368373285	5.2792176671368	7.68715887856373	10.8213483935571	9.30005938905325	7.54333392487613	8.3816557551274
ZNF75D	na	8.43050315660851	9.02939700835498	9.1986709485283	10.6320078586301	10.1615016750904	13.7559685195351	15.1572996334413	12.7149249459712	12.5722232081269	14.5457433956695
KRT10	na	6.47190141315401	9.68608042714444	7.77409801402171	8.34778742025253	8.17683337917429	13.1674778876833	11.5254772273845	9.88131310086908	10.0178667467932	11.8771444781177
GOLGA8R	na	0.340626390166	0.697726132463794	0.36631875458741	1.45359482442208	0.912947416121401	1.10341993472207	1.29707943073459	1.16250742363166	1.47673732920855	1.50343600988832
CCDC30	na	0.340626390166	0.574597991440772	0.976850012233094	0.539906649071059	0.67478722061147	1.1402005992128	1.37119825534799	1.74376113544748	1.23726641095852	0.789303905191369
NKRF	na	23.162594531288	24.4614573499071	25.8051211564909	24.420393050291	23.3793925258915	18.6845775612937	16.4543790641759	17.9462083523137	16.8826997366275	18.5298488218736
GLDN	na	2.85274601764025	2.38047739311177	2.07580627599532	3.11484605233303	3.21516263938406	11.9169352949983	10.8954672181705	12.8239100169367	10.4568967635849	10.5992238697127
KPNA4	na	95.1624977526264	104.741005296918	102.36574086526	91.244223693009	89.3894600480607	91.8780998978574	90.2396689668206	88.0236089831095	83.2161440918874	81.6365753369359
ZNF501	na	1.83086684714225	2.83194724352952	2.3200187790536	3.15637733303081	3.01669580979246	5.00217037074003	5.04008007371154	4.57737298054965	4.6696829058757	4.1720349274401
ZNF197	na	8.26018996152551	10.5479774143056	10.5825417991918	12.2101965251455	11.6301562140683	16.4409570273588	14.453170799614	14.3860293674417	12.3726641095852	13.4933381887477
SPATA12	na	0.851565975415001	1.06711055553286	0.651233341488729	0.581437929768833	0.833560684284758	1.10341993472207	1.5194359045748	1.67110442147051	1.39691368979188	1.16516290766345
RPS23	na	331.982995515538	378.249649222725	363.673119137612	393.342759488615	401.101462604642	294.576341906301	303.034814431907	286.667064996169	334.381225516467	350.864378807687
BTN3A2	na	5.36486564511451	7.01830403831228	5.41337715112506	8.59697510443917	8.41499357468422	26.8498850782369	27.6092621684934	28.2997900940331	32.0092794060881	31.2338831054299
PCLO	na	0.12773489631225	0.369384423069067	0.325616670744365	0.373781526279964	0.516013756938183	1.43444591513869	1.55649531688151	0.799223853746764	2.0355028051253	1.69136551112436
INSIG1	na	217.873154809928	206.075465358865	210.877496390819	104.783421200483	102.845511094372	120.49345687165	129.263230125778	132.707488078951	145.997436493105	151.621521597237
ANKRD20A5P	na	0.553517884019751	0.328341709394727	0.36631875458741	0.415312806977738	0.396933659183218	1.1402005992128	1.18590119381448	1.05352235266619	1.39691368979188	0.97723340642741
C5ORF38	na	2.895324316411	3.32445980762161	2.72703961748405	2.36728299977311	2.65945551652756	6.03202897648063	5.48479302139197	5.63089533321583	4.94906564383407	5.29961193485634
TMEM222	na	59.5244616815086	44.5723870503341	53.7674527566632	45.8505338903423	50.9662818391252	38.2151104058742	38.615907623584	41.3416702529008	38.7942887565058	42.998269882806
SEPTIN10	na	52.1158376953981	62.9595227764388	60.2390840877075	53.7414772229193	57.0790601905467	66.3155380767962	67.2998927489718	67.1348037147281	67.9698289633018	67.5042768439857
FAM86B1	na	53.6486564511451	46.6245227340512	47.7435443478925	54.156790029897	55.3325520901406	34.3163599698563	37.9488382020634	35.5291331347425	38.3153469200057	38.4127900526466
SMYD4	na	15.668813947636	19.3721608542889	19.1299794062314	21.0148280330735	18.7749620793662	17.3972543041179	15.1202402211346	17.4739397114633	16.5234933592525	16.3498666075355
FOXD2	na	5.91838352913426	5.54076634603601	6.22741882798597	4.48537831535957	5.12044420346351	4.450460403379	3.78006005528366	4.7226864085036	3.1530337569588	4.1720349274401
GPATCH8	na	88.5628614431601	93.208002754428	87.1838635918036	90.9119734474268	84.983496431127	103.942157850819	103.321641511087	95.3982654517728	108.240855049016	96.4078341340887
CEACAM19	na	15.7965488439483	13.8313945082529	13.7166022551064	9.46913199909242	10.359968504682	7.31935223365637	7.67129834748742	8.53716389229498	8.14201122050122	7.66752365043045
NF2	na	53.7763913474573	54.8330654689194	50.5112860492196	47.0549410305777	54.5386847717741	46.453979251799	48.9925430694607	46.8635805151511	45.3797390083818	45.8172124013466
SMIM29	na	81.4522855484448	59.5940202551429	62.7626132859763	59.4312626785143	59.698822341156	31.2635648171252	28.4986880638542	31.3513720810662	32.0891030455048	32.2862883123517
UBE2H	na	54.5002224265601	55.5718343150575	51.813752732197	46.4735031008089	50.1724145207587	68.8166232621662	63.4457138690747	65.6090127212116	63.5396169756762	66.7525588390415
MIR22HG	na	18.053198678798	18.5923492944764	17.3797898009805	13.5391975074743	13.6545178759027	8.53311416185064	9.63544719974266	9.84498474388059	10.1775140256265	11.8395585778705
HPDL	na	19.4582825382328	14.9805904911344	16.3215356210613	22.5514854188912	22.5061384756885	6.91476492425828	8.30130835670136	7.73794003854821	9.81830764825147	9.05820195957714
KTN1-AS1	na	3.746890291826	3.48863066231897	4.76214380963633	5.60672289419946	5.47768449672841	4.74470571930488	5.48479302139197	6.1031639740662	5.3880956606258	5.48754143609238
KATNA1	na	11.751610460727	12.887412093743	12.4141355721289	11.75335243747	11.6301562140683	17.1765703171735	15.7131908180419	17.5829247824288	13.8893132585021	13.3429945877589
ARAP1	na	37.4263246194893	35.7071608966765	36.3062587879967	33.9310563300812	32.4691733211872	32.5876687387917	34.5764316821534	36.1830435605353	36.4794032134221	37.397970745972
KIF24	na	13.0715377226203	14.447035213368	10.9488605537793	13.1654159811943	16.3139733924303	12.3950839333779	13.3413884304129	10.7531936685928	14.5279023738355	14.2074702934446
CARMIL3	na	5.19455245003151	5.17138192296694	6.51233341488729	8.72156894653249	8.49438030652086	7.68715887856373	7.3748230490338	8.97310417615685	10.9757504197933	11.2381841739152
PRG2	na	1.1070357680395	1.35440955125325	1.18036043144832	1.49512610511986	1.54804127081455	0.956297276759124	1.18590119381448	0.726567139769785	1.55656096862523	1.08999110716903
PRR5	na	95.7585939354169	72.9329021993037	77.2525551341005	54.7797592403636	54.3005245762642	42.1138608418922	47.0283942172055	49.3702371473569	38.115787821464	42.8855121820644
ZFP91	na	101.889868958405	107.12148269003	105.988226327291	111.885270199803	110.426943984771	74.0762582843414	69.7087545489074	72.3660871210706	77.7482247918449	80.3586547285308
C17ORF58	na	10.9852010828535	13.1336683757891	13.1467730813037	16.4048558756206	17.0681473448784	13.4617232036092	13.8972796150134	15.0399397932346	15.8449924242107	16.1243512060523
BCDIN3D	na	2.214071536079	1.92900754269402	1.8722958567801	3.488627578613	3.0960825416291	5.95846764749916	5.29949595985846	5.70355204719281	5.7872138577092	5.78822863807004
EEF1GP1	na	1.83086684714225	1.68275126064797	1.05825417991919	1.20440714023544	1.11141424571301	1.02985860574059	1.81591120302842	0.908208924712231	1.63638460804191	1.27792060840507
LYRM7	na	15.2430309599285	19.7825879910323	17.0948752140791	29.3626154533261	25.1259006262977	12.652548584813	13.081972544266	12.2063279481324	16.3638460804191	15.0719459991304
DTX2P1	na	9.06917763816976	8.41375630323987	9.93130845770312	6.35428594675939	7.30357932897121	10.2985860574059	10.0060413228097	11.0801488814892	9.53892491029309	10.2609507674878
MST1L	na	4.42814307215801	3.57071608966765	3.33757087512974	5.39906649071059	5.63645796040169	7.28257156916564	8.52366483054158	7.84692510951368	8.90033579495966	7.55476594968882
BCR	na	208.33561588528	208.373857324628	200.132146256255	166.748092001562	181.676535808159	144.695134106554	151.128283386733	160.244382676226	145.358847377772	149.742226584877
FSCN2	na	5.40744394388526	4.67886935887485	5.61688757034029	6.0220357011772	8.3753002087659	6.54695827935092	6.30010009213943	6.17582068804317	8.46130577816793	10.4112943684766
SPIN4	na	13.62505560664	13.2567965168121	12.7397522428733	17.9415132614383	14.8850122193707	12.3583032688871	10.0801601474231	9.19107431808778	12.5323113884185	10.0730212662518
SPIN2B	na	6.04611842544651	6.23849247849981	5.86110007339856	8.68003766583472	8.61346040427583	7.79750087203593	9.37603131359574	9.59068624496116	10.2174258453349	9.24613146081318
HYAL3	na	18.9473429529838	15.4320603415522	14.8562606027116	10.3828201744434	10.4393552365186	13.903091177498	14.0084578519336	15.0399397932346	9.69857218912645	12.4409329818259
VSIG10L	na	8.72855124800376	6.89517589728926	6.79724800178861	10.465882735839	9.56610118631555	11.3652253276373	13.0449131319593	14.0590741545453	14.6077260132522	13.2678227872644
ZNF397	na	9.79300871727251	11.6561306835128	10.0127126253892	15.9064805072474	14.0514515350859	19.8615588249972	19.7526667594724	18.5274620641295	20.9537053468781	20.7850028367061
ZSCAN30	na	6.38674481561251	5.33555277766431	5.29127089959592	7.72481820978592	6.86695230386967	13.8663105130073	15.5649531688151	13.2598503007986	14.1686959964604	12.9671355852868
TPCN1	na	15.157874362387	14.2007789313219	15.222579357299	14.4528856828253	15.5597994399821	13.9398718419888	15.8614284672687	14.3497010104533	13.4901950614187	13.7940253907254
C2ORF27B	na	0.553517884019751	1.02606784185852	0.529127089959593	0.622969210466607	0.635093854693149	1.10341993472207	1.00060413228097	1.92540292038993	0.957883673000143	1.27792060840507
KRT16	na	2.725011121328	3.24237438027293	2.40142294673969	5.73131673629278	6.62879210835974	1.17698126370354	1.92708943994853	2.14337306232087	4.15082924966729	4.2096208276873
HEXIM1	na	19.4582825382328	21.9578518157723	20.3917440053658	21.2640157172602	21.4344175958938	35.7508058849949	34.8358475683004	38.6897001927411	42.3863525302563	45.2158379973913
KRT14	na	1.021879170498	1.31336683757891	1.50597710219269	2.6995332453553	3.41362946897567	1.25054259268501	1.29707943073459	0.98086563868921	2.63418010075039	2.3303258153269
TRABD2A	na	23.2477511288295	21.1780402559599	26.2528440787644	20.4333901033047	21.2756441322205	15.852466395507	16.8990920118563	16.6747158577166	16.9625233760442	17.1015846124797
PDZD7	na	2.8101677188695	1.92900754269402	2.36072086289664	1.95197019279537	2.38160195509931	1.98615588249972	2.48298062454907	3.16056705799856	2.59426828104205	2.44308351606852
POFUT2	na	34.7864700957028	30.7409925420813	31.6662212298895	31.2315230847259	32.7867202485338	33.7278693380045	33.7981840237127	32.1869242918015	32.3684857834632	31.797671609138
ERCC6L	na	15.0727177648455	16.252914615039	17.5018960525096	17.7338568579494	18.378028420183	10.3721473863874	9.93192249819628	9.00943253314533	10.0976903862098	10.298536667735
C1QL4	na	3.3211073041185	2.79090452985518	3.33757087512974	3.488627578613	2.14344175958938	4.48724106786973	5.55891184600538	4.57737298054965	5.26836020150079	6.38960304202537
RTN4RL2	na	31.2950495965013	21.8347236747493	25.2759940665313	14.5774795249186	15.6788795377371	18.3903322453678	18.4926467410446	20.0895814146346	18.6388198037944	19.8077694302787
ZDHHC17	na	17.1590544046123	17.4021105979205	16.4436418725904	21.2224844365624	20.0451497887525	25.0844131826816	23.1991921039958	23.540775328541	24.465945481212	23.2280863527746
ZNF395	na	26.0153405489283	24.1331156405124	25.886525324177	25.0433622607576	24.3717266738496	41.1207829006423	40.987710011213	44.029968670049	40.6701442827977	39.916226062535
CHCHD2P9	na	3.235950706577	2.38047739311177	3.6631875458741	2.61647068395975	2.22282849142602	2.83211116578664	2.63121827377588	2.17970141930936	2.15523826425032	2.10481041384365
PPARA	na	21.5020408792288	23.9279020721407	26.1307378272353	18.1491696649271	18.7749620793662	28.652137638283	27.6833809931068	27.9728348811367	25.7431237118788	25.295310866371
KANK3	na	0.808987676644251	0.779811559812476	1.05825417991919	1.07981329814212	1.19080097754965	2.61142717884222	2.33474297532226	2.65197006015972	3.47232831462552	3.38273102224873
EMID1	na	8.17503336398401	7.42873117505569	7.8555021817078	8.01553717467034	9.36763435672394	11.0709800117114	11.0807642797041	10.6805369546158	10.3371613044599	11.9523162786122
PTRH1	na	11.5387189668733	8.98835429468064	9.15796886468526	9.67678840258129	9.68518128407052	7.13544891120269	7.56012011056731	8.21020867939857	5.66747839858418	7.40442234869999
TMEM216	na	14.476621582055	12.0665578202562	12.536241823658	13.9129790337542	14.6865453897791	13.7559685195351	13.7490419657866	15.9844770749353	13.5700187008354	13.5309240889949
RPS19BP1	na	26.4837018354065	27.0471483113906	23.5665065451234	28.7396462428595	30.7226652207811	23.0614766356912	22.1615285594081	19.3266859178763	20.5545871497947	22.9273991507969
C3ORF70	na	0.936722572956501	0.533555277766431	0.407020838430456	0.789094333257702	0.67478722061147	0.882735947777653	1.07472295689437	0.871880567723742	1.19735459125018	1.24033470815787
TEAD1	na	95.2902326489386	103.591809314036	103.912420051295	103.16370125327	91.6916752713233	162.570537049051	147.199985682222	154.831457484941	147.434262002605	142.976764540379
PLCD1	na	3.36368560288925	2.66777638883215	2.97125212054233	3.90394038559074	5.51737786264673	9.04804346472094	8.8942589536086	9.55435788797267	9.77839582854313	11.3133559744096
ENTPD5	na	22.0555587632485	22.4503643798644	23.0373794551638	38.5410284875341	34.4538416171033	36.854225819717	34.5764316821534	34.9115510659382	32.8075158002549	34.7293718284203
MITF	na	2.42696302993275	2.17526382474006	1.79089168909401	3.82087782419519	3.53270956673064	4.63436372583268	5.04008007371154	4.97698490742303	6.10650841537591	4.58547983015938
NAP1L1	na	457.418663694168	546.360604432825	512.846256422374	492.270270110713	502.001998769016	487.969075798588	474.656952824246	460.280283044159	441.065519596857	468.169973479224
CMC1	na	5.57775713896826	6.89517589728926	7.4077792594343	7.18491156071486	6.98603240162463	6.51017761486019	5.59597125831208	6.90238782781296	6.02668477595923	6.20167354078933
SLIT1	na	5.87580523036351	6.0332789101281	4.84354797732242	2.45034556116865	2.26252185734434	6.47339695036945	7.70835775979412	7.59262661059425	6.06659659566757	6.38960304202537
LYPD6	na	14.0508385943475	14.323907072345	14.6527501834964	16.6540435598073	17.7826279314082	10.2250247284245	10.4136948581834	9.30005938905325	10.5367204030016	9.50923276254364
RNF220	na	98.2281352641204	93.3311308954511	96.6267470433902	86.6342515355561	87.7223386794911	96.1814376432734	97.4662543666276	99.3580563635181	99.5001665328898	95.1299135256836
SHTN1	na	46.8787069465958	61.3178142294652	51.813752732197	46.9718784691821	45.3298238787235	41.3414668875867	40.1353435281588	34.8025659949727	41.5082924966729	41.3444902719289
ZNF546	na	0.12773489631225	0.164170854697363	0.447722922273501	0.830625613955476	0.277853561428253	1.21376192819427	0.926485307667563	0.726567139769785	1.15744277154184	0.902061605932994
TSPYL4	na	27.25011121328	24.7077136319532	25.5609086534326	32.9343055933346	33.0248804440437	40.0909242949017	36.2811646482618	38.6533718357526	37.5570223455473	36.0824642373197
MT1X	na	71.0206023496111	60.9484298063961	63.0068257890346	79.490871255539	59.2621953160544	68.0810099723515	70.2275863212013	79.7407435897339	64.5374124683846	65.7753254326141
GCNT1	na	5.91838352913426	7.1414321793353	6.02390840877075	8.84616278862581	7.85928645182771	6.54695827935092	7.56012011056731	6.90238782781296	6.02668477595923	7.10373514672232
SESTD1	na	21.118836190292	23.5174749353973	24.5433565573565	23.0913920679622	21.2756441322205	21.6270307205525	18.566765565658	19.3266859178763	19.4370561979612	18.6801924228624
FNBP1	na	20.5653183062723	24.8308417729762	23.4851023774373	19.5197019279537	19.1718957385494	28.3211116578664	29.7587080822821	26.4833722446087	27.5790674184625	27.1746058787314
DYNC2H1	na	1.6179753532885	0.98502512818418	1.54667918603573	2.07656403488869	2.06405502775273	4.450460403379	4.78066418756462	6.06683561707771	4.74950654529238	4.54789392991218
BCAM	na	16.7758497156755	13.9955653629502	16.1587272856891	20.931765471678	19.5291360318143	58.2973532178158	64.7427932998093	64.4101769405915	63.3400578771345	66.4142857368167
RSBN1L	na	35.5103011748055	40.7554146786204	38.9925963216377	36.2152767684587	35.0889354717965	38.656478379763	41.6547794327336	42.5041776765324	41.4284688572562	39.2772657583324
EPOR	na	4.55587796847026	2.87298995720386	4.23301671967674	3.11484605233303	4.04872332366882	4.67114439032341	6.11480303060592	6.39379082997411	6.42580297304263	6.42718894227258
PCDHB13	na	0.808987676644251	1.14919598288154	1.05825417991919	1.7443137893065	1.90528156407945	2.50108518537002	3.03887180914961	4.21408941066475	3.91135833141725	4.54789392991218
CHP1	na	68.7213742159906	63.1236936311362	67.5247570956126	66.2008614322514	66.6451613768623	71.6119537634621	76.120032877967	78.9051913789987	73.2781009845109	72.6535451778532
KCNJ11	na	12.0070802533515	10.6300628416543	10.4197334638197	8.34778742025253	9.76456801590716	8.900920806758	10.5989919197169	9.69967131592663	8.50121759787627	8.30648395463298
PTMA	na	1968.30959557423	2065.43352294753	1784.37935567912	2510.06754281205	2418.27862520784	2294.01004428718	2263.44066604416	2113.51115287633	2415.9821824049	2426.54571995975
HSPA14	na	12.0070802533515	13.7903517945785	13.9608147581646	15.6157615423629	15.2819458785539	9.04804346472094	8.93131836591531	9.77232802990361	7.54333392487613	8.94544425883552
SIRT7	na	48.7947303912796	47.5274624348867	47.1737151740898	34.3463691370589	36.4782032789377	26.5556397623111	26.2380639131454	27.9001781671597	26.1023300892539	25.5208262678543
PRR13P5	na	10.4742614976045	5.70493720073338	7.08216258868993	9.96750736746571	9.36763435672394	7.8710622010174	8.70896189207509	9.33638774604174	8.18192304020955	8.90785835858831
IFT140	na	13.7527905029523	12.2717713886279	12.2920293205998	14.9512610511986	14.2896117305958	38.656478379763	38.3935511497438	42.9764463173828	38.3153469200057	37.0596976437471
TLR5	na	1.66055365205925	1.60066583329929	1.75018960525096	1.70278250860872	2.1831351255077	3.4206017976384	3.81711946759036	3.59650734186044	3.63197559345888	3.2699733215071
USP7	na	139.912289760685	160.92848031709	146.934522673395	137.800789355213	142.022863255755	122.957761392529	120.961921769077	116.904652788958	119.974930043268	122.717964307134
NANOS3	na	1.021879170498	1.47753769227627	0.895445844547003	1.16287585953767	0.992334147958045	2.24362053393487	2.40886179993566	2.07071634834389	2.11532644454198	2.40549761582132
PLEKHN1	na	26.057918847699	20.3571859824731	18.763660651644	14.8266672091052	17.1872274426333	6.03202897648063	7.74541717210083	6.68441768588202	8.42139395845959	8.8326865580939
ZNF385C	na	4.42814307215801	4.14531408110842	4.23301671967674	4.02853422768406	4.28688351917875	6.47339695036945	7.22658539980699	6.57543261491656	6.5056266124593	5.75064273782283
TET3	na	46.9638635441373	45.7215830332157	45.7491422395832	36.9628398210187	36.7957502062843	40.7161955912442	38.1341352635969	37.5271927691094	39.871907888631	38.7134772546243
ZNF286A	na	17.542259093549	21.5474246790289	19.659106496191	20.5164526647002	21.7916578891587	27.5119370390702	28.8322227746146	26.1564170317123	26.581271925754	27.099434078237
ISG15	na	3.53399879797225	3.77592965803936	3.33757087512974	3.3225024558219	2.85792234611917	3.86196977152723	5.18831772293835	4.14143269668778	5.10871292266743	5.67547093732842
EXD3	na	11.7941887594978	9.8502512818418	11.1523709729945	8.22319357815921	10.1615016750904	11.8065933015261	12.5631407719722	13.3325070147756	11.6143395351267	11.3509418746568
C17ORF97	na	2.00118004222525	1.60066583329929	1.26176459913441	3.40556501721745	2.77853561428253	5.18607369319371	7.15246657519359	4.90432819344605	5.34818384091747	5.67547093732842
ZKSCAN4	na	1.49024045697625	2.74986181618084	1.83159377293705	2.40881428047088	2.02436166183441	3.86196977152723	4.81772359987133	4.54104462356116	4.470123807334	4.28479262818172
RGPD1	na	7.11057589471526	6.68996232891756	6.8786521694747	6.72806747303935	6.35093854693149	6.28949362791578	6.81893186443326	5.0859699783885	4.86924200441739	5.97615813930608
DHRS4L2	na	11.4961406681025	7.67498745710174	7.73339593017866	13.7053226302653	12.3446368005981	12.8732325717574	12.8966754827325	11.4797608083626	12.7717823066686	13.0798932860284
SAMD11	na	1.021879170498	1.23128141023022	0.773339593017866	1.37053226302653	1.34957444122294	1.06663927023133	1.11178236920108	1.63477606448202	2.83373919929209	2.8189425185406
VMAC	na	0.851565975415001	1.14919598288154	1.13965834760528	1.5781886665154	1.50834790489623	2.61142717884222	2.66827768608258	3.0515819870331	2.59426828104205	3.42031692249593
TMSB4XP8	na	2.42696302993275	1.76483668799666	1.58738126987878	2.24268915767978	1.98466829591609	3.53094379111061	3.03887180914961	3.66916405583741	3.71179923287555	4.24720672793451
B3GLCT	na	7.40862398611051	7.67498745710174	7.08216258868993	10.3412888937457	7.77989971999107	9.37906944513756	9.74662543666276	8.21020867939857	11.8538104533768	11.200598273668
SPRY4	na	111.214516389199	99.8158796559969	93.9404095097492	88.669284289747	88.8337529252042	51.3825882935575	52.8467219493578	55.0737891945497	59.9076413822173	57.9198722809476
C2ORF88	na	1.6179753532885	1.55962311962495	2.07580627599532	1.95197019279537	2.26252185734434	1.25054259268501	0.88942589536086	0.690238782781296	0.439030016791732	0.902061605932994
TMEM203	na	40.0661791432758	34.7631784821667	35.2480046080775	37.9595905577652	36.3591231811828	28.2107696643942	30.6851933899497	31.1697302961238	26.7808310242957	30.3694073997441
THSD4	na	0.979300871727251	0.902939700835498	0.895445844547003	1.70278250860872	1.58773463673287	0.625271296342504	0.44471294768043	0.544925354827339	0.838148213875125	0.864475705685785
TCEA1	na	158.306114829649	190.109849739547	184.095525222095	173.226971790414	182.986416883463	252.609603722372	237.180238762896	230.285454950033	242.145010170494	233.671541836893
NHEJ1	na	32.529820260853	29.3044975634794	31.9918379006338	32.2282738214725	30.7226652207811	30.1969255468939	28.4986880638542	30.370506442377	33.8851349323801	33.5642089207568
FANCA	na	149.662720179186	136.631193821881	146.283289331906	136.845569899165	139.0855541778	72.7889350271656	74.6376563856989	80.1403555166073	72.4000409509275	72.2025143748867
SECISBP2	na	54.6705356216431	64.2728896140177	54.1337715112506	58.2683868189766	63.9857058603347	63.00527827263	64.7427932998093	56.8175503299972	64.0983824515929	61.2650174029491
SEMA4D	na	21.800088970624	22.6966206619105	22.9152732036347	19.3120455244648	21.4344175958938	21.5166887270803	21.1238650148204	20.416536627531	22.470354495795	21.4615490411558
MCRS1	na	31.8059891817503	28.4836432899925	29.8753295407955	32.685117909148	36.517896644856	37.3691551225873	37.3558876051561	38.8713419776835	40.111378806881	39.9538119627822
FANCM	na	11.070357680395	13.1747110894634	13.2688793328329	13.580728788172	13.2972775826378	13.7559685195351	12.081368411985	11.8430443782475	11.4546922562934	10.8247392711959
ZNF70	na	6.08869672421726	7.18247489300965	6.63443966641643	7.01878643792377	8.09744664733764	6.47339695036945	8.04189247055445	6.93871618480145	8.98015943437634	7.9306249521609
CARD9	na	15.9668620390313	13.5851382262068	13.7980064227925	12.293259086541	13.7339046077393	9.85721808351712	10.7842889812504	10.4262384556964	9.45910127087641	10.4864661689711
ZFP69B	na	1.192192365581	2.25734925208875	1.62808335372182	2.20115787698201	1.66712136856952	3.45738246212914	3.37240651990993	1.99805963436691	2.87365101900043	2.93170021928223
H1-2	na	5.10939585249001	5.17138192296694	4.68073964195024	4.07006550838183	4.84259064203526	9.45263077411903	9.56132837512925	9.66334295893814	10.2573376650432	9.43406096204922
PLSCR3	na	73.6604568733976	58.1164825628666	58.7331069855148	59.3897313978165	62.7552115168667	83.4553277294789	88.571995413019	95.0713102388764	79.5442566787202	84.906548658443
EIF4EBP1	na	201.693401277043	175.991156235573	174.530535518979	160.80911886178	196.08522763651	193.245611234324	204.456777696078	209.432978038641	171.421265647317	180.449907086846
CCDC157	na	3.40626390166	3.07820352557556	3.54108129434497	2.6995332453553	3.41362946897567	3.64128578458282	3.81711946759036	3.99611926873382	4.07100561025061	4.51030802966497
FAM122A	na	10.729731290229	9.23461057672669	10.1755209607614	12.9992908584032	10.6378220661102	13.6456265260629	12.7854972458124	14.3133726534648	13.8494014387937	13.6436817897365
PALM3	na	10.6445746926875	10.1785929912365	7.28567300790516	6.14662954327052	5.87461815591162	6.39983562138798	7.15246657519359	6.4301191869626	8.38148213875125	5.97615813930608
C2ORF66	na	0.851565975415001	0.410427136743408	0.407020838430456	0.33225024558219	0.635093854693149	0.956297276759124	0.926485307667563	0.944537281700721	1.1175309518335	1.20274880791066
AC091057.1	na	10.21879170498	10.0144221365392	9.44288345158657	12.1271339637499	10.9156756275385	9.48941143860977	8.07895188286115	8.7914623912144	8.90033579495966	8.94544425883552
HS6ST1P1	na	11.8367670582685	9.68608042714444	9.93130845770312	6.8111300344349	7.34327269488953	5.36997701564739	7.26364481211369	6.06683561707771	5.94686113654255	7.25407874771116
PMS2CL	na	31.3802061940428	31.5618468155681	31.3406045591451	36.9628398210187	33.7790543964918	27.1073497296721	30.1663616176558	30.0072228724921	30.4926302571712	31.0835395044411
CYHR1	na	34.3606871079953	32.628957371101	30.2823503792259	27.4521765412285	29.6509443409864	49.1389677596227	50.5490383863422	53.4753414870562	48.4928609456322	47.8468510146959
KLHL17	na	111.81061257199	85.2867590152803	94.9172595219823	74.6317114138995	84.8247229674537	39.2817496761055	42.8777400388548	41.1963568249468	45.2999153689651	44.614463593436
RINL	na	2.2992281336205	2.95507538455254	2.19791252752446	2.6995332453553	3.453322834894	2.7953305012959	2.59415886146918	2.14337306232087	2.39470918250036	2.17998221433807
AC026412.1	na	3.746890291826	3.48863066231897	3.94810213277542	4.56844087675512	3.05638917571078	4.04587309398091	5.04008007371154	5.4129251912849	4.90915382412573	5.78822863807004
SNHG28	na	0.425782987707501	0.328341709394727	0.529127089959593	0.456844087675512	0.43662702510154	0.588490631851769	1.11178236920108	1.0171939956777	1.03770731241682	1.05240520692183
MORN2	na	0.596096182790501	0.98502512818418	1.26176459913441	1.45359482442208	1.66712136856952	2.61142717884222	3.11299063376301	1.85274620641295	2.19515008395866	2.3303258153269
S100A3	na	0.936722572956501	1.27232412390457	0.854743760703957	2.20115787698201	2.42129532101763	0.441367973888826	0.518831772293835	0.944537281700721	1.1175309518335	1.31550650865228
UBQLN2	na	65.1447971192476	66.8585805755012	62.1927841121736	62.6291712922429	63.7872390307431	53.9940154723998	55.7002966969739	53.5479982010332	54.5195457215915	51.6430269396639
RILPL1	na	19.4582825382328	23.8047739311177	20.1882335861506	13.3730723846832	14.8850122193707	16.2202730404144	18.6408843902714	19.5446560598072	15.9647278833357	17.7405449166822
ZNF490	na	1.06445746926875	1.19023869655588	0.691935425331775	1.16287585953767	1.30988107530462	5.03895103523077	4.89184242448473	4.90432819344605	6.06659659566757	6.08891584004771
ARL4C	na	294.514092597278	310.570214373737	300.218570426304	221.693976364716	237.366328191564	273.353898495146	271.349016909676	268.648199929878	256.154058888122	260.507874613399
WNT7B	na	6.59963630946626	7.75707288445042	7.24497092406211	5.35753521001282	4.72351054428029	2.39074319189781	3.22416887068312	3.81447748379137	3.31268103579216	4.05927722669847
C11ORF95	na	26.8243282255725	22.7376633755848	24.2584419704552	16.5709809984117	17.6238544677349	21.8109340430062	23.3103703409159	25.320864820977	22.9892081520034	23.4160158540106
GPR89B	na	22.3961851534145	22.5324498072131	24.0142294673969	19.4366393665581	18.4177217861013	20.5603914503212	19.2708943994853	22.051312692013	19.0379380008778	20.3715579339868
MESP2	na	0.170313195083	0.574597991440772	0.529127089959593	0.872156894653249	0.992334147958045	0.993077941249859	1.14884178150778	0.799223853746764	0.838148213875125	1.27792060840507
C6ORF132	na	52.8396687745008	52.4525880758076	49.9007547915739	40.4099361189339	43.7817826079089	44.9827526721696	52.698484300131	49.2249237194029	57.872138577092	52.0940577426304
MAPK12	na	99.3777493309306	79.2945228188265	84.6603343935348	85.2221879918318	88.3971259001026	61.0191223901302	65.2616250721031	65.5363560072346	62.821204220926	66.5646293378055
AGRN	na	316.952856049463	272.728832365995	290.043049465543	248.813902660363	270.549982099281	260.407104594408	266.716590371338	295.095243817498	284.251979962792	302.90477009225
NHS	na	2.00118004222525	1.805879401671	1.99440210830923	1.28746970163099	1.30988107530462	1.94937521800898	1.18590119381448	1.63477606448202	2.55435646133371	1.72895141137157
TMPPE	na	7.11057589471526	4.96616835459524	5.61688757034029	5.48212905210614	4.76320391019861	5.18607369319371	5.8183277321523	5.59456697622735	4.82933018470905	4.24720672793451
ZC3H6	na	3.78946859059675	4.39157036315447	4.39582505504892	7.10184899931932	7.14480586529792	14.3444591513869	15.9355472918821	13.7684472986374	16.3638460804191	15.4853909018497
LINC00265	na	9.19691253448201	6.97726132463794	7.73339593017866	8.26472485885698	8.45468694060254	9.56297276759124	9.22779366436893	9.15474596109929	10.2573376650432	11.012668772432
LAMTOR4	na	24.9083047808888	20.1930151277757	22.5489544490473	22.9667982258689	22.4664451097701	22.804011984256	23.5327268147561	22.2329544769554	22.230883577545	24.017390257966
PRKAR1B	na	118.793453570393	116.027751557362	114.332153515115	100.131917762333	103.440911583147	58.554817869251	61.4815650168195	67.0621470007512	57.1537258223419	62.505352111107
NUTM2B	na	1.2773489631225	1.55962311962495	1.8722958567801	1.86890763139982	1.2701877093863	5.36997701564739	4.26183241527079	4.68635805151511	5.02888928325075	4.54789392991218
NCR3LG1	na	62.6326774917733	68.5002891224749	62.3962945313889	51.2911316617506	54.8165383332024	44.9827526721696	42.2106706173342	40.9420583260274	45.6990335660485	40.7431158679735
DCUN1D3	na	9.62269552218951	8.57792715793723	8.79165011009784	9.5106632797902	9.20886089305066	8.56989482634138	7.93071423363434	7.4473131826403	7.94245212195952	8.60717115661065
POTEE	na	5.91838352913426	3.77592965803936	3.74459171356019	4.44384703466179	3.81056312815889	3.4206017976384	3.48358475683004	3.45119391390648	4.2705647087923	4.24720672793451
AD000671.1	na	12.943802826308	11.5330025424898	12.8618584944024	13.4146036653809	13.0194240212095	18.8317002192566	18.7520626271915	19.3266859178763	17.6809361307943	18.3795052208847
TUBB4B	na	323.722805554013	299.324510826968	307.178626763465	468.306721148097	455.640147376416	296.194691143893	303.887180914961	310.098855253744	354.895900846553	356.61502154551
AGAP4	na	24.7805698845765	25.0360553413479	22.1012315267737	22.2607664540067	24.6495802352778	19.6776555025435	21.4203403132741	21.4700589801971	22.3107072169617	21.6118926421446
PP7080	na	29.2087129567345	28.0732161532491	28.8170753608763	33.1004307161257	34.6126150807766	27.9900856774497	27.905737466947	28.9900288768144	24.9847991374204	31.5721562076548
COMMD6	na	15.7113922464068	14.570163354391	15.9552168664739	16.1141369107362	18.6161886156929	19.5305328445806	22.7544791563153	22.4872529758748	22.1510599381283	20.7850028367061
HYKK	na	1.021879170498	1.27232412390457	1.05825417991919	1.82737635070205	1.70681473448784	3.3102598041662	2.59415886146918	3.41486555691799	2.87365101900043	3.30755922175431
C15ORF62	na	20.7356315013553	20.2751005551244	23.0780815390068	9.88444480607016	10.5981287001919	26.2246137818944	25.7562915531582	26.8466558144936	23.1887672505451	21.0856900386837
HES4	na	56.5865590663268	48.6356157040939	43.1035067897853	49.9205993987241	57.9523142407498	16.1467117114329	16.0096661164955	17.9098799953252	18.7585552629195	19.2439809265705
ZNF669	na	1.6179753532885	1.64170854697363	2.03510419215228	2.5334081225642	2.38160195509931	2.61142717884222	2.14944591378875	1.63477606448202	2.67409192045873	2.44308351606852
LRRIQ4	na	0.340626390166	0.615640705115112	0.325616670744365	0.872156894653249	0.873254050203079	0.993077941249859	1.03766354458767	0.871880567723742	0.997795492708482	0.789303905191369
CENPP	na	7.15315419348601	7.30560303403267	7.93690634939389	10.3412888937457	11.1141424571301	5.0757316997215	5.78126831984559	5.59456697622735	5.98677295625089	4.88616703213705
PLSCR1	na	12.1348151496638	10.8763191237003	11.3151793083667	13.1238847004965	11.3126092867217	9.30550811615609	10.4136948581834	9.26373103206476	10.1775140256265	9.20854556056598
C3ORF62	na	3.4914204992015	3.98114322641106	3.37827295897278	3.44709629791522	2.65945551652756	4.30333774541606	3.52064416913674	3.99611926873382	4.11091742995895	3.30755922175431
ZNF559	na	1.40508385943475	1.31336683757891	0.854743760703957	1.91043891209759	2.06405502775273	3.3102598041662	3.92829770451047	4.14143269668778	4.43021198762566	4.02169132645126
SBK1	na	40.8751668199201	37.5130402983475	36.2248546203106	33.598806084499	33.6202809328186	41.7828348614756	43.0259776880816	46.2096700893583	38.5548178382558	40.292085065007
GTF2F2	na	43.1318166547698	52.8219724988767	42.1266567775522	38.3333720840452	39.8918327479134	36.0818318654116	33.2052334268055	32.5502078616864	31.6101612090047	31.4218126066659
FOCAD	na	60.7592323458603	62.0976257892777	63.373144543622	64.4980789236427	67.2802552315554	61.2030257125839	61.1850897183659	68.4426245663138	66.2536207158432	64.4598189239618
PRR19	na	1.91602344468375	1.23128141023022	1.50597710219269	1.70278250860872	1.90528156407945	1.1402005992128	1.03766354458767	1.05352235266619	1.99559098541696	1.20274880791066
ZP3	na	24.5676783907228	23.6816457900947	23.0780815390068	19.7688896121403	20.0848431546708	19.9351201539787	20.6420926548333	23.5771036855295	21.7918535607533	21.1984477394253
GOLGA6L3	na	1.9586017434545	1.72379397432231	1.66878543756487	1.28746970163099	1.42896117305958	2.39074319189781	2.85357474761609	2.10704470533238	2.83373919929209	2.55584121681015
CHM	na	13.7102122041815	16.7864698928054	15.3853876926712	20.8902341909802	18.7749620793662	21.00175942421	21.7168156117277	19.3266859178763	21.8317653804616	20.9353464376949
BLOC1S5	na	7.06799759594451	9.97337942286482	8.09971468476607	9.30300687630133	8.29591347692925	12.0272772884705	12.1184278242917	12.9328950879022	9.77839582854313	10.8999110716903
IER5L	na	43.4298647461651	35.2967337599331	35.7771316980371	42.0711873468448	46.6793983199464	76.4302208117484	86.4225494992303	93.0005938905325	88.1652097357215	96.8588649370552
H2AX	na	160.818234457123	128.463693800687	136.351980874203	164.879184370162	166.672443491033	130.277113626185	138.713380263988	149.200562151725	140.329958094521	152.786684504901
C19ORF54	na	33.2536513399558	29.140326708782	26.822673252567	31.7714297337969	27.626582679152	38.0679877479113	39.5794523435583	39.6342374744418	41.3885570375478	42.096208276873
FAM83G	na	201.693401277043	218.757663884237	200.091444172412	129.66065833845	146.666987068199	95.5193856824402	104.841077415661	102.845578634413	107.961472311058	109.525313320364
SRSF10	na	115.940707552752	130.392701343381	127.926649518692	142.493824074062	148.016561509422	136.713729912064	125.705526544335	119.084354208268	119.495988206768	119.748678187605
HBA2	na	1.23477066435175	1.84692211534534	1.70948752140791	0.830625613955476	1.46865453897791	2.86889183027737	2.14944591378875	4.35940283861871	2.83373919929209	2.74377071804619
DUSP28	na	1.83086684714225	1.02606784185852	1.95370002446619	1.86890763139982	1.58773463673287	1.94937521800898	2.52004003685577	2.28868649027482	2.39470918250036	1.99205271310203
CCDC9B	na	0.638674481561251	0.246256282046045	0.610531257645684	0.539906649071059	0.873254050203079	0.919516612268388	1.11178236920108	1.23516413760863	1.87585552629195	1.8417091121132
NBR1	na	15.5836573500945	17.6894095936409	15.9959189503169	22.7176105416823	21.2359507663022	78.4531573587389	79.7147958717171	79.5591018047915	81.8192304020955	78.2538443146872
RALGAPA2	na	8.17503336398401	11.6561306835128	8.14041676860912	9.75985096397684	8.69284713611247	10.4824893798596	11.2290019289309	11.0801488814892	11.8538104533768	11.5764572761401
NDOR1	na	45.5162013859318	37.7592965803936	39.3996171600681	33.1834932775213	35.7240293264896	23.7235285965244	25.3115786054778	26.1564170317123	21.7120299213366	22.1756811458528
NPIPP1	na	43.7704911363311	43.8746609178704	34.5967712665887	32.9758368740324	38.6216450385271	38.9139430311982	43.8412847588291	38.6897001927411	37.9162287229223	41.0438030699512
CLN3	na	36.957963333011	26.9650628840419	29.9567337084815	34.5540255405478	33.5408942009819	34.7945086082358	37.3929470174628	36.4373420594547	35.9206377375054	37.6234861474553
FAM72B	na	2.1289149385375	1.84692211534534	2.03510419215228	5.73131673629278	3.29454937122071	5.33319635115665	4.89184242448473	5.04964162140001	5.42800748033414	6.5399466430142
ASAH2	na	12.0496585521223	13.3799246578351	9.72779803848789	13.6637913495676	14.805625487534	9.82043741902639	10.1172195597298	11.1164772384777	12.4524877490019	12.6288624830619
SUMO2	na	179.467529318711	170.204133607491	169.646285457814	192.829736279764	188.305327916519	191.553700667751	180.701694407481	189.634023479914	176.849273127651	192.402223365458
NANOS1	na	1.873445145913	0.98502512818418	1.3431687668205	1.03828201744434	0.516013756938183	0.772393954305446	0.518831772293835	1.12617906664317	0.55876547591675	1.12757700741624
ZNF177	na	0.21289149385375	0.205213568371704	0.162808335372182	0.872156894653249	0.912947416121401	1.21376192819427	1.5194359045748	1.67110442147051	1.23726641095852	0.864475705685785
RTL6	na	92.0117036435909	88.2418343998328	87.550182346391	79.1586210099568	80.18059915501	82.4990304527198	82.7536676808667	85.0446837100533	72.3601291312191	71.6763117714258
PTAR1	na	33.722012626434	38.2518091444857	38.6669796508933	43.4832508905691	37.867471086079	41.4150282165682	42.3959676788677	38.2174315518907	41.6679397755062	36.1952219380614
SAXO2	na	1.1070357680395	1.35440955125325	1.3431687668205	1.5781886665154	0.873254050203079	1.36088458615721	1.33413884304129	1.81641784942446	1.67629642775025	0.97723340642741
LINC00319	na	0.553517884019751	0.410427136743408	0.651233341488729	0.581437929768833	0.43662702510154	1.50800724412016	1.4453170799614	1.52579099351655	1.63638460804191	1.8792950123604
TEKT4P2	na	7.87698527258876	7.34664574770701	8.46603343935348	7.39256796420373	5.95400488774827	8.05496552347108	6.89305068904667	7.22934304070936	6.54553843216764	6.35201714177816
SLC4A5	na	0.425782987707501	0.205213568371704	0.244212503058273	0.166125122791095	0.119080097754965	0.845955283286917	0.518831772293835	0.98086563868921	1.07761913212516	1.20274880791066
UROS	na	15.8817054414898	15.5962311962495	15.5481960280434	23.7558925591266	23.2603124281366	18.6110162323122	18.8632408641116	18.0551934232792	17.5212888519609	18.1164039191543
ZDHHC9	na	75.1081190316031	63.0826509174619	66.3850987480073	54.2398525912926	53.4669638919794	55.5755840455014	56.0708908200409	56.8538786869857	54.2002511639248	57.4312555777339
ZBED6CL	na	26.9520631218848	28.2784297216208	25.5202065695896	25.7909253133175	28.0235163383352	20.3397074633768	22.1244691471014	22.5599096898518	23.0690317914201	23.0401568515385
SMIM15	na	41.3009498076276	51.2623493792517	51.3660298099235	47.3041287147643	47.0366386132113	38.9507236956889	34.761728743687	35.1658495648576	35.401784081297	36.8717681425111
FAM221A	na	12.3902849422883	13.9134799356015	13.7573043389494	14.0375728758475	13.694211241821	13.4985038680999	14.1937549134671	15.0399397932346	13.8893132585021	12.3281752810842
TMEM120B	na	65.2299537167891	65.873555447317	65.1233341488729	44.9368457149912	51.5219889619817	26.702762420274	29.3139951346017	30.2251930144231	26.2619773680873	27.5128789809563
RBM34	na	36.4896020465328	45.3521986101466	39.7252338308125	35.7584326807832	43.662702510154	35.5669025625413	33.761124611406	34.5119391390648	31.4505139301714	32.4742178135878
NOXA1	na	13.7527905029523	9.97337942286482	9.72779803848789	9.01228791141691	12.463716898353	12.0640579529613	13.5637449042531	13.659462227672	13.0511650446269	12.0274880791066
TMEM198	na	9.87816531481401	7.42873117505569	11.1523709729945	11.8779462795633	13.4560510463111	8.09174618796182	7.3377636367271	7.66528332457123	7.26395118691775	7.9306249521609
SPRED3	na	8.94144274185751	10.0144221365392	7.89620426555084	5.8559105783861	5.75553805815666	7.31935223365637	7.56012011056731	6.46644754395109	7.14421572779273	5.90098633881167
SKOR1	na	11.3684057717903	11.9844723929075	10.745350134564	7.10184899931932	8.77223386794912	4.34011840990679	3.78006005528366	3.66916405583741	3.71179923287555	4.58547983015938
ZNF548	na	2.34180643239125	2.29839196576309	2.52352919826883	3.65475270140409	3.85025649407721	6.36305495689725	6.26304067983273	5.92152218912375	6.62536207158432	5.44995553584517
MTF1	na	40.3216489359003	36.486972456489	37.0388962971715	28.5319898393706	31.079905514046	25.8200264724963	25.1262815439443	24.1220290403569	23.9071800052952	22.1756811458528
ZNF322P1	na	4.59845626724101	5.78702262808206	4.88425006116547	5.2329413679195	6.70817884019638	7.79750087203593	8.04189247055445	7.15668632673238	6.66527389129266	6.76546204449745
TMEM201	na	115.600081162586	96.6555907030727	101.42959293687	84.3500310971785	88.7543661933675	42.9965967896698	44.5454135926564	44.029968670049	45.8187690251735	48.9744280221121
NHLRC3	na	8.77112954677451	8.82418343998328	10.3790313799766	11.4626334725856	11.0347557252935	12.7628905782852	13.081972544266	12.3879697330748	13.7695777993771	13.5685099892421
ZDHHC11	na	11.8367670582685	13.4209673715095	9.60569178695876	5.98050442047942	6.98603240162463	10.6296120378226	10.6731107443303	9.51802953098418	10.4968085832932	10.5992238697127
LINC00910	na	1.6179753532885	1.92900754269402	0.814041676860912	1.49512610511986	1.34957444122294	2.68498850782369	2.9647529845362	2.79728348811367	3.31268103579216	2.7813566182934
SLX4	na	6.72737120577851	8.86522615365762	7.20426884021907	8.30625613955476	8.21652674509261	10.7767346957855	10.3025166212633	10.2082683137655	9.69857218912645	10.3737084682294
RPL14	na	759.043332186161	849.296874063135	770.042724226579	718.698812474975	797.79696159235	630.678054022642	645.204368259691	616.710188236594	609.293839667508	614.717398543088
RPSAP47	na	94.6089798686066	95.3422238654938	95.3649824442558	84.0177808515964	91.77106200316	77.9382280558686	80.8265782409182	83.1919375036404	75.7127219867196	71.6763117714258
FAM78B	na	12.1348151496638	11.7382161108615	11.2337751406806	9.3445381569991	8.018059915501	12.7628905782852	13.6749231411732	11.3344473804086	10.7362795015433	12.4409329818259
ZNF563	na	0.340626390166	0.697726132463794	0.407020838430456	0.706031771862154	0.754173952448114	1.39766525064795	1.11178236920108	0.98086563868921	1.03770731241682	1.12757700741624
FBF1	na	8.30276826029626	7.96228645282212	7.89620426555084	12.0440714023544	14.1705316328409	11.1077606762021	11.1919425166242	10.8985070965468	11.0954858789183	13.004721485534
ASTL	na	2.08633663976675	1.92900754269402	1.38387085066355	0.539906649071059	1.03202751387637	0.478148638379562	0.555891184600538	0.50859699783885	0.478941836500071	0.375859002472081
MSL1	na	69.9135665815716	72.850816771955	69.1121383654914	61.0509826257275	55.0546985287123	61.9386390023986	62.8898226844742	59.2152218912375	59.4286995457172	58.2581453831725
GJB3	na	38.4056254912165	38.2107664308113	31.9918379006338	20.557983945398	20.7993237412006	31.7417134555048	37.3558876051561	37.5998494830864	40.7898797419228	39.9538119627822
TRMT2B	na	15.0301394660748	12.8053266663943	14.2050272612229	19.2289829630693	16.9093738812051	17.2869123106457	16.4914384764826	17.1106561415784	18.119966147586	19.2815668268177
FAM120AOS	na	24.6102566894935	26.6777638883215	22.8745711197916	27.2445201377396	28.1822898020085	36.3760771813374	34.6876099190736	35.5291331347425	31.8895439469631	33.6393807212512
NOC2L	na	335.772464106135	324.606822450362	311.24883514777	293.83381093675	304.130569666182	154.110984216182	153.685382835895	160.171725962249	155.73592050194	162.784533970658
DHFRP1	na	10.3039483025215	13.1747110894634	12.6176459913441	20.1842024191181	18.6558819816112	10.2250247284245	9.04249660283541	8.42817882132951	8.38148213875125	8.60717115661065
NELFB	na	105.338711158836	91.9356786305235	93.2484740844174	88.9600032546314	92.0886089305066	71.4280504410084	73.1182204811241	80.9759077273425	73.4776600830526	78.6672892174065
LRRC66	na	0.29804809139525	0.0820854273486817	0.73263750917482	0.539906649071059	0.158773463673287	1.1402005992128	0.963544719974265	0.944537281700721	0.957883673000143	1.20274880791066
ZNF292	na	32.189193870687	43.1769347854066	40.4171692561443	42.0296560661471	39.0582720636286	46.6378825742527	40.7282941250661	41.4506553238662	48.0139191091322	42.7351685810756
KCTD21	na	5.02423925494851	5.45868091868733	5.45407923496811	4.02853422768406	5.12044420346351	6.21593229893431	5.74420890753889	6.68441768588202	6.42580297304263	5.86340043856446
ADAT2	na	17.9680420812565	18.5513065808021	18.5194481485857	17.6092630158561	20.1245365205891	11.8065933015261	11.5995960519979	11.4071040943856	10.5766322227099	11.8395585778705
SHLD2P3	na	5.15197415126076	4.96616835459524	5.61688757034029	5.0668162451284	4.52504371468868	3.89875043601797	3.96535711681717	4.50471626657267	3.91135833141725	4.35996442867614
NDUFA4	na	113.641479419132	102.853040467898	105.17418465043	134.021442811716	126.06613015659	78.9313059971185	81.4565882501321	82.3563852929051	83.6152622889708	89.9430592915689
ALKBH2	na	35.595457772347	39.2778769863442	33.7013254220417	30.6500851549571	33.6202809328186	22.8407926487468	22.9397762178489	24.1220290403569	21.9115890198783	23.9046325572243
RNFT1	na	8.81370784554526	9.11148243570367	9.93130845770312	12.2101965251455	10.0424215773354	20.6707334437934	18.8632408641116	17.3286262835094	16.7629642775025	17.4774436149517
CGB5	na	0.681252780332001	0.861896987161157	0.447722922273501	0.872156894653249	0.873254050203079	0.551709967361033	0.852366483054158	0.544925354827339	0.997795492708482	1.24033470815787
FAM111B	na	8.98402104062826	8.70105529896026	8.34392718782434	10.2582263323501	10.2011950410087	3.64128578458282	3.40946593221663	3.63283569884893	4.78941836500072	4.09686312694568
APOD	na	0.0851565975415001	0	0.0407020838430456	0.0415312806977738	0.119080097754965	0.809174618796182	1.22296060612118	0.653910425792807	1.03770731241682	0.902061605932994
H1-0	na	64.8467490278523	73.6306283317675	62.8033153698193	88.2539714827693	78.1959308590939	243.267314941725	254.931697257807	236.170648782169	280.739739828459	251.900703456788
LITAF	na	49.9869227568606	47.2401634391663	48.4761818570673	37.1704962245075	39.3758189909752	44.1735780533734	45.4348394880173	44.1752820980029	48.9718027821323	43.9379173889862
TMEM120A	na	72.0850598188798	65.504171024248	64.9605258135007	45.9751277324356	52.792176671368	28.3946729868478	31.389322223777	30.8064467262389	29.4549229447544	30.7452664022162
ARID2	na	28.442303578861	32.5058292300779	32.3988587390643	33.6403373651968	33.9378278601651	56.0905133483717	55.6261778723605	49.3702371473569	47.3753299937987	46.7192740072796
SF3B3	na	233.371655562481	232.014460401049	227.32113826341	235.0670487494	233.516071697487	193.392733892287	195.228984031709	207.543903475239	199.798569459946	204.730398646542
BLOC1S3	na	15.3707658562408	9.6450377134701	10.9895626376223	13.9129790337542	12.5431036301897	10.0779020704615	10.1542789720365	10.4988951696734	10.5367204030016	10.8999110716903
SP6	na	9.92074361358476	8.12645730751949	8.05901260092302	6.89419259583045	8.29591347692925	7.42969422712858	7.3007042244204	8.7914623912144	7.10430390808439	7.17890694721674
UBE2Q2P1	na	0.808987676644251	0.943982414509839	1.38387085066355	1.16287585953767	0.635093854693149	2.02293654699045	1.11178236920108	1.67110442147051	1.3170900503752	1.65377961087715
CLDN4	na	2.00118004222525	1.23128141023022	2.03510419215228	2.6995332453553	2.10374839367105	2.50108518537002	2.33474297532226	3.81447748379137	2.99338647812545	3.11962972051827
CRYM-AS1	na	1.40508385943475	1.60066583329929	1.26176459913441	1.41206354372431	1.23049434346798	1.02985860574059	1.37119825534799	0.98086563868921	1.23726641095852	1.20274880791066
FAM47E	na	0.766409377873501	0.656683418789453	0.936147928390048	2.07656403488869	1.38926780714126	5.84812565402695	5.52185243369868	5.30394012031943	6.38589115333429	5.41236963559796
JPT1	na	171.335074253498	156.906294377005	161.30235826999	173.268503071112	165.402255781647	167.5359267553	158.24369054962	168.854203282498	144.999641000397	154.966666719239
TNRC18P3	na	1.6179753532885	1.27232412390457	1.54667918603573	1.16287585953767	1.15110761163133	2.42752385638855	3.07593122145631	2.3613432042518	3.71179923287555	3.11962972051827
S100A13	na	6.51447971192476	5.70493720073338	5.33197298343897	4.56844087675512	4.68381717836197	7.90784286550814	9.22779366436893	9.15474596109929	8.54112941758461	10.110607166499
ZNF33A	na	16.9461629107585	22.039937243121	19.1299794062314	23.7558925591266	23.3396991599732	40.4587309398091	37.4300064297695	34.5845958530418	47.4152418135071	43.1861993840421
BTBD8	na	0.170313195083	0.0820854273486817	0.0407020838430456	0.456844087675512	0.476320391019861	5.62744166708254	4.89184242448473	5.4129251912849	5.46791930004248	5.93857223905887
PAX8-AS1	na	53.3931866585206	50.7698368151596	53.1162194151745	33.8064624879879	35.4461757650614	25.7464651435149	25.2745191931711	28.4451035219871	25.0247109571287	26.197372472304
C15ORF61	na	28.7403516702563	19.4132035679632	18.8043627354871	19.4366393665581	21.9901247187503	16.5880796853217	17.3808643718435	19.7989545587266	16.4835815395441	16.3874525077827
TSPYL1	na	64.9744839241646	62.3438820713237	62.3962945313889	65.2041106955048	64.3826395195179	62.7110329567041	61.0739114814457	61.5039083815123	65.2159134034264	63.8584445200065
PNRC2	na	48.0708993121768	61.1126006610935	63.2917403759359	66.1177988708559	60.5323830254407	80.6232165636923	79.974211757864	76.6528332457123	78.9854912028035	81.824504838172
FHIT	na	4.21525157830426	3.28341709394727	2.56423128211187	5.35753521001282	4.40596361693372	3.05279515273105	3.37240651990993	2.83361184510216	3.63197559345888	3.7210041244736
ZKSCAN3	na	0.979300871727251	1.60066583329929	0.854743760703957	2.32575171907533	1.50834790489623	2.90567249476811	3.55770358144344	3.95979091174533	2.99338647812545	3.7210041244736
RRP7A	na	104.657458378504	105.684987711428	101.103976266125	105.821703217928	111.816211791912	62.2696649828153	61.666862078353	60.886326312708	59.8278177428006	63.5201714177816
LIN54	na	18.053198678798	23.1480905123282	20.7987648437963	24.1296740854066	22.5061384756885	21.1856627466637	20.2344391194596	19.5809844167957	23.6277972673369	21.5367208416502
FAM53B	na	43.8982260326433	38.7032789949034	44.3245693050766	32.8512430319391	34.3744548852667	35.2726572466154	35.5770358144344	38.0357897669482	33.0070748987966	33.3386935192736
KAZN	na	46.4955022576591	45.1880277554493	43.3477192928435	31.7714297337969	32.072239662004	19.5673135090713	19.4932508733255	20.2348948425885	22.0313244790033	21.9125798441223
SLC35E2B	na	54.0318611400818	43.6694473494986	51.6509443968248	58.3099180996744	54.8562316991207	127.408221795908	129.374408362698	140.300114689545	138.933044404729	137.338879503298
RPS2P46	na	339.945137385668	262.262940379038	287.071797345	287.645650112781	288.531076860281	278.613533517322	249.706320122562	267.049752222385	250.247109571287	277.346357924148
NEMP2	na	9.28206913202351	10.2606784185852	10.2569251284475	12.2101965251455	13.4163576803928	8.86414014226726	8.59778365515498	9.00943253314533	8.98015943437634	9.09578785982435
C8ORF76	na	14.9024045697625	15.8424874782956	15.9145147826308	13.2069472618921	12.9797306552912	13.4249425391185	12.4149031227453	13.1145368728446	11.29504497746	11.012668772432
HMGB1	na	227.964211618596	258.856395144068	243.23565304604	357.293607842948	313.934831048007	306.603619194771	299.180635552009	282.961572583343	286.526953686168	286.366973983478
MMP23B	na	4.64103456601176	4.30948493580579	3.94810213277542	1.82737635070205	2.34190858918099	2.7953305012959	2.18650532609545	2.76095513112518	2.87365101900043	3.60824642373197
SH2D5	na	3.36368560288925	3.24237438027293	3.54108129434497	1.12134457883989	1.15110761163133	1.91259455351825	1.70473296610832	1.56211935050504	1.07761913212516	0.789303905191369
USP32P3	na	0.638674481561251	0.902939700835498	0.73263750917482	0.622969210466607	0.912947416121401	0.698832625323975	0.815307070747455	0.799223853746764	1.1175309518335	1.24033470815787
BLOC1S2	na	22.3536068546438	26.4725503199498	22.9152732036347	25.2925499449442	23.7763261850748	25.6729038145334	24.5703903593438	23.1048350446792	23.6677090870452	24.7691082629101
IL1RAP	na	0.29804809139525	0.533555277766431	0.488425006116547	0.996750736746571	0.992334147958045	1.1402005992128	1.37119825534799	1.59844770749353	1.87585552629195	1.8792950123604
ZNF699	na	1.74571024960075	3.03716081190122	3.37827295897278	3.11484605233303	3.05638917571078	3.4206017976384	3.66888181836355	3.3785371999295	4.98897746354241	3.90893362570964
TDRD7	na	15.2856092586993	18.0177513030356	16.932066878707	17.1939502088783	16.9490672471234	19.6408748380528	21.5685779625009	20.0532530576461	19.6366152965029	19.6574258292898
CCDC189	na	6.25900991930026	6.85413318361492	8.22182093629521	6.68653619234158	7.85928645182771	5.51709967361033	6.63363480289975	5.55823861923886	5.7872138577092	5.90098633881167
KIAA0895L	na	16.2223318316558	14.4880779270423	16.077323118003	16.3217933142251	15.5994928059005	16.4777376918495	15.6390719934285	16.1661188598777	15.765168784794	15.898835804569
SPATS2L	na	133.568123243843	155.05937226166	128.537180776338	102.748388446292	100.622682602946	133.955180075259	129.856180722686	125.805100251138	103.411524864307	96.8964508373024
ZNF250	na	6.38674481561251	6.97726132463794	7.12286467253298	6.43734850815494	7.02572576754296	8.05496552347108	8.00483305824774	7.59262661059425	9.41918945116807	7.25407874771116
WDSUB1	na	4.17267327953351	4.96616835459524	4.43652713889197	4.90069112233731	4.20749678734211	7.42969422712858	8.22718953208796	9.26373103206476	8.42139395845959	7.14132104696953
ZNF79	na	5.32228734634376	4.67886935887485	3.6631875458741	5.35753521001282	4.72351054428029	6.17915163444357	7.44894187364721	5.52191026225037	7.58324574458446	8.26889805438577
S100A4	na	13.4973207103278	14.5291206407167	14.7748564350255	12.8331657356121	12.3446368005981	18.4271129098585	21.4573997255808	22.0149843350245	22.7497372337534	21.5367208416502
PLEKHG4	na	100.271893605116	91.3610806390827	87.7536927656063	81.9827480974054	88.7543661933675	64.3293821942964	69.4863980750672	70.7313110565886	68.6483298983436	67.0908319412664
ACADSB	na	13.8379471004938	11.9434296792332	14.0829210096938	23.7558925591266	18.5764952497746	21.9948373654598	20.4197361809931	19.6173127737842	25.3440055147954	25.1449672653822
STK40	na	86.5191031021641	76.708831857343	79.1248509908806	38.9978725752096	42.5115948985226	34.4634826278192	35.3917387529009	34.8752227089497	30.7720129951296	31.5721562076548
TMEM63A	na	30.6989534137108	29.9201382685945	30.8928816368716	29.736396979606	26.5548617993573	33.6175273445323	31.5746192853105	31.0970735821468	32.3684857834632	32.8876627163071
SEMA4A	na	2.554697926245	2.09317839739138	2.84914586901319	1.61971994721318	0.873254050203079	1.69191056657383	1.96414885225523	2.39767156124029	1.83594370658361	1.27792060840507
MPHOSPH8	na	41.3435281063983	48.8408292724656	42.89999637057	40.4514673996317	40.8841668958714	40.4955116042998	38.9494423343443	39.8522076163727	44.2222962368399	39.4276093593213
RNF216P1	na	54.7982705179553	51.4675629476234	50.0635631269461	45.89206517104	44.8931968536219	35.8611478784671	34.7987881559937	32.9134914315713	33.2465458170466	30.4821651004857
EEF1A1P5	na	3531.06089535707	3675.49813767824	3754.97074494017	3852.2754724027	4187.17378399193	3591.15373888195	3934.0048540057	3980.31643344383	4012.25541163993	4189.77547235678
ZNF766	na	6.04611842544651	9.43982414509839	7.57058759480648	11.37957091119	13.3369709485561	17.3236929751364	13.2672696057995	14.8946263652806	14.3682550950021	15.1095318993776
SRGAP3	na	8.43050315660851	5.66389448705903	7.3263750917482	6.39581722745716	6.31124518101316	9.82043741902639	9.85780367358287	9.84498474388059	9.69857218912645	9.96026356551014
FAM217B	na	15.4133441550115	19.0027764312198	16.5250460402765	20.2672649805136	20.6802436434457	23.0246959712004	22.3468256209416	20.2348948425885	24.1067391038369	26.6108173750233
TUBB	na	1843.76807166979	1702.82114763473	1758.28931993573	1960.15185509283	2012.01702503381	1452.98337004202	1498.12674249845	1522.99371002844	1587.37289344007	1616.1561247297
LCOR	na	54.6705356216431	65.2579147422019	60.6461049261379	59.6804503627009	55.015005162794	57.9663272373992	51.8090584047701	54.7468339816533	61.1049959734675	54.6498989594405
SUPT5H	na	133.95132793278	126.370515403295	118.565170234792	104.451170954901	98.9555612343762	90.9953639500797	95.1685708036121	93.109578961498	92.5954217233472	88.7403104836582
XPNPEP3	na	13.795368801723	14.1186935039732	14.7748564350255	18.6060137526027	15.5201060740638	16.1099310469422	16.3061414149491	15.3305666491425	13.5700187008354	13.1550650865228
ZNF107	na	28.6551950727148	31.6849749565911	26.5377586656657	33.3080871196146	29.8891045364963	28.1004276709219	25.163340956251	20.9977903393468	22.35061903667	21.1232759389309
PPIA	na	1171.24384258579	1075.27805555406	1124.47647033182	1209.43242519987	1115.66143586627	964.572926269539	971.067780672526	973.563638934524	851.079643460627	849.817204589374
ZNF836	na	1.83086684714225	1.43649497860193	1.46527501834964	1.95197019279537	1.86558819816112	3.97231176499944	4.92890183679144	4.03244762572231	4.98897746354241	4.73582343114822
ZNF493	na	1.14961406681025	1.43649497860193	0.976850012233094	2.32575171907533	1.46865453897791	4.59758306134194	4.29889182757749	3.48752227089497	4.54994744675068	4.13444902719289
GTF2IRD2	na	9.49496062587726	7.63394474342739	9.07656469699916	11.0473206656078	12.3049434346798	20.854636766247	22.6062415070885	21.7606858361051	25.9426828104205	25.6335839685959
SUPT3H	na	10.9852010828535	11.9023869655588	9.76850012233094	10.5904765779323	8.97070069754072	10.9238573537485	11.0807642797041	11.0801488814892	10.1376022059182	10.3737084682294
NIF3L1	na	11.9645019545808	11.0404899783977	11.6814980629541	14.868198489803	12.6621837279447	20.0086814829601	20.0862014702328	18.2005068512331	18.2397016067111	17.5526154154462
GARS1-DT	na	11.410984070561	12.0255151065819	10.6232438830349	15.781886665154	14.7262387556974	18.2799902518956	16.194963178029	17.4739397114633	19.4769680176696	18.792950123604
ATP2A1	na	13.3695858140155	11.081532692072	8.38462927166739	7.97400589397257	9.08978079529569	7.35613289814711	7.96777364594104	9.84498474388059	10.6963676818349	9.09578785982435
AC146944.1	na	4.93908265740701	4.26844222213145	3.74459171356019	4.60997215745289	5.59676459448337	5.33319635115665	6.44833774136624	4.94065655043454	4.82933018470905	6.20167354078933
IARS1	na	534.698275963079	577.142639688581	584.115605231547	471.04778567415	534.788719017549	521.145235169232	515.311128124698	534.462788014654	547.829637316665	551.159641225059
MFSD14C	na	47.4748031293863	53.1503142082714	49.5344360369865	52.6201326440794	50.1724145207587	47.2631538705952	45.0642453649503	45.1561477366921	55.2778702960499	54.3116258572157
POM121	na	543.980345095103	480.733305267554	462.579182876213	408.37708310121	402.80827733913	312.819551493706	324.084560622114	329.134914315713	333.782548220841	312.902619558007
ZBTB44	na	16.2649101304265	16.7454271791311	19.8219148315632	21.0148280330735	16.6315203197768	53.2216215180943	54.3290984416259	53.9476101279065	56.3954012478834	53.7102514532603
CGB7	na	0.851565975415001	0.656683418789453	0.529127089959593	0.830625613955476	0.714480586529792	1.1402005992128	1.70473296610832	1.08985070965468	2.39470918250036	2.55584121681015
NLGN3	na	1.40508385943475	1.55962311962495	1.95370002446619	1.24593842093321	1.38926780714126	2.02293654699045	2.44592121224237	3.0515819870331	3.11312193725046	2.7813566182934
CD55	na	109.809432529764	131.541897326262	116.855682713384	63.0444840992206	72.7579397282838	107.840908286837	111.919425166242	116.577697576062	113.9083334476	103.511569280811
ZNF565	na	1.2773489631225	1.31336683757891	0.976850012233094	0.622969210466607	0.912947416121401	0.845955283286917	0.815307070747455	0.617582068804317	1.63638460804191	1.16516290766345
WDR5	na	95.7160156366461	88.7343469639249	93.9811115935922	82.439592185081	86.2536841405132	64.6971888392038	61.1850897183659	67.2074604287051	61.9431441873426	61.4529469041852
LONP1	na	351.569012950083	381.204724607278	374.092852601432	265.052633413192	302.185594736184	256.618696151862	259.971777331518	251.101603504438	251.763758720204	266.5592045532
TRRAP	na	292.427755957511	314.715528454846	301.358228773909	238.804864012199	244.550827422781	240.324861782466	230.50954454769	240.421066549822	238.034092740536	225.440229682754
SRGAP2B	na	16.4352233255095	21.8347236747493	19.1706814900745	19.2289829630693	20.3626967160991	41.2311248941145	38.6529670358907	37.4908644121209	38.4350823791307	36.9845258432527
FUT4	na	27.6333159022168	23.8047739311177	28.0030336840154	23.3821110328466	24.3717266738496	13.5352845325907	12.8966754827325	17.1469844985669	17.0024351957525	16.4626243082771
ASB13	na	41.7267327953351	36.5690578838377	40.0101484177138	42.9433442414981	43.7023958760723	29.9762415599495	29.8328269068955	29.8255810875497	25.8229473512955	30.6325087014746
ZNF34	na	1.74571024960075	2.09317839739138	1.70948752140791	2.78259580675084	2.69914888244588	2.39074319189781	2.59415886146918	2.50665663220576	2.39470918250036	2.70618481779898
ZNF140	na	3.83204688936751	4.39157036315447	4.27371880351979	3.23943989442635	3.49301620081232	7.35613289814711	6.78187245212656	5.55823861923886	6.98456844895938	5.93857223905887
INCA1	na	1.31992726189325	1.805879401671	1.70948752140791	1.61971994721318	1.30988107530462	1.80225256004604	1.66767355380161	2.07071634834389	1.67629642775025	1.61619371062995
ZNF774	na	1.23477066435175	1.06711055553286	1.13965834760528	2.45034556116865	2.1831351255077	2.46430452087928	2.22356473840215	2.83361184510216	3.1530337569588	2.85652841878781
PTPN1	na	56.7568722614098	51.1392212382287	53.0348152474884	45.4352210833645	45.5282907083151	38.251891070365	38.9494423343443	38.835013620695	38.3951705594224	35.9321206363309
EPHB4	na	169.16358101619	160.477010466673	155.359854028905	155.160864686883	167.069377150216	178.055196799651	179.626971450587	192.104351755131	175.093153060484	182.066100797476
ZNF765	na	2.17149323730825	2.58569096148347	3.05265628822842	3.07331477163526	2.93730907795581	3.27347913967546	2.70533709838928	3.12423870101008	4.2705647087923	3.7210041244736
ZNF124	na	7.66409377873501	7.34664574770701	8.3032251039813	7.14338028001709	8.3753002087659	6.54695827935092	7.4118824613405	6.1031639740662	6.22624387450093	6.16408764054212
XRCC6	na	349.227206517692	378.906332641515	364.527862898316	382.420032665101	387.010317703637	279.312366142646	284.245692392408	277.221692179161	276.948116956166	267.08540715666
S100A5	na	16.9461629107585	15.3910176278778	14.4492397642812	14.5774795249186	14.0117581691676	16.551299020831	15.0461213965212	15.8028352899928	13.7695777993771	16.8384833107492
PPP1R26	na	41.1732149113153	45.3521986101466	41.2312109330052	38.8732787331163	39.4948990887302	39.0242850246704	40.0241652912387	40.1428344722806	43.1845889244231	41.2693184714345
TSC22D2	na	38.0649991010505	36.5280151701633	35.1258983565483	25.7909253133175	28.1822898020085	27.1441303941628	28.4245692392408	30.0072228724921	29.6145702235878	29.3921739933167
YRDC	na	58.3322693159276	49.8668971143241	51.3253277260805	43.0264068028936	46.4412381244365	20.2293654699045	20.4567955932998	21.1431037673007	20.3151162315447	19.5822540287954
ZNF777	na	53.9041262437696	51.8779900843668	51.0404131391792	44.1062201010358	46.4809314903548	47.7413025089747	49.5113748417546	46.6819387302087	45.9385044842985	47.508577912471
PIK3R4	na	29.9325440358373	29.263454849805	30.2009462115398	23.6728299977311	23.935099648748	28.652137638283	27.7574998177202	27.4642378832979	26.4615364666289	22.2132670461
ZNF775	na	11.7941887594978	9.39878143142405	9.03586261315612	6.27122338536384	8.81192723386744	10.5192700443504	11.8219525258381	11.6977309502935	9.25954217233472	11.5388713758929
TRAPPC2	na	7.70667207750576	6.44370604687151	6.34952507951511	7.26797412211041	7.42265942672617	7.65037821407299	6.18892185521932	6.13949233105468	6.06659659566757	6.23925944103654
MYL6B	na	59.9502446692161	64.1497614729947	60.0355736684922	69.4403013266778	70.0190974799196	74.1130389488321	75.9717952287402	76.2532213188389	87.7660915386381	77.6524699107319
ZNF799	na	5.06681755371926	6.7310050425919	6.39022716335816	6.72806747303935	7.34327269488953	5.00217037074003	4.81772359987133	5.01331326441152	5.14862474237577	5.78822863807004
SIAH1	na	17.4145241972368	18.5923492944764	19.0892773223884	17.4846691737628	18.8543488112029	25.8935878014778	23.2362515163025	24.1220290403569	24.9847991374204	26.2349583725512
C20ORF96	na	10.0059002111263	8.66001258528592	10.1755209607614	10.2582263323501	9.60579455223387	21.2960047401359	20.9756273655936	19.0360590619684	21.3927353636699	20.409143834234
IPO4	na	317.719265427337	273.549686639482	290.775686974718	247.526432958732	277.456627769069	119.941746904289	127.521437747363	137.212204345524	118.617928173184	127.792060840507
NCOR2	na	166.864352882569	164.376068265735	153.731770675183	104.492702235599	113.403946428645	109.01788955054	108.361721584798	117.522234857763	112.351772478975	104.977419390452
SULT1A1	na	63.0158821807101	55.9001760244522	53.8488569243493	60.0957631696787	61.8422641007453	53.9940154723998	54.069682555479	58.5976398224332	55.2778702960499	57.9198722809476
PRPF40A	na	149.918189971811	201.848065850408	169.931200044715	176.507942965539	178.58045326653	157.899392658728	156.057185223524	142.479816108855	150.347824841314	142.225046535435
GDAP2	na	12.1773934484345	11.6971733971871	9.60569178695876	9.96750736746571	10.5187419683553	12.1743999464335	12.711378421199	11.9157010922245	12.8116941263769	13.6436817897365
TCEAL3	na	8.51565975415001	9.89129399551614	10.5418397153488	8.68003766583472	9.6454879181522	8.71701748430432	8.52366483054158	8.13755196542159	10.0577785665015	9.13337376007156
ANAPC7	na	36.3618671502205	38.7443217085778	37.1610025487006	42.9433442414981	36.0415762538362	37.6266197740225	35.6140952267411	36.9096107003051	34.5237240477135	34.9173013296563
TPK1	na	1.1070357680395	0.615640705115112	0.773339593017866	1.70278250860872	1.03202751387637	1.83903322453678	1.4453170799614	0.944537281700721	1.51664914891689	1.27792060840507
SLC6A9	na	43.2169732523113	41.1247991016895	42.7371880351979	28.2412708744862	35.1286288377148	77.9014473913779	84.3101629977482	81.012236084331	75.3535156093446	73.8562939857638
AFAP1	na	46.0697192699516	50.0310679690215	49.8193506238878	33.225024558219	35.6049492287346	47.1160312126322	46.2872059710714	46.8635805151511	46.2577990419652	42.4344813790979
NACA	na	473.98162191599	619.088293063757	529.086387875749	497.420148917237	557.691791152421	444.751795021974	474.582833999632	442.079776192926	449.925943572109	473.582343114822
MYO18A	na	37.4263246194893	40.344987541877	37.9750442255615	40.6591238031205	42.2734347030127	44.2103587178641	49.585493666368	50.0968042871267	56.1958421493417	55.0633438621598
SPTSSB	na	6.08869672421726	5.62285177338469	5.61688757034029	6.68653619234158	5.31891103305512	48.6608191212431	45.8795524356977	47.1178790140706	41.4284688572562	41.7955210748954
BORCS6	na	5.49260054142676	4.35052764948013	5.29127089959592	6.93572387652822	5.75553805815666	14.0134331709702	13.7861013780933	11.7703876642705	12.2130168307518	13.0423073857812
MAN2A2	na	101.804712360863	96.6145479893983	105.866120075762	84.9314690269474	86.2933775064316	82.4254691237383	77.9730034933021	82.2474002219397	80.7815230896787	74.9838709931801
FAM72A	na	3.917203486909	3.36550252129595	4.27371880351979	10.0505699288613	6.58909874244142	9.63653409657271	9.82074426127617	8.464507178318	9.02007125408468	11.2381841739152
SULF2	na	4.38556477338726	4.80199749989788	4.92495214500851	6.56194235024826	7.38296606080785	9.15838545819315	8.22718953208796	8.82779074820289	13.4901950614187	12.2154175803426
LAMA2	na	102.230495348571	108.64006309598	110.424753466183	93.9437569383643	87.8414187772461	71.3177084475362	66.7440015643712	64.1922067986605	70.6040090640522	68.8949551531324
PLXNB2	na	398.873502884387	386.499234671268	394.036873684524	334.451403459172	353.509116868574	400.946023613508	416.62191315195	423.552314128796	423.025377088688	437.086433974783
XRCC2	na	52.8396687745008	65.7093845926197	54.7850048527393	50.0867245215152	52.8318700372863	28.0636470064312	26.0527668516119	22.6325664038288	26.6610955651706	23.9422184574715
MYO6	na	28.3571469813195	31.069334251476	33.1721983320821	38.2918408033474	37.986551183834	63.5202075755003	59.2209408661106	55.4370727644346	60.3067595793007	59.3857223905887
MRTFA	na	42.4931421732086	38.7853644222521	37.0795983810145	28.6150524007661	30.7623585866994	35.3094379111061	37.7635411405299	40.687759827108	35.1623131630469	38.6383054541299
HDAC2	na	182.107383842498	200.986168863247	196.794575381125	211.726468997251	202.475859549359	211.268136834785	204.716193582225	199.842291793679	191.29735186207	187.252955031591
ANKRD20A19P	na	0.0425782987707501	0.164170854697363	0.203510419215228	0.124593842093321	0.0793867318366436	1.28732325717574	0.481772359987133	0.835552210735253	0.917971853291804	1.12757700741624
ZNF782	na	2.8101677188695	3.98114322641106	2.3200187790536	3.15637733303081	4.12811005550547	5.25963502217518	4.55830771372441	4.21408941066475	4.94906564383407	4.77340933139542
POTEF	na	1.83086684714225	1.31336683757891	1.54667918603573	1.61971994721318	2.1831351255077	2.50108518537002	2.00120826456194	2.14337306232087	3.63197559345888	3.38273102224873
ZNF846	na	0.29804809139525	0.533555277766431	0.73263750917482	0.622969210466607	0.754173952448114	1.72869123106457	2.26062415070885	2.3613432042518	2.15523826425032	2.51825531656294
MMP1	na	4.51329966969951	5.8280653417564	4.59933547426415	3.3225024558219	2.38160195509931	0.367806644907355	0.852366483054158	0.908208924712231	1.67629642775025	1.31550650865228
SDHAF3	na	9.02659933939901	11.6561306835128	11.5186897275819	15.2835112967808	13.8926780714126	12.5422065913408	11.1178236920108	10.7895220255813	11.4546922562934	9.99784946575735
HRH1	na	30.9118449075645	31.7260176702655	31.299902475302	26.5384883658774	27.1105689222138	14.9329497832386	17.7143990826038	17.5465964254403	19.2774089191279	19.5446681285482
RABL6	na	177.508927575257	160.394925039324	164.436418725904	158.732554826891	172.229514719598	116.778609758085	109.325266304772	116.977309502935	110.156622395016	120.274880791066
ZNF136	na	3.19337240780625	4.10427136743408	4.19231463583369	4.07006550838183	4.16780342142379	4.450460403379	3.55770358144344	4.3957311956072	4.78941836500072	4.1720349274401
ZKSCAN5	na	20.8633663976675	20.1930151277757	21.0022752630115	22.3438290154023	21.3153374981388	30.0130222244402	29.6845892576687	29.1353423047684	30.931660273963	29.2042444920807
TRAPPC4	na	37.3837463207186	32.9162563668214	37.4459171356019	39.4547166628851	34.3347615193483	29.0199442831903	27.1274898085062	29.6076109456187	26.3418010075039	28.2645969859005
AC004057.1	na	134.334532621716	130.721043052776	117.222001467971	122.517278058433	148.492881900442	115.638409158873	112.438256938535	113.562443946017	129.633590412686	113.171145644343
TTC30B	na	0.723831079102751	0.49251256409209	0.651233341488729	0.955219456048797	1.19080097754965	2.68498850782369	2.40886179993566	2.17970141930936	2.27497372337534	2.74377071804619
SLC30A10	na	4.04493838322125	4.26844222213145	4.43652713889197	2.82412708744862	2.54037541877259	5.70100299606401	5.8183277321523	5.95785054611224	5.06880110295909	4.99892473287867
TECPR2	na	15.7965488439483	15.0216332048087	18.4787460647427	23.6312987170333	20.6802436434457	31.4106874750881	31.3152033991636	33.785371999295	28.6167747308793	32.3614601128461
LINC00173	na	0.723831079102751	0.49251256409209	0.651233341488729	0.66450049116438	0.43662702510154	1.47122657962942	1.03766354458767	1.30782085158561	1.1175309518335	1.42826420939391
ZFP62	na	20.9059446964383	26.1442086105551	23.200187790536	25.1264248221531	25.284674089971	33.2865013641157	32.6864016545116	31.8236407219166	33.765399473255	31.3466408061715
ERI2	na	9.45238232710651	10.2606784185852	10.4197334638197	17.5677317351583	17.6238544677349	14.7858271252757	13.1560913688794	12.2789846621094	14.5678141935438	12.4033470815787
TOMM7	na	72.5959994041288	62.9184800627645	71.9205821506615	80.6537471150767	78.3150109568489	71.207366454064	72.0805569365364	75.5266541790692	80.9411703685121	80.0955534268004
TRPV1	na	18.5215599652763	17.0737688885258	18.1531293939983	14.0375728758475	12.463716898353	10.703173366804	10.9325266304772	13.2598503007986	13.3305477825853	10.9374969719375
ZNF33B	na	23.1200162325173	30.4536935463609	26.2121419949214	31.8129610144947	31.5165325391475	55.6491453744829	56.2932472938811	50.4237595000231	61.9830560070509	59.799167293308
PDXDC2P-NPIPB14P	na	15.5836573500945	15.1037186321574	15.7110043634156	14.8266672091052	14.8850122193707	13.351381210137	12.4149031227453	13.3325070147756	15.1265796694606	13.3805804880061
ZNF512B	na	3.4914204992015	2.79090452985518	2.3200187790536	0.955219456048797	0.754173952448114	1.6551299020831	1.55649531688151	2.50665663220576	1.39691368979188	1.31550650865228
AMZ2	na	29.8899657370665	27.9090452985518	26.9854815879392	37.4196839086942	35.6049492287346	48.9918451016597	46.5836812695251	49.5882072892878	49.3310091595074	45.1406661968969
ZNF431	na	26.3559669390943	35.5840327556535	28.4914586901319	26.5384883658774	26.1976215060924	35.1990959176339	34.8358475683004	29.7529243735727	33.286457636755	30.5949228012274
NF1	na	81.0265025607374	83.932349464027	85.3929719027096	86.9249705004405	84.8247229674537	93.312545812996	88.3866983514855	91.2931611120735	101.974699354807	89.5296143888496
VKORC1L1	na	106.658638420729	118.572399805171	118.239553564047	110.057893849101	101.813483580495	85.3311416185064	88.3496389391788	83.6278777875023	89.0033579495966	92.6116582091207
DAPK1	na	6.42932311438326	6.48474876054585	7.89620426555084	5.48212905210614	6.62879210835974	7.13544891120269	6.18892185521932	6.68441768588202	6.42580297304263	6.72787614425024
COL27A1	na	32.700133455936	34.3527513454233	30.2009462115398	27.7428955061129	27.8647428746619	24.6062645443021	23.2362515163025	22.3782679049094	23.7475327264619	23.8670466569771
LINC01560	na	0.979300871727251	0.738768846138135	1.09895626376223	1.16287585953767	0.833560684284758	1.25054259268501	1.37119825534799	1.59844770749353	1.07761913212516	1.50343600988832
GM2A	na	43.5150213437066	39.0316207042981	43.6733359635879	50.0867245215152	46.3618513925998	35.1990959176339	34.2058375590864	35.3111629928116	36.7188741316721	38.3752041523994
S100A2	na	23.8012690128493	21.5063819653546	26.4970565818227	31.8960235758903	33.0248804440437	17.250131646155	19.8267855840858	22.4145962618979	35.8408140980887	30.8204382027106
SNHG17	na	74.5971794463541	62.9184800627645	65.6524612388325	55.070478205248	55.5707122856505	42.4081061578181	43.1742153373084	45.9916999474274	35.1224013433386	35.8569488358365
ZNF700	na	5.45002224265601	5.78702262808206	5.29127089959592	8.34778742025253	7.81959308590939	5.92168698300842	6.67069421520645	5.99417890310073	7.98236394166786	6.42718894227258
CD47	na	34.743891796932	34.7631784821667	36.0213442010953	36.8797772596231	31.3180657095559	23.5764059385615	24.792746833184	25.0302379650691	26.4615364666289	26.6108173750233
TLE1	na	23.0774379337465	21.5884673927033	21.9791252752446	18.4814199105093	20.9580972048739	29.902680230968	29.5734110207486	32.8771630745828	29.1356283870877	28.9411431903502
MAML3	na	3.78946859059675	4.43261307682881	4.47722922273501	2.49187684186643	2.69914888244588	18.6845775612937	22.4950632701684	20.9614619823583	22.9892081520034	19.2063950263233
H2AC11	na	3.065637511494	2.66777638883215	2.48282711442578	2.32575171907533	1.94497492999777	3.78840844254576	4.07653535373728	3.59650734186044	4.2705647087923	3.60824642373197
STRN3	na	24.184473701786	31.192462392499	30.6486691338133	29.196490330535	28.1425964360901	29.902680230968	32.019332232991	30.3341780853885	30.2132475192128	32.6245614145766
NPIPB10P	na	1.6179753532885	1.1081532692072	1.46527501834964	1.24593842093321	1.46865453897791	1.91259455351825	1.37119825534799	1.74376113544748	2.19515008395866	1.31550650865228
CTBP1-DT	na	18.904764654213	20.0698869867527	18.6008523162718	17.3600753316694	20.1245365205891	23.9074319189781	23.3103703409159	24.5579693242187	23.6277972673369	24.017390257966
ZSCAN16	na	1.873445145913	2.25734925208875	1.3431687668205	2.07656403488869	2.61976215060924	4.85504771277709	4.85478301217803	4.46838790958418	5.50783111975082	4.88616703213705
MVB12B	na	29.2087129567345	25.6927387601374	24.5840586411995	29.4041467340238	31.5959192709841	32.6980107322639	33.6499463744859	35.8197599906504	31.4505139301714	32.1359447113629
ILRUN	na	74.2565530561881	78.7609675410601	77.8630863917462	64.4565476429449	59.2225019501361	66.2787574123054	69.2269821889203	74.255161684472	62.461997843551	63.9712022207481
AC008758.1	na	0.936722572956501	1.02606784185852	0.651233341488729	2.57493940326197	1.42896117305958	3.08957581722178	3.66888181836355	3.19689541498705	3.03329829783379	2.51825531656294
POTEI	na	0.766409377873501	0.861896987161157	1.18036043144832	1.24593842093321	1.07172087979469	0.956297276759124	0.815307070747455	0.726567139769785	1.35700187008354	0.902061605932994
ADA	na	12.6457547349128	11.8203015382102	11.7222001467971	10.9227268235145	11.9477031414149	9.04804346472094	10.0431007351164	9.37271610303023	9.49901309058475	8.26889805438577
ARID5A	na	17.4145241972368	14.6112060680653	15.9552168664739	11.2965083497945	12.8606505575363	9.48941143860977	9.15367483975552	9.99029817183455	9.02007125408468	8.49441345586902
PPTC7	na	75.4913237205399	79.7870353829186	80.6308280930733	67.3222060110913	65.8909874244142	40.2012662883739	38.2823729128237	40.6514314701195	41.3087333981312	41.1565607706928
KRT39	na	10.6019963939168	10.7531909826773	9.32077720005744	6.35428594675939	6.1921650832582	16.7352023432847	15.4537749318949	13.6957905846604	6.02668477595923	6.12650174029491
RGPD4	na	15.7539705451775	17.0737688885258	16.6064502079626	16.4463871563184	15.1231724148806	17.1397896526828	18.0849932056708	15.5848651480619	16.0445515227524	16.612967909266
NHLRC2	na	16.179753532885	20.3982286961474	19.3741919092897	24.960299699362	23.7366328191564	24.2752385638855	20.8273897163668	22.2692828339439	22.3107072169617	23.6415312554939
CBWD3	na	42.4931421732086	47.7326760032584	43.3070172090005	42.8187503994048	44.8931968536219	37.3691551225873	38.245313500517	35.638118205708	42.0670579725896	39.0517503568492
SCN8A	na	3.4914204992015	3.20133166659858	4.27371880351979	4.60997215745289	4.68381717836197	4.9653897062493	4.59536712603111	4.97698490742303	4.82933018470905	4.69823753090101
LAMB3	na	58.0767995233031	59.4708921141199	59.9541695008061	43.5663134519647	45.4092106105601	42.555228815781	52.0314148786103	62.3031322352591	61.3444668917175	68.7070256518963
KPNA5	na	7.19573249225676	7.8391583117991	7.28567300790516	8.43084998164808	8.53407367243918	10.0043407414801	9.93192249819628	9.51802953098418	9.29945399204306	9.24613146081318
ANKRD36B	na	13.454742411557	17.8125377346639	16.077323118003	20.557983945398	21.7916578891587	16.7719830077754	17.0473296610832	15.7665069330043	20.7541462483364	19.3943245275594
ARHGEF12	na	179.212059526087	210.631206576717	203.103398376797	177.42163114089	173.182155501638	281.04105737371	268.013669802073	267.921632790108	272.438081329124	259.793742508702
ZNF252P	na	12.7309113324543	14.6522487817397	14.7748564350255	16.4048558756206	15.6391861718188	21.9948373654598	24.0886179993566	22.4872529758748	23.8672681855869	22.401196547336
PDLIM7	na	100.782833190365	88.4470479682045	89.5445844547003	68.2774254671401	70.3366444072662	51.6768336094834	53.2914348970382	54.4198787687569	52.4840429164662	53.6726655530131
FLNA	na	2823.75019617737	2967.10089965912	2958.8379849702	2710.33137833672	2888.20838431485	1812.88217208386	1960.29467337534	2009.7573653172	2065.71605264452	2075.79409885281
SRGAP1	na	15.7539705451775	16.9916834611771	18.2345335616844	12.1686652444477	10.7172087979469	21.0753207531915	18.9744191010317	19.3993426318533	18.6787316235028	17.9660603181655
FAM3C	na	164.479968151407	214.037751811687	202.452165035309	182.031603298342	174.531729942861	330.106463804351	304.887785047242	282.017035301642	260.584270875747	263.740262034659
NOP9	na	57.8639080294493	51.303392092926	57.5527465540664	56.9809171173456	55.4913255538139	50.8308783261965	50.4749195617288	53.2573713451253	49.5704800777574	48.8992562216177
SLC39A10	na	9.53753892464801	9.52190957244707	9.32077720005744	15.6157615423629	16.3536667583486	35.6772445560135	31.8710945837642	36.1103868465583	37.3175514272972	36.0448783370725
CASP4	na	0.808987676644251	1.1081532692072	0.407020838430456	1.03828201744434	0.793867318366436	2.05971721148119	1.81591120302842	1.59844770749353	2.55435646133371	2.55584121681015
AP2A1	na	183.129263012996	169.834749184422	174.774748022038	162.511901370389	175.881304384084	120.162430891233	121.147218830611	131.762950797251	131.389710479853	136.173716595635
FUT11	na	22.2684502571023	24.8718844866505	25.4388024019035	19.644295770047	19.7672962273243	13.8663105130073	16.7137949503228	16.8926859996475	17.4414652125443	15.2598755003665
ANXA4	na	60.6314974495481	65.6683418789453	66.7107154187517	67.3222060110913	64.9780400082928	56.7525653092049	57.553267312309	58.6339681794217	53.6813975077163	56.5291939718009
LAGE3	na	16.6055365205925	12.8463693800687	13.431687668205	16.0310743493407	16.7109070516135	11.4387866566188	11.3772395781577	12.0973428771669	10.3770731241682	13.3429945877589
WDR5B	na	1.192192365581	1.64170854697363	2.15721044368142	2.6995332453553	2.30221522326266	5.36997701564739	4.66948595064452	5.99417890310073	5.14862474237577	5.26202603460913
NPIPB9	na	1.532818755747	1.88796482901968	1.54667918603573	1.12134457883989	1.54804127081455	2.05971721148119	1.4082576676547	1.56211935050504	2.11532644454198	1.54102191013553
WDR45	na	9.06917763816976	7.92124373914778	9.60569178695876	9.26147559560355	10.9553689934568	35.9347092074486	39.5794523435583	39.3799389755224	33.6057521944217	36.7590104417695
METTL9	na	69.0194223073858	71.0038946566096	75.6244717803787	82.3980609043832	73.3136468511403	81.5059525114699	75.0082505087659	83.9911613573872	76.9499883976782	80.8096855314973
ZNF138	na	14.987561167304	18.9206910038711	16.8913647948639	19.1459204016737	19.7276028614059	18.50067423884	17.2326267226167	16.4567457157856	15.9248160636274	15.4478050016025
SERTAD1	na	52.8396687745008	45.6805403195414	43.2663151251574	24.2542679274999	24.7289669671145	20.6339527793026	22.8285979809288	23.9767156124029	19.4769680176696	22.9649850510441
ZNF100	na	4.85392605986551	6.15640705115112	6.4309292472012	8.59697510443917	8.13714001325597	7.54003622060078	6.11480303060592	6.21214904503166	6.98456844895938	5.71305683757563
EOLA2	na	26.739171628031	24.4614573499071	27.9216295163293	21.305546997958	20.9580972048739	17.3972543041179	16.8249731872429	19.3266859178763	16.1642869818774	16.4250384080299
ZNF398	na	45.8994060748686	43.9977890588934	47.1737151740898	38.3333720840452	41.4398740187279	26.4085171043481	27.2016086331196	26.5197006015972	24.6655045797537	26.3101301730456
ZSCAN25	na	19.2879693431498	14.9395477774601	17.7461085555679	16.4879184370162	16.3139733924303	18.3167709163863	16.6026167134027	16.7110442147051	18.0800543278777	18.0412321186599
ANXA6	na	95.9289071304999	98.8308545278127	103.586803380551	90.8289108860313	95.8197853268288	89.6712600284132	89.0908271853128	83.2282658606289	92.6752453627638	84.2300024539933
ZNF441	na	2.1289149385375	2.50360553413479	2.80844378517014	5.19141008722172	6.47001864468645	3.97231176499944	3.81711946759036	4.54104462356116	5.66747839858418	3.94651952595685
GMFB	na	53.9892828413111	59.963404678212	65.3268445680881	64.4565476429449	53.8242041852443	58.9961858431398	54.9961678631465	53.0030728462058	55.5173412143	56.3036785703177
ZNF763	na	0.0425782987707501	0.205213568371704	0.122106251529137	0.207656403488869	0.43662702510154	1.43444591513869	1.55649531688151	1.63477606448202	1.71620824745859	1.50343600988832
ZMYM1	na	11.2832491742488	11.3688316877924	12.7397522428733	14.9927923318963	12.3446368005981	14.601923802822	14.1937549134671	13.7321189416489	15.3261387680023	12.8919637847924
H4C3	na	0.596096182790501	1.39545226492759	1.05825417991919	1.07981329814212	0.873254050203079	2.31718186291634	1.37119825534799	1.19883578062015	2.11532644454198	1.72895141137157
ZSCAN26	na	2.76758942009875	3.65280151701633	2.60493336595492	3.90394038559074	4.3662702510154	10.2618053929152	10.8584078058638	10.5715518836504	9.89813128766814	10.0730212662518
MAFG	na	70.4245061668206	63.575163481554	66.8328216702808	52.4124762405905	58.468327997688	43.3644034345772	40.8024129496795	47.7354610828749	47.4551536332154	48.3354677179096
ARRDC1	na	64.5061226376863	48.5124875630709	53.3197298343897	40.2853422768406	40.5269266026065	36.7806644907355	38.4306105620505	40.5787747561425	37.6767578046723	36.2703937385558
KIAA1671	na	20.9911012939798	21.916809102098	23.8921232158678	22.3022977347045	23.4984726236465	17.9489642714789	18.8261814518049	17.6919098533943	17.6809361307943	18.2667475201431
IGF2R	na	83.2831523955871	94.5624123056813	97.4000866364081	80.8614035185656	82.8797480374559	84.3380636772566	85.9778365515498	86.8247732024893	91.3581553123886	92.0478697054126
GAL3ST4	na	2.42696302993275	1.92900754269402	2.84914586901319	1.16287585953767	1.23049434346798	3.38382113314767	4.26183241527079	2.76095513112518	4.43021198762566	4.51030802966497
DYNC1H1	na	844.497977819057	1009.28137196572	972.169272591144	803.588750221225	787.953006844606	684.377824179116	682.893790575607	697.177498966097	703.844940556563	689.663683636021
PCBP2	na	793.489175891698	764.91305474869	813.064826848678	712.552182931705	737.383658664664	659.146288338471	684.932058252476	695.17943933173	665.489681816849	653.618805298948
ZGPAT	na	23.503220921454	24.1741583541868	27.5960128455849	18.5644824719049	21.9107379869136	17.2869123106457	17.3808643718435	18.2368352082216	15.645433325669	15.6357345028386
SLC25A29	na	120.496585521223	102.442613331155	109.407201370107	109.351862077238	111.062037839464	140.244673703175	140.974004414696	144.695845885153	138.015072551437	138.278527009478
PGAP1	na	19.586017434545	21.3011683969829	21.3685940175989	25.0433622607576	21.9504313528319	36.155393194393	35.7252734636612	33.9670137842375	35.9206377375054	32.4742178135878
SRC	na	26.1004971464698	24.3793719225585	23.240889874379	22.75914182238	18.8940421771212	44.4310427048085	45.2495424264838	46.6456103732202	42.705647087923	44.2761904912111
PCNX3	na	79.5362621037611	70.3061685241458	69.8447758746662	65.5778922217848	66.7642414746173	53.0009375311499	50.9196325094093	59.5785054611224	52.1647483587995	54.8378284606766
ACSL5	na	51.5197415126076	54.3815956185016	51.8544548160401	32.8927743126368	34.8904686422049	143.885959487757	150.572392202132	148.183368156048	123.846376554977	123.394510511584
LRRC8B	na	55.6072581945996	54.668894614222	54.7850048527393	47.2625974340666	46.8381717836197	31.2267841526345	29.6104704330553	31.8962974358936	31.5702493892964	31.4218126066659
ABCB8	na	39.6829744543391	32.4237438027293	39.7252338308125	32.8512430319391	38.0262445497523	37.7737424319854	39.9129870543186	38.1447748379137	38.4749941988391	43.7875737879974
SND1	na	608.52904603156	608.376144794754	625.18400782918	455.888868219463	498.707449397795	333.784530253425	352.916783396728	348.098316663704	345.636358674218	347.932678588405
ZNF785	na	10.6019963939168	9.31669600407537	10.3383292961336	13.580728788172	14.0117581691676	14.9697304477294	15.3055372826681	14.7493129373266	13.9691368979188	16.8760692109964
SULT1A2	na	11.6238755644148	9.97337942286482	10.4604355476627	11.2134457883989	10.9950623593751	9.5261921031005	10.1172195597298	11.0801488814892	10.5367204030016	10.8999110716903
NEK5	na	0.468361286478251	0.49251256409209	0.36631875458741	0.456844087675512	0.714480586529792	0.845955283286917	0.778247658440753	0.98086563868921	1.23726641095852	1.61619371062995
PSMD12	na	60.6740757483188	74.7387816009747	68.9900321139623	72.7628037824997	69.0664566978799	53.6262088274924	49.8078501402082	46.7182670871972	46.1380635828402	44.6520494936832
MIRLET7BHG	na	24.014160506703	21.1369975422855	21.3685940175989	20.0596085770247	20.600856911609	46.4171985873082	53.3284943093449	51.4772818526893	48.4928609456322	47.7716792142014
NOL4L	na	8.30276826029626	7.67498745710174	8.79165011009784	4.69303471884844	4.28688351917875	10.7399540312948	11.5254772273845	10.3899100987079	11.3748686168767	9.50923276254364
CYSRT1	na	1.23477066435175	1.1081532692072	1.13965834760528	1.66125122791095	2.34190858918099	2.20683986944413	2.00120826456194	2.57931334618274	2.51444464162538	2.36791171557411
SLC22A4	na	6.30158821807101	5.08929649561826	6.10531257645684	5.44059777140837	4.76320391019861	3.49416312661988	3.48358475683004	4.7226864085036	4.23065288908396	4.13444902719289
ENTPD4	na	27.079798018197	27.2523618797623	28.572862857818	24.7111120151754	27.2296490199687	34.4267019633285	32.7975798914317	32.8408347175943	32.9272512593799	35.0300590303979
C1D	na	4.68361286478251	5.49972363236167	5.61688757034029	6.977255157226	6.23185844917652	8.05496552347108	7.96777364594104	8.28286539337555	6.98456844895938	8.3816557551274
TBC1D9B	na	183.171841311767	177.509736641524	178.885658490185	163.882433633415	155.836154595331	149.807646470766	160.207839401875	161.806502026731	157.931070585899	155.943900125666
SERPINA1	na	0.29804809139525	0.451469850417749	0.0407020838430456	1.99350147349314	1.98466829591609	0.514929302870297	0.14823764922681	0.50859699783885	1.35700187008354	0.939647506180202
KANK2	na	32.529820260853	32.5468719437523	31.1777962237729	37.087433663112	37.6293108905691	32.2198620938843	31.1669657499368	33.2041182874792	37.7166696243806	36.8341822422639
EIF4BP6	na	92.0968602411324	92.3050630535925	82.9101447882838	73.8426170806418	78.0371573954206	60.6145350807322	64.8169121244227	66.2265947900159	59.7879059230923	59.0098633881167
C6ORF141	na	1.70313195083	2.79090452985518	2.11650835983837	0.124593842093321	0.516013756938183	0.0367806644907355	0.111178236920108	0.0363283569884893	0.0798236394166786	0.0375859002472081
GTF2E2	na	22.6942332448098	24.9950126276736	25.6423128211187	20.1011398577225	21.9901247187503	20.450049456849	19.7526667594724	20.0895814146346	19.7563507556279	18.0036462184127
RAD54B	na	21.4168842816873	28.3605151489695	23.4036982097512	24.6280494537799	24.4908067716045	13.2778198811555	12.5260813596655	11.8430443782475	11.4546922562934	11.5012854756457
ZNF165	na	30.8692666087938	34.6400503411437	28.532160773975	34.5955568212456	35.7637226924079	27.2912530521258	28.7210445376944	26.8103274575051	31.2110430119213	32.511803713835
SYNGAP1	na	28.612616773944	22.2041080978184	20.6359565084241	26.7046134886685	21.5931910595671	25.4154391630983	24.4962715347304	22.6688947608173	23.1089436111284	21.8749939438751
FITM2	na	15.4133441550115	14.9395477774601	15.5481960280434	13.7883851916609	14.2102249987592	11.6594706435632	11.7478337012247	12.0246861631899	11.5744277154184	11.914730378365
BLM	na	32.8278683522483	38.4570227128574	35.4515150272927	37.3366213472986	37.2323772313858	27.1809110586536	24.6815685962639	22.9958499737137	24.0269154644203	24.6939364624157
ZNF720	na	6.21643162052951	10.6300628416543	9.6463938708018	10.092101209559	10.1615016750904	15.5582210795811	14.2678737380805	12.6422682319943	13.4901950614187	12.1778316800954
DDI2	na	52.5841989818763	59.1425504047251	58.4481923986135	51.7895070301239	48.5449865181075	49.1021870951319	48.1772359987133	47.7717894398634	45.7788572054652	45.4037674986273
SVIL	na	65.6983150032673	76.7909172846917	71.7577738152894	51.581850626635	53.3081904283062	43.8793327374475	42.5812647404012	42.6494911044864	44.70123807334	40.7807017682208
TRIM33	na	93.8851487895039	99.3644098055792	93.2077720005744	90.4135980790535	87.1666315566346	100.043407414801	98.1333237881483	91.0388626131541	93.7927763145973	87.9510065784669
LRP10	na	40.1513357408173	35.4609046146305	35.8992379495662	39.7869669084673	44.9328902195403	92.2459065427647	98.9486308588957	112.109309666478	101.256286600057	109.976344123331
PELI1	na	12.603176436142	14.323907072345	14.327133512752	9.67678840258129	10.8362888957018	7.90784286550814	7.48600128595391	6.68441768588202	7.30386300662609	6.87821974523908
AC008543.1	na	1.83086684714225	2.54464824780913	2.72703961748405	3.03178349093749	2.06405502775273	2.7953305012959	2.8906341599228	2.54298498919425	2.27497372337534	2.85652841878781
ZNF655	na	69.7858316852593	76.5446610026457	72.327602989092	64.1658286780605	62.3979712236018	69.0373072491106	67.7075462843455	65.1004157233727	68.0496526027185	66.2263562355806
MRPL21	na	49.6462963666946	45.393241323821	47.0109068387176	52.7031952054749	52.4349363781031	31.704932791014	33.8352434360194	28.4451035219871	30.4926302571712	27.6632225819451
UAP1L1	na	77.8331301529311	60.7432162380244	65.204738316559	60.9679200643319	70.8129647982861	28.9096022897181	31.6857975222307	32.8771630745828	37.3175514272972	36.7214245415223
ZNF786	na	13.284429216474	13.0926256621147	14.8969626865547	14.0375728758475	15.2819458785539	15.6685630730533	12.6743190088923	12.6059398750058	14.6077260132522	15.3726332011081
ZNF517	na	1.83086684714225	2.09317839739138	1.4245729345066	2.57493940326197	3.05638917571078	4.26655708092532	4.52124830141771	4.68635805151511	3.91135833141725	5.52512733633959
SLC22A5	na	30.6989534137108	25.4464824780913	26.3342482464505	22.0946413312157	23.6572460873198	23.3557219516171	24.6445091839572	25.8294618188159	21.7519417410449	21.1984477394253
DACT3	na	2.85274601764025	2.09317839739138	2.64563544979796	3.65475270140409	2.85792234611917	3.19991781069399	2.9647529845362	4.90432819344605	4.470123807334	3.60824642373197
ADARB1	na	44.2388524228093	44.8186433323802	44.3245693050766	32.0621486986814	32.5485600530239	36.302515852356	39.6535711681717	37.4545360551324	34.3640767688801	33.6393807212512
ZNF860	na	2.214071536079	3.57071608966765	3.2154646236006	2.65800196465752	2.89761571203749	2.42752385638855	3.26122828298982	2.6882984171482	2.91356283870877	2.44308351606852
HTT	na	136.846652249191	135.810339548394	139.689551749332	117.035149006327	114.674134138032	89.8551633508669	88.942589536086	95.9068624496116	93.872599954014	91.7471825034349
H3C4	na	0.681252780332001	0.779811559812476	0.610531257645684	0.706031771862154	0.516013756938183	0.735613289814711	1.00060413228097	0.726567139769785	1.15744277154184	0.864475705685785
VEPH1	na	5.57775713896826	5.74597991440772	5.29127089959592	4.98375368373285	6.58909874244142	11.0341993472207	11.2290019289309	11.1164772384777	8.98015943437634	8.79510065784669
SHPK	na	38.8739867776948	38.3338945718343	38.3006608963059	44.0231575396402	44.1787162670921	24.4959225508299	26.5715986239057	23.4681186145641	25.5036527936288	24.1301479587076
IPP	na	4.21525157830426	5.70493720073338	4.68073964195024	10.2997576130479	7.22419259713457	8.900920806758	9.70956602435606	10.2809250277425	9.65866036941811	10.6368097699599
MAP3K5	na	30.2731704260033	33.6550252129595	31.5848170622034	31.5637733303081	30.7623585866994	28.7256989672645	29.2028168976816	26.1927453887008	34.4838122280051	37.6986579479497
GSTK1	na	97.3339909899346	83.5219223272836	88.9747552808976	116.536773637953	110.46663735069	104.0157191798	103.914592107994	110.256563460065	121.092460995101	111.930810936186
HNRNPAB	na	245.463892413374	268.829774566932	249.788688544771	254.337562993167	252.529193972363	177.02533819391	161.541978244916	157.592412616066	163.798108083024	167.74587280329
STMN3	na	58.1193778220738	50.6877513878109	48.4761818570673	50.5435686091907	51.2044420346351	41.1575635651331	42.4330270911744	43.7030134571526	43.7034425806315	45.2910097978857
PDGFA	na	10.21879170498	11.0404899783977	9.93130845770312	7.97400589397257	7.34327269488953	13.2778198811555	16.3802602395625	15.5485367910734	16.7629642775025	17.0639987122325
ZNF695	na	7.83440697381801	8.90626886733196	8.01831051707998	9.01228791141691	9.44702108856059	8.05496552347108	8.8942589536086	8.71880567723742	7.10430390808439	6.87821974523908
PCDHB11	na	0.0425782987707501	0.246256282046045	0.0814041676860912	0.373781526279964	0.317546927346574	0.551709967361033	0.630010009213943	1.0171939956777	1.15744277154184	1.01481930667462
ZNF628	na	26.6965933292603	21.9578518157723	20.5952544245811	15.8234179458518	21.9504313528319	14.1605558289332	15.6390719934285	16.0934621459007	16.9625233760442	17.7781308169294
SLC2A10	na	9.58011722341876	8.29062816221685	8.22182093629521	8.18166229746143	8.17683337917429	9.82043741902639	12.6743190088923	13.4778204427295	11.6941631745434	11.5012854756457
RPF2	na	60.5889191507773	74.7387816009747	69.1528404493344	57.0639796787412	61.3262503438072	37.0749098066614	34.4281940329266	36.1467152035468	35.641254999547	33.6769666214984
MIB2	na	179.680420812565	140.612337048292	144.940120565085	111.55301995422	129.082825966382	99.6388201054026	100.727482649617	109.638981391261	93.9524235934307	100.993313964248
MYO5A	na	27.2075329145093	30.1663945506405	29.3462024508359	31.3145856461214	28.61891682711	40.1644856238832	39.7276899927851	39.4889240464878	44.0227371382982	41.0813889701984
IRF1-AS1	na	1.873445145913	2.0110929700427	1.91299794062314	2.86565836814639	2.65945551652756	4.00909242949017	2.8906341599228	3.77814912680288	3.47232831462552	4.05927722669847
ATG7	na	19.8414872271695	15.5141457689008	17.5833002201957	17.5677317351583	16.5124402220219	17.1397896526828	19.4932508733255	17.3649546404979	15.8050806045024	15.9740076050634
SIPA1L1	na	238.651364610054	265.58740018666	243.398461381413	192.248298349995	207.278756825476	187.471046909279	189.188299825716	180.406620804838	192.814001010987	185.862276722444
TTC30A	na	0.29804809139525	0.246256282046045	0.284914586901319	0.913688175351023	0.635093854693149	1.06663927023133	1.14884178150778	1.05352235266619	1.51664914891689	1.08999110716903
SSPOP	na	0.38320468893675	0.246256282046045	0.488425006116547	0.249187684186643	0.317546927346574	1.21376192819427	1.4823764922681	2.17970141930936	1.91576734600029	1.46585010964111
RAB40C	na	38.9165650764656	34.0654523497029	35.6550254465079	27.4521765412285	30.8814386844544	36.0818318654116	37.0964717190092	40.2881479002346	34.2443413097551	34.8045436289147
PIGN	na	10.048478509897	10.5069347006313	11.8443063983263	16.1971994721318	13.4560510463111	18.1328675939326	17.0473296610832	16.5294024297626	15.6853451453773	17.4398577147045
ZNF624	na	1.06445746926875	1.72379397432231	1.26176459913441	1.45359482442208	1.86558819816112	2.42752385638855	2.55709944916247	1.88907456340144	3.5521519540422	2.89411431903502
HHLA3	na	5.62033543773901	4.80199749989788	4.59933547426415	6.47887978885271	5.04105747162687	11.2548833341651	11.0807642797041	10.5715518836504	8.78060033583464	9.69716226377968
HOXA4	na	3.1507941090355	2.62673367515781	3.33757087512974	4.94222240303508	4.12811005550547	6.51017761486019	6.30010009213943	5.12229833537698	6.54553843216764	6.08891584004771
TOPORS	na	20.778209800126	24.4614573499071	22.2233377783029	22.9667982258689	24.0144863805847	23.4660639450893	21.5685779625009	22.12396940599	23.5479736279202	24.9946236643934
BCO2	na	0.638674481561251	1.27232412390457	0.976850012233094	0.996750736746571	0.833560684284758	1.28732325717574	1.11178236920108	1.30782085158561	1.19735459125018	0.902061605932994
GPX1P1	na	9.06917763816976	6.36162061952283	6.96005633716079	7.26797412211041	6.82725893795135	6.7308616018046	7.07834775058018	9.44537281700721	5.54774293945916	6.23925944103654
ENTPD6	na	126.968486934377	110.733241493372	123.856441134388	89.9982852720758	100.424215773354	108.135153602762	115.847722870752	112.872205163236	101.296198419765	104.939833490205
DMBX1	na	2.725011121328	2.58569096148347	2.36072086289664	5.0668162451284	5.19983093530015	5.92168698300842	6.18892185521932	8.64614896326044	8.90033579495966	9.20854556056598
ENPP1	na	2.043758340996	2.09317839739138	2.27931669521055	4.15312806977738	4.3662702510154	3.9355311005087	2.70533709838928	2.83361184510216	3.23285739637548	3.90893362570964
FAR1	na	79.9194667926978	101.17028920725	94.9986636896684	90.1644103948669	80.8156930097032	80.7703392216552	69.9311110227476	70.2953707727267	69.167183554552	69.7594308588182
CPLANE1	na	12.773489631225	15.1858040595061	14.1643251773799	18.3152947877182	17.8620146632448	18.5742355678214	17.0473296610832	17.7282382103828	20.6743226089198	16.5753820090188
ZNF841	na	3.19337240780625	3.40654523497029	2.93055003669928	4.77609728024398	4.72351054428029	4.26655708092532	3.85417887989706	4.83167147946907	5.14862474237577	4.43513622917055
ZNF615	na	0.468361286478251	0.451469850417749	0.284914586901319	1.20440714023544	1.15110761163133	2.94245315925884	3.33534710760323	2.10704470533238	2.51444464162538	2.59342711705736
EOLA1	na	14.3914649845135	12.641155811697	14.245729345066	10.7566017007234	12.5431036301897	9.96756007698933	9.37603131359574	11.2981190234202	10.1376022059182	9.3213032613076
CDC42SE1	na	52.8822470732716	50.0721106826958	52.3835819059997	45.8090026096445	45.1313570491319	39.5392143275407	39.5423929312516	39.6342374744418	34.8430186053802	34.2783410254538
DPP4	na	50.3275491470266	55.0382790372911	53.6860485889771	45.9335964517378	46.4809314903548	19.2362875286547	20.4938550056065	21.6880291221281	33.7254876535467	28.8659713898558
ZNF433	na	1.1070357680395	2.95507538455254	1.79089168909401	1.78584507000427	2.97700244387413	2.61142717884222	2.44592121224237	2.86994020209065	2.95347465841711	3.04445792002385
DNAH10	na	5.83322693159276	6.7310050425919	6.96005633716079	5.68978545559501	4.44565698285204	7.57681688509152	6.85599127673997	7.01137289877843	6.5056266124593	7.25407874771116
SPTAN1	na	343.393979586099	409.606282469922	389.193325707202	301.807816830722	310.044881188011	338.676358630693	347.654346849176	334.693152934952	312.828842873963	316.77396728347
NMB	na	7.28088908979826	7.26456032035833	6.79724800178861	6.35428594675939	6.58909874244142	4.37689907439753	4.70654536295122	4.65002969452662	5.34818384091747	4.05927722669847
PARVA	na	29.2512912555053	30.0432664096175	30.9335837207146	38.7902161717207	39.1773521613836	70.9866824671196	71.0428933919487	74.9090721102648	68.4088589800935	72.5407874771116
FAM114A1	na	15.5836573500945	18.6333920081507	17.4204918848235	18.1491696649271	19.5688293977326	17.2133509816642	16.3432008272558	18.3458202791871	20.9137935271698	19.0560514253345
RPE	na	41.9822025879596	43.2590202127552	45.3828234849958	48.5915984163953	48.4259064203526	39.6495563210129	40.2094623527722	35.0568644938921	33.2465458170466	36.3831514392974
ZNF460	na	2.4695413287035	2.17526382474006	2.88984795285624	2.20115787698201	3.53270956673064	2.35396252740707	2.70533709838928	2.07071634834389	2.75391555987541	2.59342711705736
PHF2	na	37.9372642047383	38.6622362812291	36.3876629556827	33.3911496810101	33.6996676646552	38.9875043601797	38.2082540882103	38.762356906718	38.8342005762141	40.0665696635238
RPS26	na	499.996962464918	456.477061486019	425.703094914414	432.299100783127	515.061116156143	374.574287173651	399.574583490867	406.332672916252	427.176206338355	399.801220929552
PTMAP2	na	22.481341750956	29.5097111318511	20.3103398376797	31.5222420496103	30.3654249275162	30.0498028889309	29.9069457315089	26.2654021026777	34.5237240477135	33.2635217187791
PSAP	na	313.631748745345	304.577978177283	329.483368709454	280.003894464391	284.006033145592	447.914932168177	481.216468802532	503.801654716369	449.16761899765	465.726889963155
S100A10	na	212.678602359897	239.196935294058	226.466394502706	184.648073982302	195.053200122633	188.317002192566	192.560706345626	201.913008142023	226.579400484242	225.440229682754
CFAP43	na	0.340626390166	0.205213568371704	0.447722922273501	0.539906649071059	0.714480586529792	1.28732325717574	1.63061414149491	1.30782085158561	1.15744277154184	1.35309240889949
RPL37A	na	412.285666997173	391.178104030142	384.919606903682	416.683339240764	439.167400520312	351.365687879997	378.154243177592	378.359838035116	398.399784328643	400.891212036721
HOXC6	na	4.55587796847026	5.74597991440772	5.16916464806679	4.65150343815066	6.47001864468645	15.4846597505997	14.7867055103743	17.5102680684518	16.2840224410024	15.8612499043218
TXNRD3	na	6.30158821807101	7.67498745710174	9.36147928390048	11.75335243747	12.9797306552912	11.2181026696743	10.1172195597298	9.8086563868921	10.2174258453349	10.2609507674878
CFD	na	12.3477066435175	9.6450377134701	11.1116688891514	10.1751637709546	11.5507694822316	9.59975343208197	10.4136948581834	9.66334295893814	8.86042397525132	9.17095966031877
MCMBP	na	146.299034576297	142.336131022614	146.690310170336	136.305663250094	138.966474080045	98.4986195061898	100.097472640403	96.7424146603469	87.8858269977631	87.9885924787141
EME2	na	55.0537403105798	55.4076634603601	52.9127089959592	46.9718784691821	49.338853836474	40.3116082818461	39.2088582204913	40.9057299690389	43.8231780397565	43.3365429850309
KLHDC1	na	1.4476621582055	1.51858040595061	1.62808335372182	2.82412708744862	2.46098868693595	3.64128578458282	4.03947594143057	3.99611926873382	4.39030016791732	4.05927722669847
ZNF81	na	4.13009498076276	4.14531408110842	3.74459171356019	5.77284801699056	4.60443044652533	8.12852685245255	7.96777364594104	7.15668632673238	7.14421572779273	6.35201714177816
TAF13	na	9.06917763816976	10.3017211322595	11.2744772245236	9.13688175351023	10.0027282114171	7.2457909046749	6.41127832905954	6.53910425792807	7.06439208837605	8.34406985488019
ZNF780A	na	4.59845626724101	4.63782664520051	5.86110007339856	7.7663494904837	6.1921650832582	13.6456265260629	13.3784478427196	11.2981190234202	13.3305477825853	11.914730378365
ATAD3A	na	124.413789008132	137.698304377414	136.026364203458	128.207063514028	139.760341398411	56.2376360063346	57.8497426107626	55.2917593364806	53.880956606258	59.0850351886111
FAM118B	na	13.3270075152448	15.8014447646212	16.1994293695321	12.2517278058433	11.35230265264	11.8433739660168	12.3778437104386	12.8239100169367	11.4546922562934	10.3361225679822
SLC9A8	na	10.0910568086678	8.41375630323987	8.87305427778394	13.4976662267765	12.9797306552912	19.3834101866176	18.2702902672043	19.7262978447497	19.876086214753	21.1608618391781
OCLN	na	25.2489311710548	29.0582412814333	30.2416482953829	21.6793285242379	23.1015389644633	24.054554576941	24.1997962362767	24.0493723263799	23.6277972673369	24.8818659636517
ZNF181	na	4.08751668199201	4.14531408110842	3.45967712665887	7.14338028001709	5.39829776489176	10.0043407414801	9.30191248898233	9.73599967291512	10.2174258453349	10.2233648672406
INKA2	na	6.98284099840301	7.67498745710174	7.65199176249257	6.93572387652822	7.30357932897121	10.2985860574059	9.82074426127617	9.04576089013382	10.8959267803766	11.012668772432
ZNF44	na	2.895324316411	3.57071608966765	3.29686879128669	5.14987880652395	5.04105747162687	6.80442293078607	6.04068420599251	7.51996989661728	6.5056266124593	6.38960304202537
GPAA1	na	69.6155184901763	52.2473745074359	58.93661740473	52.329413679195	60.2545294640125	34.4267019633285	38.0600164389835	41.1963568249468	34.9228422447969	38.5631336536355
SGTB	na	20.948522995209	26.0210804695321	26.9447795040962	15.1589174546874	17.7032411995715	31.6313714620326	32.0563916452977	27.5732229542633	27.6588910578791	29.1666585918335
CYRIA	na	0.510939585249001	0.738768846138135	0.325616670744365	0.207656403488869	0.555707122856505	1.36088458615721	0.630010009213943	0.944537281700721	0.758324574458447	0.789303905191369
MYO1C	na	339.774824190585	344.143154159348	343.159268880717	256.33106446666	270.510288733363	339.0441652756	333.571770172629	355.836256702252	313.786726546964	305.347853608318
NKIRAS1	na	6.51447971192476	7.59290202975305	6.83795008563166	6.8111300344349	6.62879210835974	6.28949362791578	4.89184242448473	5.70355204719281	4.31047652850064	4.32237852842893
KIF13B	na	10.0910568086678	10.3017211322595	10.6232438830349	11.9610088409588	11.5110761163133	18.9052615482381	19.6044291102456	20.4528649845195	20.5146753300864	21.311205440167
ADH5	na	56.1607760786193	59.3067212594225	61.2566361837836	63.5843907482917	59.9369825366659	63.0420589371207	62.2968720875669	61.4675800245238	54.7191048201332	56.3412644705649
H2BC12	na	24.0567388054738	23.476432221723	22.2640398621459	20.557983945398	24.2129532101763	18.0960869294419	19.2338349871786	17.2196412125439	22.2707953972533	20.1836284327507
TEAD4	na	47.9431644158646	40.9195855333178	43.0628047059422	37.8765279963697	43.9008627056639	46.3436372583268	43.2853935742285	48.0624162957713	41.9074106937563	42.3217236783563
SPG7	na	58.4174259134691	60.455917242304	61.7043591060571	71.7245217650553	70.8129647982861	61.6811743509635	63.2233573952345	66.9531619297857	68.7281535377603	69.3459859560989
C2ORF27A	na	2.1289149385375	2.0110929700427	3.09335837207146	2.40881428047088	2.61976215060924	4.34011840990679	2.66827768608258	2.97892527305612	3.03329829783379	3.45790282274314
ERO1A	na	93.7148355944209	112.41599275402	107.494203429483	99.8827300781459	90.6993411233653	82.1680044723032	77.8247658440753	80.1040271596188	82.2582604188873	79.7948662248227
ZNF823	na	4.13009498076276	4.26844222213145	3.6631875458741	5.0668162451284	4.44565698285204	4.89182837726783	4.4100700644976	4.86799983645756	4.31047652850064	4.1720349274401
ZNF311	na	0.723831079102751	0.943982414509839	0.976850012233094	1.82737635070205	1.58773463673287	4.63436372583268	4.00241652912387	3.23322377197554	4.58985926645902	3.68341822422639
PLCG2	na	9.45238232710651	10.1785929912365	11.8850084821693	13.2900098232876	13.2972775826378	14.8961691187479	12.8966754827325	14.3860293674417	15.525697866544	14.7712587971528
FCHSD1	na	22.3961851534145	21.6295101063776	22.6710607005764	21.5962659628424	20.8390171071189	35.8611478784671	39.0976799835712	39.0166554056375	37.9561405426307	39.5027811598157
S100A6	na	630.712339691121	669.940215306265	639.592545509618	639.955504271996	665.1020393274	560.5741075033	647.131457699639	624.702426774061	794.843889491577	741.118781074449
RPL12	na	1462.82003256789	1479.46669981896	1406.66401761566	1288.09267084145	1510.05471963072	1108.31176309933	1128.12557002833	1143.94363321054	1219.58547482772	1182.37724997667
DNM3	na	0.340626390166	0.410427136743408	0.691935425331775	0.498375368373285	0.396933659183218	1.10341993472207	1.14884178150778	1.0171939956777	1.63638460804191	0.939647506180202
ZNF121	na	54.1170177376233	60.7842589516988	54.4186860981519	55.2781346087369	55.0546985287123	38.3254523993464	35.0952634544473	38.7260285497295	39.5526133309642	39.014164456602
MPZL1	na	75.4487454217691	67.1458795712216	78.4329155655488	69.1911136424911	70.2969510413479	71.8326377504065	71.9323192873096	73.2379676887943	70.6838327034689	71.7514835719202
VPS13A	na	44.8349486055998	61.5640705115113	56.1688757034029	49.8790681180263	46.7190916858647	61.055903054621	56.2191284692677	55.9456697622735	58.6304631515504	60.9267443007243
MBP	na	57.2678118466588	60.7432162380244	58.8959153208869	52.0802259950083	51.9189226211649	72.6050317047119	74.4523593241654	71.5668632673238	64.2580297304263	65.399466430142
AKAP17A	na	49.5611397691531	52.0421609390642	51.5288381452957	34.3879004177567	39.3758189909752	36.0450512009208	35.502916989821	32.7681780036173	31.7698084878381	31.2338831054299
AKAP17A	na	49.5611397691531	52.0421609390642	51.5288381452957	34.3879004177567	39.3758189909752	36.0450512009208	35.502916989821	32.7681780036173	31.7698084878381	31.2338831054299
GOLGA6L9	na	14.2211517894305	18.0998367303843	14.6527501834964	13.9960415951498	16.7902937834501	22.4729860038394	19.8638449963926	18.3821486361756	20.6743226089198	21.6494785423918
C1ORF122	na	47.7728512207816	37.8413820077422	41.109104681476	36.0906829263654	34.6523084466949	41.7828348614756	43.9895224080559	46.1733417323698	33.9649585717967	41.4196620724233
SNHG12	na	22.481341750956	19.6184171363349	22.3861461136751	22.0115787698201	23.5778593554831	16.8455443367569	14.8608243349877	15.9844770749353	16.4037579001274	18.6426065226152
KEL	na	0.340626390166	0.615640705115112	0.610531257645684	0.33225024558219	0.396933659183218	1.02985860574059	1.00060413228097	1.16250742363166	0.798236394166786	0.939647506180202
NOL8	na	52.0732593966273	66.6123242934552	55.2734298588559	62.2553897659629	59.9369825366659	46.6378825742527	44.0265818203626	39.7432225454072	44.94070899159	43.7499878877502
IRAK4	na	5.57775713896826	7.67498745710174	7.00075842100384	11.5456960339811	11.7095429459049	11.9169352949983	12.6002001842789	11.952029449213	12.2529286504602	11.4261136751513
MRPL42	na	46.0697192699516	53.1503142082714	51.1625193907083	52.6616639247772	48.3465196885159	43.3644034345772	38.615907623584	44.6112223818648	41.5482043163812	41.3444902719289
ENTPD7	na	17.1590544046123	16.5812563244337	15.3039835249851	15.9480117879451	14.924705585289	11.2916639986558	12.3407842981319	10.9711638105238	11.6143395351267	10.4488802687238
ZNF335	na	33.7645909252048	32.7931282257983	36.7946837941132	28.9473026463483	31.6356126369025	28.3946729868478	29.3139951346017	32.2595810057785	30.8518366345463	30.2942355992497
RPS4X	na	2330.99154450348	2275.40804610546	2274.67665765245	2232.38940006674	2400.57538400827	2095.87260467558	2114.42476915891	2148.53168901323	2266.31285849863	2178.47877832818
ZNF273	na	12.432863241059	14.1597362176476	12.3327314044428	14.7020733670119	15.0040923171256	11.549128650091	9.89486308588957	10.6442085976274	10.7761913212516	10.3737084682294
ZNF84	na	14.306308386972	15.9656156193186	16.3215356210613	18.0661071035316	19.8863763250792	28.0268663419405	27.4610245192666	25.9384468897813	27.7786265170041	27.2121917789786
MAK16	na	84.8159711513341	97.8458293996286	95.0800678573545	86.5096576934628	83.753002087659	52.4860082282796	51.69788016785	48.8979685065065	51.3665119646327	49.312701124337
GRK6	na	67.7420733442633	53.9711684817582	58.5702986501426	55.3611971701324	56.4439663358536	58.4444758757788	60.7033173583787	61.8671919513972	53.5616620485913	57.3184978769923
PRIM1	na	10.7723095889998	13.8724372219272	11.2744772245236	18.5229511912071	17.9017080291631	23.0246959712004	21.4944591378875	21.1794321242892	23.8672681855869	22.2508529463472
MARCHF5	na	32.3169287669993	31.192462392499	34.3932608473735	29.7779282603038	28.6983035589467	37.6266197740225	36.6517587713288	39.0893121196144	35.4816077207136	37.5859002472081
NPIPB13	na	97.6746173801006	61.3588569431395	52.7499006605871	66.8653619234158	75.734942172158	44.9091913431881	73.1923393057375	44.3569238829454	51.0871292266743	65.2491228291532
ZBTB14	na	10.0059002111263	9.93233670919048	8.66954385856871	10.1751637709546	9.12947416121401	18.9420422127288	17.19556731031	16.2024472168662	17.8405834096277	16.612967909266
CD2AP	na	52.0732593966273	69.9367841010768	58.8145111532009	51.4987880652395	48.9022268113724	51.6768336094834	45.3236612510972	41.8865956077281	45.8586808448818	43.3741288852781
NUP62CL	na	1.9586017434545	1.97005025636836	2.52352919826883	4.31925319256847	3.57240293264896	3.78840844254576	2.55709944916247	3.12423870101008	2.59426828104205	3.19480152101269
SFI1	na	58.1619561208446	47.8968468579558	51.0811152230222	48.5915984163953	48.3862130544343	45.3873399815676	45.3977800757106	45.0834910227152	44.7810617127567	45.2158379973913
KRTAP4-6	na	2.384384731162	1.02606784185852	1.70948752140791	0.66450049116438	0.873254050203079	0.698832625323975	0.518831772293835	0.762895496758274	1.03770731241682	0.714132104696953
ZNF248	na	6.30158821807101	7.46977388873003	6.63443966641643	7.64175564839038	7.93867318366436	15.9260277244885	16.0467255288022	14.0590741545453	12.9314295855019	14.2826420939391
TOR4A	na	64.3358094426033	52.6578016441793	56.4537902903042	44.064688820338	46.877865149538	42.9965967896698	44.100700644976	48.1350730097483	45.3797390083818	48.410639518404
LPAR1	na	8.30276826029626	8.45479901691421	9.40218136774353	8.51391254304363	10.1615016750904	11.7698126370354	11.7478337012247	10.6805369546158	11.0954858789183	9.8099199645213
HIBCH	na	9.92074361358476	10.0965075638878	10.3790313799766	12.4593842093321	11.7095429459049	9.82043741902639	10.5619325074102	9.73599967291512	8.62095305700129	10.0354353660046
ZNF544	na	24.0567388054738	25.1591834823709	26.6598649171949	25.7909253133175	26.7533286289489	26.00392979495	27.1645492208129	26.0474319607468	24.7453282191704	25.1449672653822
TMEM229B	na	0.851565975415001	0.738768846138135	0.73263750917482	0.996750736746571	0.714480586529792	1.28732325717574	1.11178236920108	1.48946263652806	1.39691368979188	1.27792060840507
PTMAP9	na	4.98166095617776	6.85413318361492	4.02950630046151	7.55869308699483	7.4623527926445	7.39291356263784	7.67129834748742	5.01331326441152	9.17971853291804	8.49441345586902
SOWAHC	na	31.0395798038768	37.5130402983475	35.2073025242344	20.6825777874913	23.8954062828297	18.3167709163863	19.1967755748719	14.9672830792576	15.8050806045024	15.6733204030858
ZNF770	na	44.1536958252678	55.5718343150575	52.668496492901	55.2366033280391	51.680762425655	54.8031900911959	52.0314148786103	51.9858788505281	50.2888928325075	48.410639518404
ZNF876P	na	0.851565975415001	1.39545226492759	0.610531257645684	1.12134457883989	1.2701877093863	1.28732325717574	1.26002001842789	1.48946263652806	1.3170900503752	0.902061605932994
NPIPB6	na	0.894144274185751	1.39545226492759	1.18036043144832	0.996750736746571	1.30988107530462	1.50800724412016	1.5194359045748	1.23516413760863	2.235061903667	1.80412321186599
HMGN5	na	2.08633663976675	2.99611809822688	2.36072086289664	4.81762856094176	4.24719015326043	6.80442293078607	7.48600128595391	7.0840296127554	9.37927763145973	9.3213032613076
MIER1	na	32.700133455936	33.6960679266338	32.113944152163	30.483960032166	32.9454937122071	31.8888361134677	31.01872810071	30.9517601541928	33.286457636755	31.7600857088908
MAN1A2	na	71.4038070385478	79.6639072418956	80.7529343446024	77.0405256943704	70.932044896041	69.8464818679068	69.1528633643069	70.8766244845425	78.5065493663034	72.8414746790892
SVIP	na	19.5008608370035	19.6594598500093	19.2927877416036	30.1932410672815	26.4357817016023	29.5348735860606	27.0904303961995	23.3954619005871	28.0979210746709	27.099434078237
ZNF251	na	7.02541929717376	8.57792715793723	7.93690634939389	6.47887978885271	8.13714001325597	11.2181026696743	11.0066454550906	11.1891339524547	11.2551331577517	10.7119815704543
DDRGK1	na	57.7787514319078	60.6611308106758	61.1345299322545	49.4222240303508	58.468327997688	49.3596517465671	47.5472259894993	45.664744734531	45.1402680901317	50.6657935332365
TFDP1	na	221.577466802983	206.732148777655	204.894290065891	215.962659628424	212.041960735675	135.49996798387	129.707943073459	137.938771485294	147.31452654348	133.129258675611
HSD17B11	na	21.8426672693948	24.0920729268381	25.9679294918631	30.2763036286771	26.1579281401741	57.0100299606401	57.8126831984559	55.2554309794922	54.3199866230498	52.3195731441136
SZT2	na	31.7634108829795	26.2262940379038	26.4156524141366	28.9057713656506	30.6432784889444	32.955475383699	34.0205404975529	33.2767750014562	33.1268103579216	37.4731425464664
ZXDA	na	8.89886444308676	6.7310050425919	8.42533135551044	6.60347363094603	7.93867318366436	11.3284446631465	11.1178236920108	11.0438205245007	10.3770731241682	9.7723340642741
RPS6KL1	na	11.070357680395	10.1375502775622	13.1467730813037	10.3412888937457	10.2805817728453	10.7399540312948	10.5989919197169	11.1891339524547	11.414780436585	9.58440456303806
AC092143.1	na	1360.16375423161	1213.05844535882	1177.99971058543	1434.82268554669	1561.73548205637	613.722167692413	645.797318856598	703.425976368117	848.086256982502	854.289926718792
QRICH1	na	90.9898244730929	100.554648502135	91.7017948983817	91.2026924123112	96.3754924496853	100.595117382162	98.0592049635349	98.6314892237483	95.748455480306	95.9943892313694
FKBP1C	na	2.384384731162	1.35440955125325	2.03510419215228	2.24268915767978	2.02436166183441	1.32410392166648	1.14884178150778	1.05352235266619	1.15744277154184	1.3906783091467
DDX42	na	118.921188466705	145.70163354391	132.200368322212	141.663198460106	137.061192515965	126.451924519149	126.483774202776	123.952354044725	124.445053850602	122.379691204909
AC131392.1	na	3.78946859059675	2.95507538455254	2.80844378517014	3.23943989442635	4.12811005550547	4.11943442296238	4.15065417835068	4.65002969452662	3.87144651170891	4.92375293238426
RPL23A	na	791.786043940868	889.682904318686	832.683231261026	836.273868130373	911.359681484668	732.303030010544	824.127210876451	787.635107867436	895.062468779217	810.389595230053
SLC29A3	na	4.47072137092876	3.20133166659858	4.59933547426415	7.39256796420373	6.58909874244142	21.8844953719876	22.9397762178489	21.6880291221281	24.3861218417953	22.0253375448639
STYX	na	38.9591433752363	41.0837563880152	41.1498067653191	45.1029708377823	43.1069953872975	41.2311248941145	40.0241652912387	40.542446399154	37.2377277878806	36.9093540427583
UBL5	na	17.6274156910905	16.4170854697363	17.5833002201957	19.9350147349314	18.7749620793662	19.1995068641639	19.6044291102456	16.929014356636	17.0024351957525	18.6426065226152
HELZ	na	21.0762578915213	24.1331156405124	21.7756148560294	24.420393050291	21.831351255077	29.8291189019865	26.7568956854392	26.5923573155741	28.4571274520459	25.5208262678543
TMEM116	na	6.55705801069551	7.26456032035833	6.71584383410252	7.39256796420373	8.97070069754072	11.5123479856002	11.4884178150778	11.4434324513741	11.8138986336684	10.2233648672406
UCKL1	na	54.2021743351648	53.5607413450148	54.0930694274076	50.3359122057018	52.9509501350413	35.4933412335598	36.3552834728752	41.1600284679583	40.3109379054227	39.916226062535
ZNF485	na	4.0023600844505	5.29451006398997	4.96565422885156	7.68328692908815	6.54940537652309	3.86196977152723	5.67009008292549	4.14143269668778	5.02888928325075	4.47272212941776
SDAD1	na	97.5468824837884	111.800352048904	103.057676290591	100.464168007915	104.433245731105	75.8417301798967	76.1570922902737	76.7618183166778	74.6750146743028	75.3597299956522
ZKSCAN8	na	27.3352678108215	25.9389950421834	23.6886127966525	29.6533344182105	27.1502622881321	63.5202075755003	58.1091584969096	54.9648041235842	54.7989284595498	52.5826744458441
PHETA1	na	14.987561167304	11.9844723929075	12.0071147336984	12.667040612821	11.8683164095782	13.7559685195351	13.9343390273201	13.4051637287525	12.8915177657936	12.8919637847924
HYLS1	na	7.32346738856901	7.10038946566096	6.75654591794557	10.2997576130479	10.240888406927	11.0709800117114	10.9695860427839	10.6078802406389	12.9713414052103	11.8771444781177
ZNF442	na	0.894144274185751	0.820854273486817	1.01755209607614	1.49512610511986	0.714480586529792	1.17698126370354	1.11178236920108	1.85274620641295	1.27717823066686	1.46585010964111
HOXC4	na	4.47072137092876	3.8169723717137	4.1109104681476	4.77609728024398	5.19983093530015	10.1882440639337	11.710774288918	11.2254623094432	10.3770731241682	10.9374969719375
PIM3	na	228.730620996469	184.733254248208	207.173606761102	149.263422827799	164.330534901852	64.4029435232779	65.2616250721031	74.2914900414605	62.8611160406344	70.3983911630207
GET3	na	72.8088908979826	67.9667338447084	71.9205821506615	70.1048018178421	74.7426080241999	53.4423055050387	53.3655537216516	54.5651921967109	52.1248365390911	50.6657935332365
ASPH	na	125.180198386005	146.64561595842	136.596193377261	151.049267897803	153.25608581064	109.128231544012	106.360513320236	100.847519000046	115.065776219142	112.757700741624
SPRED2	na	91.0749810706344	84.2606911734217	80.6715301769163	72.5966786597086	74.4647544627717	73.2670836655452	74.2670622626318	75.3813407511152	75.9122810852613	72.615959277606
WWP2	na	47.6451163244693	44.7776006187059	45.4642276526819	39.4547166628851	42.313128068931	52.2653242413352	49.585493666368	54.6015205536994	49.410832798924	52.4323308448553
GFPT1	na	104.061362195713	120.747663629911	126.786991171087	108.936549270261	110.823877643954	128.548422395121	124.445506525907	122.898831692059	125.642408441852	124.559673419248
UVRAG	na	20.3524268124185	20.1930151277757	19.7812127477202	21.4301408400513	19.370362568141	16.2202730404144	15.4908343442017	15.4395517201079	15.8449924242107	16.2746948070411
ZNF26	na	2.93790261518175	4.06322865375974	3.25616670744365	4.65150343815066	3.37393610305735	4.56080239685121	4.96596124909814	5.66722369020432	4.86924200441739	5.29961193485634
ITSN2	na	14.646934777138	17.9356658756869	14.5713460158103	14.7020733670119	14.0514515350859	18.2799902518956	18.1591120302842	15.5485367910734	19.6366152965029	15.8612499043218
BZW1P2	na	1.40508385943475	1.47753769227627	1.3431687668205	1.5781886665154	1.78620146632448	1.36088458615721	1.4823764922681	1.08985070965468	1.39691368979188	1.54102191013553
OGA	na	63.7822915585836	73.097073054001	67.8096716825139	69.1080510810956	70.6144979686945	116.374022448687	109.769979252453	102.772921920436	108.719796885516	109.337383819128
ZNF658B	na	1.021879170498	2.05213568371704	2.03510419215228	2.78259580675084	3.57240293264896	4.48724106786973	4.59536712603111	4.54104462356116	4.23065288908396	4.13444902719289
MT1F	na	10.7723095889998	9.43982414509839	10.2976272122905	9.96750736746571	8.3753002087659	19.8983394894879	21.1238650148204	27.2099393843785	17.4015533928359	16.612967909266
TCAF1	na	72.7237343004411	86.4769977118361	77.8223843079031	77.0820569750681	81.530173596233	101.808879310356	102.580453264953	100.883847357035	97.7041346460146	99.7905651563374
ZNF69	na	1.91602344468375	2.42152010678611	2.72703961748405	3.15637733303081	2.61976215060924	6.7308616018046	6.33715950444613	7.37465646866332	6.66527389129266	6.84063384499187
TXNRD1	na	161.329174042372	190.274020594244	171.437177146908	135.43350635544	123.406674640062	90.9218026210982	90.9808572129547	89.9853402604879	93.1940990189722	96.821279036808
NRARP	na	90.2659933939901	75.6417213018102	71.6356675637602	66.4500491164381	62.7155181509484	58.2973532178158	54.8479302139197	58.5613114654447	49.8498628157158	55.6271323658679
KRTAP4-1	na	7.23831079102751	4.76095478622354	5.33197298343897	2.6995332453553	1.54804127081455	0.551709967361033	0.59295059690724	0.435940283861871	0.279382737958375	0.488616703213705
ZXDB	na	19.7137523308573	18.1408794440586	20.3510419215228	15.9064805072474	18.2192549565097	25.5257811565705	23.3103703409159	23.5044469715525	23.0291199717118	22.1756811458528
ZNF587	na	26.1430754452405	28.3194724352952	28.1658420193875	29.5287405761172	28.2616765338451	28.0636470064312	26.7198362731325	27.2462677413669	29.9338647812545	30.0311342975192
TPM2	na	3.87462518813826	3.52967337599331	3.09335837207146	3.86240910489296	3.85025649407721	11.4755673211095	10.4878136827968	11.5160891653511	9.09989489350136	12.4033470815787
FLVCR1-DT	na	2.8101677188695	2.29839196576309	2.07580627599532	2.61647068395975	3.53270956673064	3.71484711356429	3.59476299375014	3.30588048595252	3.59206377375054	3.87134772546243
SH3BGRL2	na	18.5215599652763	19.4132035679632	18.1531293939983	21.5547346821446	18.4177217861013	29.2774089346255	27.3498462823465	32.2595810057785	27.9382737958375	30.5573369009802
YTHDF2	na	82.3890081214014	84.5069474554678	83.6834843813017	78.4525892380947	81.1332399370497	76.4302208117484	77.3429934840882	72.3297587640821	71.761451835594	70.5487347640095
NBR2	na	24.525100091952	26.0621231832064	25.6830149049618	15.9480117879451	18.4574151520196	33.102598041662	31.01872810071	33.5310735003756	28.8562456491293	29.2042444920807
TMA16	na	17.7977288861735	23.476432221723	18.9264689870162	23.5897674363355	22.3473650120152	21.553469391571	19.3450132240987	18.8180889200374	17.760759770211	18.3043334203903
ATL1	na	5.87580523036351	5.1303392092926	5.5354834026542	6.35428594675939	6.7478722061147	10.4824893798596	10.0801601474231	9.33638774604174	9.97795492708482	10.7871533709487
MAFK	na	80.5581412742591	74.779824314649	72.5718154921503	59.3897313978165	59.8972891707476	51.3458076290668	53.2543754847315	55.764027977331	51.0871292266743	58.7467620863862
ARMH1	na	0.0425782987707501	0	0.0814041676860912	0.249187684186643	0.277853561428253	0.698832625323975	0.667069421520645	0.871880567723742	1.03770731241682	1.12757700741624
GPN1	na	44.9626835019121	46.0088820289361	47.8249485155786	42.9433442414981	43.543622412399	38.9507236956889	38.245313500517	40.9057299690389	37.3175514272972	37.5859002472081
ZNF511	na	102.698856635049	96.9428896987931	97.6850012233094	84.7653439041563	89.2306865843874	46.1597339358731	45.2866018387905	45.519431306577	49.9296864551325	45.4413533988745
ZNF627	na	6.68479290700776	7.46977388873003	7.77409801402171	10.1751637709546	9.72487464998884	14.1973364934239	14.4161113873073	12.6785965889827	13.290635962877	11.5012854756457
KCNRG	na	3.19337240780625	2.87298995720386	3.86669796508933	4.73456599954621	3.77086976224057	4.04587309398091	4.74360477525792	5.37659683429641	4.82933018470905	5.03651063312588
WDHD1	na	61.5256417237338	73.3843720497214	70.9844342222715	81.6504978518232	73.1151800215487	49.8378003849466	46.6207406818318	45.1561477366921	43.5837071215065	40.9310453692096
AC133561.1	na	1.7882885483715	0.98502512818418	1.05825417991919	1.12134457883989	0.714480586529792	0.257464651435149	0.555891184600538	0.363283569884893	0.638589115333429	0.225515401483248
ZNF789	na	9.70785211973101	10.9994472647233	10.1348188769183	9.71831968327906	9.60579455223387	14.4915818093498	12.5260813596655	14.0590741545453	13.8094896190854	14.5833292959167
CTNND1	na	28.612616773944	24.5845854909302	27.2296940909975	27.2445201377396	22.3473650120152	38.0679877479113	36.3552834728752	31.8599690789051	35.0425777039219	33.1883499182847
DDX39B	na	375.583173456786	354.896345142025	370.429665055558	331.87646405591	334.734154789208	305.463418595559	301.515378527332	308.064467262389	281.777447140875	275.467062911788
ARC	na	45.3884664896196	39.4420478410415	34.9630900211761	16.4463871563184	19.8466829591609	6.69408093731387	7.11540716288688	6.28480575900864	9.17971853291804	8.94544425883552
AC073343.1	na	0.553517884019751	0.574597991440772	0.73263750917482	1.03828201744434	0.952640782039723	1.02985860574059	0.555891184600538	0.617582068804317	1.19735459125018	0.826889805438577
NUDT16	na	10.048478509897	10.3017211322595	10.745350134564	12.667040612821	10.3202751387637	20.450049456849	20.6420926548333	19.3993426318533	19.5967034767946	21.0481041384365
TLK1	na	57.7787514319078	71.7426635027478	63.5766549628372	76.1683687997171	75.2189284152198	78.5267186877204	78.862429388663	73.0563259038519	83.4556150101375	78.6297033171593
LRBA	na	96.5250033132904	103.386595745665	113.640218089783	101.29479362187	98.4792408433564	113.02698198003	106.43463214485	110.401876888019	120.41396006006	113.133559744096
BAZ1A	na	86.9023077911009	108.557977668632	93.1263678328883	88.5862217283515	84.6262561378621	67.2350546890646	64.7057338875026	61.6855501664548	61.5041141705508	59.0474492883639
COPS8	na	41.3009498076276	40.344987541877	41.8824442744939	42.5280314345204	41.2811005550547	39.8334596434666	37.1705905436226	35.6017898487195	33.2465458170466	35.9321206363309
PPIAP22	na	210.634844018901	215.515289503964	207.580627599532	235.399298994982	204.301754381602	190.854868042427	198.341974665472	177.681994030701	157.492040569107	169.249308813178
CCDC69	na	2.68243282255725	2.54464824780913	2.56423128211187	4.07006550838183	3.85025649407721	12.5054259268501	9.85780367358287	11.7703876642705	14.7274614723772	15.0719459991304
MDM4	na	31.9337240780625	39.0726634179725	36.2248546203106	33.1004307161257	34.8110819103682	38.5461363862908	38.5417887989706	40.1065061152921	39.1534951338808	36.6462527410279
KLHL9	na	31.9337240780625	36.2817588881173	36.0213442010953	37.087433663112	36.8354435722026	36.1921738588838	37.0964717190092	36.4010137024662	39.0337596747558	39.5403670600629
NCOA6	na	90.3937282903024	96.573505275724	86.2477156634136	79.0755584485613	76.4891161246061	114.49820855966	109.177028655546	108.004205326779	114.467098923517	103.173296178586
STK39	na	75.1081190316031	85.5740580110006	83.6020802136156	73.0950540280818	74.0678208035885	39.8334596434666	42.0624329681074	43.3760582442562	40.7100561025061	46.0427278028299
ABHD17AP1	na	8.30276826029626	8.53688444426289	8.79165011009784	6.39581722745716	6.82725893795135	5.55388033810107	5.74420890753889	7.30199975468634	7.30386300662609	5.90098633881167
C6ORF89	na	28.2294120850073	27.3754900207853	30.0788399600107	38.8317474524185	38.1850180134256	46.3804179228175	47.213691278739	48.2440580807137	49.410832798924	47.4709920122238
CALM1	na	281.442554874658	298.914083690224	288.740582782565	328.263242635204	305.003823716385	293.730386623014	271.015482198915	273.915811693209	263.058803697664	273.625353799675
TTC37	na	31.167314700189	40.0576885461567	36.8760879617993	44.0231575396402	40.0506062115867	34.7945086082358	33.7981840237127	31.7146556509511	33.6855758338384	33.78972432224
TUSC1	na	7.91956357135951	8.29062816221685	9.60569178695876	8.63850638513695	9.68518128407052	6.58373894384166	6.11480303060592	7.59262661059425	7.26395118691775	7.29166464795836
PAPSS2	na	0.21289149385375	0.451469850417749	0.407020838430456	0.456844087675512	0.754173952448114	0.404587309398091	1.00060413228097	0.98086563868921	0.838148213875125	0.526202603460913
SLC9A6	na	11.9645019545808	10.7942336963516	13.6759001712633	13.580728788172	14.1705316328409	17.0294476592106	14.4161113873073	15.7301785760158	15.0866678497523	14.6960869966584
FAN1	na	16.6055365205925	19.2490327132659	19.7405106638771	27.1614575763441	22.2282849142602	21.4063467336081	20.67915206714	22.0149843350245	19.9159980344613	19.9581130312675
ABCA4	na	0.766409377873501	0.287298995720386	0.488425006116547	0.415312806977738	0.476320391019861	1.02985860574059	0.667069421520645	1.12617906664317	0.957883673000143	0.97723340642741
MT-ND6	na	6.85510610209076	13.6672236535555	8.91375636162698	8.68003766583472	5.39829776489176	13.8663105130073	12.081368411985	5.30394012031943	10.3371613044599	6.42718894227258
IPO9	na	204.631303892225	195.322274376188	196.794575381125	201.675899068389	219.544006894238	157.53158601382	157.280145829645	159.590472250433	164.915639034858	156.808375831352
CEP290	na	20.0118004222525	29.7559674138971	21.2464877660698	30.7331477163526	33.8187477624102	21.7741533785154	20.0120826456194	18.636447135095	27.6189792381708	26.0846147715624
MT-CO2	na	17080.7103348741	14639.5665832143	14038.1080153826	18008.4201546424	17403.7547537178	12763.8836562265	12280.9704066689	12019.2732379987	16159.9365935292	15067.0222461981
GLMP	na	37.5540595158015	30.4536935463609	31.9104337329477	32.6435866284502	34.6126150807766	37.2220324646244	37.87471937745	45.9916999474274	35.3219604418803	33.78972432224
TOGARAM1	na	12.0070802533515	13.1336683757891	12.4141355721289	14.4528856828253	13.2178908508012	18.353551580877	18.3814685041244	17.7282382103828	17.760759770211	15.8612499043218
DLL1	na	18.564138264047	19.2490327132659	17.7461085555679	14.0375728758475	15.917039733247	10.6663927023133	10.6360513320236	11.5160891653511	10.7761913212516	12.5912765828147
ANKRD13B	na	67.2737120577851	57.8291835671462	59.832063249277	44.4800016273157	49.4976273001473	40.752976255735	39.5794523435583	40.5787747561425	38.6346414776724	37.9993451499274
ECI2	na	45.6865145810148	51.6727765159951	49.4123297854573	51.6233819073328	48.1877462248426	38.656478379763	37.3929470174628	40.5061180421655	39.0337596747558	40.1793273642654
UNC13B	na	29.5493393469005	31.3155905335221	28.9798836962485	35.426182435201	37.5102307928141	45.5344626395306	42.0253735558007	47.2631924420245	49.7700391762991	48.5233972191456
TEX45	na	0.170313195083	0.123128141023022	0.36631875458741	0.66450049116438	0.43662702510154	0.735613289814711	1.22296060612118	1.0171939956777	0.997795492708482	0.939647506180202
MT-CYB	na	10221.6444509977	8128.14005878013	8399.44483018626	12694.4512580815	9578.84275677533	6556.37412946055	6542.28335156373	6157.83815133387	10736.5987961009	9936.5844483544
LDB1	na	49.4334048728408	45.2290704691236	45.0165047304084	49.8790681180263	48.7434533476992	85.6621675989231	90.2767283791273	92.7099670346246	84.573145961971	84.8313768579486
PPP1R14C	na	8.38792485783776	10.0554648502135	8.99516052931307	6.8111300344349	5.71584469223834	4.67114439032341	4.66948595064452	5.04964162140001	4.74950654529238	5.37478373535075
CTR9	na	45.7290928797856	51.8779900843668	49.1681172823991	57.9776678540922	55.2134719923856	63.1891815950836	64.0757238782887	57.3624756848245	61.4242905311342	61.0019161012187
MSRB1	na	23.332907726371	18.5102638671277	20.6766585922672	23.7558925591266	26.2373148720107	23.0982573001819	25.533935079318	26.5923573155741	25.0247109571287	25.4456544673599
ZNF652	na	7.91956357135951	9.15252514937801	8.58813969088262	12.0440714023544	10.479048602437	12.6893292493038	13.0078537196526	13.659462227672	13.530106881127	14.8464305976472
SMURF1	na	36.3192888514498	41.0837563880152	35.9399400334092	37.5442777507875	35.0095487399598	39.5759949920314	40.7282941250661	41.4143269668778	40.9495270207561	44.9903225959081
SLC5A3	na	61.2701719311093	61.4409423704882	61.0124236807253	44.4800016273157	45.0916636832136	45.3137786525862	41.728898257347	46.3549835173123	55.1581348369249	54.913000261171
MTCO3P12	na	121.092681704013	65.4220855968993	53.0348152474884	116.287585953767	61.9613441985003	57.9295465729085	64.0016050536752	59.5421771041339	90.8393016561802	82.5386369428689
GPATCH3	na	8.72855124800376	7.34664574770701	7.89620426555084	8.26472485885698	10.0424215773354	9.4158501096283	9.30191248898233	9.37271610303023	9.17971853291804	11.3509418746568
CDC42BPB	na	221.279418711588	230.619008136121	220.157571507034	190.628578402782	202.356779451604	208.583148326961	208.903907172882	221.312350773877	237.43541544491	227.469868296103
PLXNB3	na	7.36604568733976	4.7199120725492	5.29127089959592	6.47887978885271	6.78756557203303	10.5928313733318	9.41309072590244	8.464507178318	11.6143395351267	12.1402457798482
RPL10A	na	531.717795049127	571.191446205801	531.36570457096	533.303175440113	583.770332560759	486.277165232015	507.120998004917	487.453894071549	527.434697445704	524.060207146822
COLGALT2	na	8.08987676644251	8.12645730751949	7.97760843323693	6.0220357011772	5.95400488774827	5.5906610025918	5.52185243369868	7.70161168155972	5.34818384091747	4.28479262818172
MT-ND2	na	11710.3095109194	9284.14913213162	9573.69994905812	15285.131016728	10819.7764554798	9768.50312076547	8689.02392825409	7582.9995959923	13098.779845539	11351.9566939635
FAM169A	na	32.4446636633115	40.1808166871797	39.8473400823416	41.6974058205649	40.4078465048516	33.102598041662	31.4634410483904	28.5540885929526	34.1246058506301	33.6393807212512
ZNF830	na	7.66409377873501	10.0144221365392	8.09971468476607	8.80463150792804	8.89131396570408	9.85721808351712	10.4507542704901	8.82779074820289	10.6564558621266	9.24613146081318
MT-ND5	na	8321.58786835293	6723.33005513479	6385.99414663848	10101.2380913125	7057.16291335027	7790.40220378922	7559.45304114579	6073.8106616195	10364.5807245995	8043.98402730648
CNOT7	na	100.229315306346	103.632852027711	98.4176387324842	115.083178813531	107.489634906815	98.3882775127176	93.05618430213	94.6353699550145	92.7151571824722	95.3178430269196
TMEM184B	na	98.8242314469109	77.0371735667377	79.8981905838985	69.39877004598	72.9564065578754	84.9265543091083	92.685590179063	100.774862286069	88.2051215554298	89.9430592915689
MTOR	na	66.9756639663898	69.2801006822873	70.8216258868993	75.9191811155305	73.6311937784869	50.7205363327243	55.7744155215873	55.1101175515382	56.1559303296334	56.6795375727898
SCAMP5	na	13.795368801723	11.6150879698385	14.3678355965951	14.7436046477097	11.3126092867217	12.5422065913408	15.5278937565084	16.0571337889122	11.8138986336684	12.2154175803426
LRIG2	na	17.9254637824858	15.2678894868548	17.4204918848235	17.5677317351583	17.6238544677349	24.0177739124503	24.422152710117	22.9231932597367	21.2330880848365	23.5287735547522
MT-CO1	na	35451.6708573982	31087.9676434842	29965.2404440047	38973.8674949663	32747.2253494451	31011.5804846992	29590.6436474712	27477.8246888116	38926.037673363	34008.3990898783
PNP	na	112.704756846175	101.539673630319	103.261186709807	94.8989763944131	94.6289843492791	42.8126934672162	44.6195324172698	46.7182670871972	44.9806208112984	43.900331488739
PAX9	na	7.91956357135951	6.48474876054585	7.00075842100384	8.68003766583472	8.3753002087659	8.42277216837844	7.74541717210083	7.51996989661728	8.34157031904291	10.110607166499
GK	na	4.0023600844505	5.86910805543074	5.94250424108465	6.22969210466607	5.79523142407498	5.48031900911959	5.52185243369868	4.61370133753814	5.14862474237577	5.600299136834
FOXJ3	na	55.0537403105798	58.1164825628666	58.8552132370439	55.6934474157146	47.7114258338228	60.6880964097136	60.6291985337653	57.0718488289166	66.2536207158432	54.8002425604294
ZNF358	na	78.2589131406386	55.3255780330114	62.5998049506041	62.5045774501495	67.1214817678821	87.9793494618394	92.9079466529032	96.5244445184159	89.40247614668	92.3861428076374
SFT2D1	na	29.6770742432128	24.7897990593019	27.6367149294279	29.3210841726283	23.4190858918099	24.3120192283762	22.1244691471014	22.7052231178058	18.9182025417528	24.4308351606852
CHAMP1	na	74.9803841352908	76.462575575297	74.6476217681456	78.3279953960014	76.6478895882794	54.1779187948534	55.3667619862136	52.7851027042749	58.3111685938837	54.5747271589461
INPP5F	na	16.4352233255095	16.6633417517824	20.5952544245811	17.6507942965539	18.8940421771212	16.404176362868	15.4908343442017	15.366895006131	15.5656096862523	16.1243512060523
ARHGAP11A	na	59.9076663704453	72.8097740582806	68.5423091916888	77.5389010627436	74.623527926445	48.9918451016597	47.6584042264194	44.9018492377727	49.3310091595074	48.8616703213705
HMGN2	na	239.758400378094	233.574083520674	235.583661283548	437.490510870349	389.907933415675	329.223727856574	328.716987160451	316.347332655764	367.867242251763	378.527601389632
SELENOM	na	21.629775775541	21.1369975422855	19.2113835739175	21.2224844365624	22.7442986711984	23.8706512544874	26.2380639131454	25.7204767478504	23.5878854476285	26.7987468762594
UBE2J1	na	77.3221905676821	85.1636308742572	80.4273176738581	75.7115247120416	78.3547043227672	78.0117893848501	74.4523593241654	73.8918781145871	77.3091947750532	74.4576683897192
GJC2	na	2.17149323730825	2.09317839739138	2.27931669521055	1.78584507000427	1.54804127081455	1.83903322453678	2.29768356301556	1.56211935050504	1.67629642775025	1.76653731161878
OPA1	na	113.428587925278	135.564083266348	129.351222453199	134.395224337996	131.464427921482	98.9032068155879	99.0598090958158	92.4556685357052	96.2673091365144	91.0706362989851
DENND4B	na	88.7331746382431	73.9179273274878	73.9556863428138	71.5583966422642	69.2252301615532	46.6011019097619	50.2155036755819	50.9686848548504	49.1314500609657	50.7785512339781
ZNF277	na	19.2879693431498	24.5025000635815	20.5952544245811	23.0913920679622	24.2923399420129	39.7966789789758	37.1705905436226	39.4889240464878	34.1645176703384	34.8421295291619
MT-ND3	na	2509.1391465603	1947.2715502791	2249.56347192129	3257.3398764071	2406.68816235969	2704.73972465522	2206.88800286413	1894.74178709165	2229.39442526842	1846.29459194335
KTI12	na	21.459462580458	19.8236307047066	21.6128065206572	16.6125122791095	18.5764952497746	11.3284446631465	12.5631407719722	11.2981190234202	10.935838600085	11.7643867773761
SELENOT	na	66.0389413934333	60.7432162380244	67.1177362571822	62.2969210466607	65.2955869356393	47.9619864959191	49.2890183679143	48.4983565796332	45.9784163040069	46.8696176082685
RUSC2	na	24.9934613784303	24.3383292088841	24.2177398866121	14.9512610511986	17.26661417447	13.9398718419888	12.4890219473587	12.3153130190979	12.6520468475436	11.6516290766345
FICD	na	21.800088970624	21.0549121149368	20.5952544245811	22.0115787698201	23.3000057940549	13.1674778876833	14.6384678611475	13.5504771567065	18.6787316235028	17.702959016435
OSTC	na	35.8935058637423	36.610100597512	39.318212992382	40.2853422768406	35.8828027901629	33.3600626930971	30.8704904514832	32.1142675778245	28.6167747308793	28.4149405868893
R3HDM4	na	88.3073916505356	74.4104398915799	80.7936364284455	72.5966786597086	64.5414129831912	63.4834269110095	63.0751197460077	64.301191869626	58.2712567741754	56.8674670740258
TSEN15	na	20.096957019794	20.1930151277757	21.2871898499128	26.0816442782019	23.1015389644633	30.1233642179124	27.3127868700398	28.9900288768144	26.8606546637123	28.7532136891142
LTN1	na	20.8207880988968	22.9018342302822	23.0373794551638	24.0050802433132	22.2679782801785	25.5625618210612	24.16273682397	22.7052231178058	25.2641818753788	21.8749939438751
RUNDC1	na	22.992281336205	21.0549121149368	21.2057856822267	20.7241090681891	21.831351255077	18.0593062649511	17.7514584949105	18.3458202791871	18.3993488855444	18.0412321186599
STKLD1	na	0.425782987707501	0.287298995720386	0.36631875458741	0.415312806977738	0.317546927346574	1.36088458615721	0.926485307667563	0.908208924712231	0.838148213875125	1.01481930667462
GRK5	na	4.76876946232401	4.59678393152617	5.86110007339856	5.39906649071059	4.96167073979022	4.70792505481415	4.29889182757749	3.7054924128259	6.10650841537591	5.63788503708121
TYW1	na	26.3133886403235	30.2074372643149	30.6893712176564	30.6500851549571	29.849411170578	32.1463007649029	32.4640451806714	33.7490436423065	31.5702493892964	32.511803713835
DCAF12	na	64.6338575339986	60.8663443790475	61.7043591060571	61.3832328713096	56.5233530676902	57.6353012569826	60.9997926568323	62.593759091167	58.3111685938837	57.6567709792172
MT-ND4	na	25979.9579826498	19024.0775996168	19728.1779324727	29508.9301552243	20667.6608464495	21159.0335455724	20532.2485567562	16686.086633454	26714.6173153995	22445.0217070243
SMC5	na	45.8994060748686	64.8885303191329	52.1800714867844	49.0069112233731	47.2747988087213	47.9987671604099	46.6207406818318	43.8483268851065	45.1801799098401	42.6975826808284
MT-ND1	na	9192.05860842215	7288.20092343475	7049.80443203471	9830.57873500515	7589.25248348537	6846.64713362144	6912.80335580614	5725.63968824181	10657.8128639967	9095.71268802386
PRMT6	na	17.2442110021538	17.1558543158745	15.9959189503169	24.0881428047088	22.5458318416068	15.1168531056923	17.3438049595368	15.5848651480619	15.5656096862523	18.605020622368
SHISA4	na	3.78946859059675	2.87298995720386	2.60493336595492	2.36728299977311	3.37393610305735	8.34921083939697	10.4507542704901	9.91764145785757	9.89813128766814	10.4864661689711
CIPC	na	26.1430754452405	25.774824187486	28.4507566062889	30.9823354005392	30.4051182934345	30.0130222244402	28.2392721777073	29.6802676595957	28.0979210746709	25.0322095646406
CAPZA2	na	70.8077108557573	84.9584173058855	86.0849073280414	85.180656711134	85.5788969199018	66.1316347543425	64.5204368259691	67.7523857835325	65.4553843216764	68.8949551531324
MT-ATP6	na	13973.0906207921	11440.5333085815	10643.1064999503	19295.7237311506	13087.7759973209	11417.3803098851	11378.3513605269	9332.82756705687	14143.5515500442	12295.9265786721
TOP1	na	231.966571703046	293.29123191684	249.625880209399	205.330651769794	211.962574003838	155.361526808867	167.212068327842	157.410770831124	169.864704678692	159.476974748904
PRC1	na	95.2476543501679	100.431520361112	92.841453245987	129.577595777054	112.252838817014	95.8871923273475	93.8714913728775	88.8228328368562	106.963676818349	100.204010059057
BHLHB9	na	1.6179753532885	1.84692211534534	1.83159377293705	1.03828201744434	1.66712136856952	2.39074319189781	2.59415886146918	2.07071634834389	2.87365101900043	2.36791171557411
MAP3K3	na	23.1200162325173	24.8718844866505	24.2177398866121	19.3535768051626	21.9504313528319	31.0428808301808	30.3516586791894	32.9861481455482	29.1356283870877	29.2794162925751
L1CAM	na	18.6492948615885	20.1930151277757	20.7173606761102	14.1206354372431	14.0117581691676	21.2224434111544	24.2368556485834	25.9747752467698	24.585680940337	25.5208262678543
SREBF2	na	325.766563895009	285.369988177692	309.335837207146	201.675899068389	214.066322397509	323.964092834399	344.541356215413	345.809630173429	315.183640236755	317.30016988693
C1ORF174	na	17.542259093549	17.6073241662922	16.118025201846	18.1076383842294	15.2025591467172	18.8317002192566	15.0831808088279	17.2922979265209	14.7673732920855	15.8612499043218
SPOUT1	na	75.2358539279153	64.9295730328072	63.4952507951511	63.4182656255006	72.0831525076724	50.1320457008725	48.8443054202339	48.0987446527598	50.0893337339658	46.3810009050548
RPL39	na	260.53661017822	297.026118861205	282.146845199992	279.422456534622	299.129205560473	275.707861022554	259.378826734611	269.665393925556	288.921662868668	269.453318872235
DZIP3	na	7.66409377873501	7.59290202975305	7.4077792594343	11.37957091119	10.5187419683553	15.300756428146	13.2302101934928	12.3879697330748	16.3638460804191	15.1847036998721
KIAA0753	na	19.075077849296	19.3721608542889	19.8626169154062	15.0343236125941	20.0451497887525	19.1627261996732	17.936755556444	18.491133707141	15.2064033088773	18.5674347221208
DCLRE1A	na	10.8574661865413	15.8014447646212	13.5537939197342	18.4398886298116	17.2269208085517	18.2432095874048	18.9744191010317	17.5102680684518	17.2019942942942	18.2667475201431
ATG9A	na	59.3541484864256	51.5906910886464	54.6628986012102	49.6714117145374	45.6473708060701	63.3363042530466	63.4827732813814	72.3297587640821	57.5129321997169	60.2126121960273
NOS1AP	na	4.04493838322125	4.51469850417749	4.80284589347938	3.65475270140409	3.69148303040393	5.81134498953621	5.63303067061878	6.21214904503166	5.42800748033414	5.26202603460913
APRT	na	73.8307700684806	53.4786559176661	61.7450611899001	66.283923993647	70.4160311391029	52.3756662348074	57.182673189242	55.7276996203425	53.880956606258	58.4836607846557
TBKBP1	na	9.32464743079426	10.0554648502135	8.50673552319653	7.39256796420373	8.65315377019415	9.5261921031005	8.56072424284828	10.3899100987079	8.46130577816793	10.9750828721848
CCDC167	na	3.87462518813826	3.65280151701633	3.41897504281583	3.36403373651968	4.04872332366882	6.36305495689725	4.78066418756462	5.70355204719281	5.46791930004248	4.84858113188984
MT-CO3	na	18433.3377302233	15252.2932556585	14947.6774830231	20657.4513626692	17282.5709075691	15529.5689419428	17427.5962907622	14282.0939380977	22800.8642747998	19321.9340836832
ZFP2	na	0.723831079102751	0.902939700835498	1.46527501834964	2.03503275419092	1.94497492999777	2.90567249476811	2.8906341599228	3.12423870101008	2.47453282191704	2.21756811458528
SOWAHA	na	2.00118004222525	1.60066583329929	2.07580627599532	1.61971994721318	2.26252185734434	1.39766525064795	0.963544719974265	1.63477606448202	1.35700187008354	1.24033470815787
L3MBTL3	na	20.5653183062723	22.7787060892592	21.3685940175989	21.9700474891223	22.0695114505869	18.1696482584234	15.194359045748	18.0915217802676	18.9182025417528	19.2063950263233
MFAP3L	na	12.3477066435175	14.9395477774601	15.0597710219269	12.2517278058433	13.9720648032493	15.5582210795811	17.1214484856966	16.4930740727741	17.4813770322526	16.4250384080299
NAGA	na	33.2962296387265	30.0022236959432	29.0612878639345	38.4579659261385	37.9071644519973	23.8706512544874	24.1256774116633	26.2290737456892	28.5369510914626	26.911504577001
SMG5	na	84.9011277488756	80.6489323700797	81.9332947760507	66.823830642718	69.1458434297165	77.6439827399427	75.2676663949128	79.1231615209296	73.9166900998444	74.9086991926857
KIFBP	na	37.0856982293233	41.0427136743408	43.2663151251574	39.7454356277695	41.0429403595447	50.6469750037428	46.3613247956849	47.6264760119094	37.9561405426307	43.7875737879974
ARMCX6	na	21.629775775541	19.7825879910323	21.449998185285	22.3022977347045	22.7442986711984	26.9970077361999	28.3875098269341	29.6802676595957	26.2619773680873	26.3853019735401
PJA2	na	46.9638635441373	57.6239699987745	58.2039798955552	57.6038863278122	56.8408999950368	82.3151271302661	80.3448058809311	80.3219973015497	82.7372022553873	83.1400113468242
SGMS1	na	28.5274601764025	33.5729397856108	29.3462024508359	24.420393050291	24.6098868693595	27.6958403615239	27.1645492208129	27.7911930961943	24.2663863826703	23.0401568515385
MIR429	na	0.340626390166	0.779811559812476	0.407020838430456	0.415312806977738	1.15110761163133	1.06663927023133	0.667069421520645	1.12617906664317	1.1175309518335	1.01481930667462
SNORA31	na	1.7882885483715	1.23128141023022	1.38387085066355	1.7443137893065	2.14344175958938	1.39766525064795	1.07472295689437	1.0171939956777	1.67629642775025	1.8417091121132
SNORD18C	na	1.192192365581	1.1081532692072	0.895445844547003	1.03828201744434	1.19080097754965	0.993077941249859	1.22296060612118	0.835552210735253	1.27717823066686	0.864475705685785
SNORD16	na	1.7882885483715	1.68275126064797	1.38387085066355	1.7443137893065	1.58773463673287	1.32410392166648	0.88942589536086	1.05352235266619	1.07761913212516	1.61619371062995
SNORD36A	na	2.895324316411	3.03716081190122	2.7677417013271	3.07331477163526	3.37393610305735	2.42752385638855	1.66767355380161	3.41486555691799	2.0355028051253	2.25515401483248
SNORD104	na	0.979300871727251	1.02606784185852	0.447722922273501	1.12134457883989	1.54804127081455	1.02985860574059	1.07472295689437	1.08985070965468	0.718412754750107	0.939647506180202
SNORD68	na	1.49024045697625	1.19023869655588	1.46527501834964	1.5781886665154	1.42896117305958	0.735613289814711	1.07472295689437	1.05352235266619	1.03770731241682	1.24033470815787
SNORA63	na	1.192192365581	0.697726132463794	1.46527501834964	1.28746970163099	0.873254050203079	1.17698126370354	1.11178236920108	0.871880567723742	1.15744277154184	0.939647506180202
SNORD35B	na	2.17149323730825	1.55962311962495	2.15721044368142	1.61971994721318	2.26252185734434	1.54478790861089	1.26002001842789	1.74376113544748	1.23726641095852	1.31550650865228
SNORA33	na	0.936722572956501	0.98502512818418	0.854743760703957	1.16287585953767	1.34957444122294	1.21376192819427	0.88942589536086	0.653910425792807	0.638589115333429	1.08999110716903
SNORD14B	na	0.894144274185751	1.35440955125325	0.529127089959593	1.28746970163099	1.38926780714126	0.588490631851769	1.00060413228097	0.653910425792807	0.878060033583464	0.864475705685785
SNORD32A	na	0.936722572956501	1.72379397432231	1.18036043144832	1.12134457883989	1.2701877093863	1.54478790861089	0.815307070747455	1.0171939956777	1.27717823066686	1.46585010964111
SNORD58C	na	1.192192365581	1.35440955125325	1.62808335372182	1.70278250860872	1.54804127081455	0.882735947777653	0.704128833827348	0.944537281700721	1.03770731241682	1.35309240889949
AL162581.1	na	4.30040817584576	5.08929649561826	4.43652713889197	2.78259580675084	3.13577590754742	4.48724106786973	3.63182240605685	5.26761176333094	7.90254030225118	7.21649284746395
AC002350.1	na	0.851565975415001	0.820854273486817	0.651233341488729	0.913688175351023	1.19080097754965	1.1402005992128	0.704128833827348	0.581253711815828	0.678500935041768	0.864475705685785
RNU6-8	na	1.1070357680395	0.697726132463794	0.691935425331775	0.456844087675512	0.43662702510154	0.956297276759124	0.74118824613405	0.799223853746764	0.957883673000143	0.789303905191369
SNORA62	na	0.510939585249001	0.574597991440772	1.09895626376223	1.28746970163099	0.555707122856505	0.514929302870297	0.630010009213943	0.399611926873382	0.478941836500071	0.451030802966497
TDRKH-AS1	na	0.340626390166	0	0.0814041676860912	0.373781526279964	0.238160195509931	1.10341993472207	1.11178236920108	0.690238782781296	1.3170900503752	0.902061605932994
AC105020.1	na	0.425782987707501	0.246256282046045	0.529127089959593	0.166125122791095	0.158773463673287	1.50800724412016	1.59355472918821	1.45313427953957	1.55656096862523	1.35309240889949
INF2	na	352.50573552304	330.311759651095	332.088302075409	246.737338625474	271.502622881321	135.720651970814	146.977629208382	162.133457239628	148.751352052981	156.845961731599
PDCD4-AS1	na	0.170313195083	0.369384423069067	0.162808335372182	0.33225024558219	0.357240293264896	1.1402005992128	1.00060413228097	0.726567139769785	1.19735459125018	1.72895141137157
IQANK1	na	23.5457992202248	22.9428769439565	23.1594857066929	21.6377972435401	21.5534976936487	18.353551580877	19.6414885225523	21.2884171952547	21.1133526257115	21.8374080436279
AL139353.1	na	17.1590544046123	16.0477010466673	16.6471522918056	16.5709809984117	17.4650810040616	21.8109340430062	21.6056373748076	23.1411634016677	23.1089436111284	22.1005093453583
GP1BB	na	10.3465266012923	6.89517589728926	7.36707717559125	6.52041106955048	6.62879210835974	8.20208818143402	7.56012011056731	7.70161168155972	7.46351028545945	8.94544425883552
AC083799.1	na	0.894144274185751	1.43649497860193	1.46527501834964	1.32900098232876	1.2701877093863	2.2804011984256	2.00120826456194	1.70743277845899	2.07541462483364	1.95446681285482
EFCAB2	na	3.95978178567976	5.08929649561826	3.50037921050192	5.89744185908388	6.94633903570631	5.44353834462886	5.8183277321523	5.37659683429641	6.02668477595923	6.38960304202537
COX20	na	20.1821136173355	24.8308417729762	19.8626169154062	27.5767703833218	26.7136352630306	56.4215393287883	50.8825730971026	50.7507147129195	50.7678346690076	51.0792384359558
CHML	na	18.3512467701933	21.670552820052	21.3685940175989	21.1809531558646	19.608522763651	37.4794971160595	34.3911346206199	32.9498197885598	35.641254999547	34.4662705266898
TATDN3	na	4.30040817584576	3.61175880334199	4.1109104681476	6.27122338536384	6.07308498550323	6.36305495689725	7.3007042244204	6.757074399859	8.42139395845959	7.25407874771116
SERTAD4-AS1	na	0.425782987707501	0.164170854697363	0.529127089959593	0.249187684186643	0.635093854693149	0.919516612268388	1.18590119381448	0.944537281700721	0.598677295625089	0.864475705685785
MIR29B2CHG	na	5.06681755371926	4.76095478622354	4.35512297120588	5.60672289419946	5.23952430121848	7.46647489161931	6.67069421520645	4.90432819344605	5.98677295625089	5.52512733633959
RAET1G	na	0.894144274185751	0.943982414509839	1.30246668297746	0.830625613955476	1.03202751387637	1.50800724412016	1.66767355380161	1.16250742363166	2.35479736279202	1.57860781038274
C1ORF53	na	6.04611842544651	5.33555277766431	4.47722922273501	6.89419259583045	6.98603240162463	7.61359754958226	8.63484306746169	8.71880567723742	7.98236394166786	8.56958525636344
SAMD5	na	11.410984070561	14.7753769227627	15.5888981118865	12.7916344549143	11.9873965073332	4.63436372583268	4.15065417835068	3.88713419776835	5.46791930004248	5.52512733633959
AL645568.1	na	0.851565975415001	1.06711055553286	1.46527501834964	1.20440714023544	0.516013756938183	1.36088458615721	1.4453170799614	1.05352235266619	1.1175309518335	1.42826420939391
CENPW	na	5.02423925494851	4.96616835459524	5.90180215724161	7.35103668350596	6.50971201060477	4.48724106786973	4.4100700644976	4.32307448163022	4.43021198762566	5.07409653337309
MSTO2P	na	61.7811115163583	50.7698368151596	50.91830688765	61.4247641520074	63.4299987374782	38.1415490768928	39.5794523435583	37.6361778400749	44.1025607777149	42.9606839825588
FAM229B	na	0.638674481561251	0.410427136743408	0.162808335372182	0.290718964884416	0.43662702510154	1.69191056657383	2.14944591378875	1.41680592255108	1.51664914891689	1.35309240889949
FANK1	na	0.21289149385375	0.205213568371704	0.162808335372182	0.166125122791095	0.357240293264896	1.25054259268501	1.37119825534799	1.74376113544748	1.75612006716693	1.61619371062995
EEF1AKMT2	na	8.04729846767176	8.70105529896026	8.79165011009784	11.2134457883989	9.20886089305066	10.151463399443	11.6737148766113	11.6250742363166	11.9735459125018	11.012668772432
H2AC18	na	11.070357680395	10.4658919869569	10.6639459668779	9.80138224467461	10.6378220661102	17.3236929751364	16.4173196518692	16.6747158577166	19.0778498205862	20.7474169364589
H2BC18	na	0.596096182790501	0	0.284914586901319	0.373781526279964	0.158773463673287	0.735613289814711	0.630010009213943	1.05352235266619	1.07761913212516	0.526202603460913
ATP1A1-AS1	na	2.214071536079	2.29839196576309	2.48282711442578	2.82412708744862	3.01669580979246	4.89182837726783	5.52185243369868	4.57737298054965	4.82933018470905	4.35996442867614
SNHG5	na	76.6409377873501	83.6450504683066	78.3515113978627	80.77834095717	94.9465312766257	80.7703392216552	90.313787791434	86.279847847662	93.2739226583889	89.5296143888496
GDI1	na	194.923451772494	180.013342175659	181.287081436925	169.115375001335	184.335991324686	128.327738408176	127.55849715967	131.145368728446	142.28563726023	135.497170391185
PCMTD2	na	10.729731290229	11.6561306835128	13.390985584362	19.3120455244648	19.1322023726311	51.456149622539	52.6614248878243	49.5518789322993	51.8853656208411	50.5154499322476
LIME1	na	58.2896910171568	40.0166458324823	50.7962006361209	40.1607484347472	43.662702510154	20.7442947727748	20.7903303040601	25.5751633198964	25.6233882527538	24.8066941631573
EFCAB7	na	2.59727622501575	1.31336683757891	2.23861461136751	3.98700294698628	4.3662702510154	5.84812565402695	5.59597125831208	5.26761176333094	5.82712567741754	4.6606516306538
ARRDC1-AS1	na	2.34180643239125	1.76483668799666	1.91299794062314	3.61322142070632	4.3662702510154	3.60450512009208	4.33595123988419	4.21408941066475	3.63197559345888	3.53307462323756
LRRC73	na	8.60081635169151	7.22351760668399	7.04146050484689	6.22969210466607	6.70817884019638	4.59758306134194	5.33655537216516	6.06683561707771	4.43021198762566	4.99892473287867
LINC00963	na	65.6131584057258	68.5413318361492	61.3787424353127	52.3709449598927	56.2058061403437	66.5730027282313	74.0447057887916	73.4559378307253	91.1985080335553	89.416856688108
FOXO6	na	8.00472016890101	6.48474876054585	7.00075842100384	3.61322142070632	4.40596361693372	5.55388033810107	5.29949595985846	4.3957311956072	4.86924200441739	3.83376182521522
SYS1	na	25.2915094698255	21.3422111106572	22.9966773713208	19.270514243767	23.0221522326266	20.9281980952285	22.3097662086349	24.1220290403569	21.7918535607533	22.1005093453583
ARMCX7P	na	12.3051283447468	11.4509171151411	13.390985584362	12.5009154900299	11.7492363118232	15.2639757636552	16.6026167134027	16.783700928682	14.2485196358771	14.2826420939391
INPP5B	na	23.4606426226833	28.6888568583642	27.6367149294279	26.4554258044819	33.2630406395537	32.3669847518473	33.7981840237127	34.4756107820763	34.8829304250885	35.8569488358365
TRAF3IP1	na	8.04729846767176	10.835276410026	9.28007511621439	9.01228791141691	9.80426138182548	9.30550811615609	8.15307070747455	7.81059675252519	8.50121759787627	8.34406985488019
CHIC1	na	10.3465266012923	13.4209673715095	12.2106251529137	12.8331657356121	13.813291339576	22.4729860038394	19.9750232333127	20.3802082705425	22.3107072169617	17.5902013156934
GIGYF2	na	61.6533766200461	72.8918594856293	69.641265455451	74.7563052559928	66.6451613768623	69.3683332295272	68.7822692412399	63.0660277320173	69.9255081290104	68.9701269536268
C2ORF72	na	12.3902849422883	9.80920856816746	13.8387085066355	10.7566017007234	9.96303484549877	7.83428153652667	6.70775362751316	8.39185046434102	7.18412754750107	7.29166464795836
RUFY2	na	21.629775775541	23.0249623713052	23.6886127966525	26.0816442782019	25.9197679446641	27.5119370390702	26.0527668516119	21.8696709070705	25.7431237118788	25.0322095646406
PHACTR4	na	46.4529239588883	43.1769347854066	44.9758026465654	53.3676956966393	48.5449865181075	63.8880142204076	63.779248579835	61.5039083815123	66.5729152735099	63.219484215804
ASAH2B	na	12.8586462287665	15.1858040595061	13.9201126743216	16.9032312439939	16.3933601242669	11.2548833341651	11.5625366396912	12.3516413760863	14.1686959964604	14.5457433956695
AGAP6	na	35.5103011748055	36.1175880334199	31.259200391459	29.8194595410016	32.6279467848605	23.4660639450893	24.7556874208773	24.2673424683108	24.1067391038369	23.4536017542578
TIMM23B	na	15.4133441550115	15.2268467731804	15.181877273456	15.0343236125941	14.8850122193707	11.6594706435632	11.1919425166242	9.77232802990361	13.1309886840436	9.47164686229643
ZDHHC18	na	97.6320390813299	78.9661811094318	85.8406948249831	68.111300344349	64.8192665446195	50.6837556682336	49.9931472017417	56.3089533321583	47.8542718302988	45.6292829001106
AGAP9	na	11.5387189668733	10.9173618373747	11.2744772245236	14.4528856828253	11.8683164095782	12.652548584813	12.711378421199	11.4071040943856	14.0090487176271	11.7268008771289
GPRIN2	na	1.2773489631225	0.943982414509839	1.58738126987878	1.70278250860872	1.98466829591609	4.30333774541606	4.3730106521909	4.54104462356116	5.06880110295909	4.47272212941776
```
