## Supplemental File S1 for "KRAS G12 mutant alleles differentially control glutamine metabolism via FOXO1": sw_gsea_G12D_LN_iFOXO1___G12D_LN_DMSO.gct (part 3 of 3)

```
SYT15	na	0.936722572956501	1.1081532692072	1.50597710219269	1.37053226302653	1.11141424571301	1.28732325717574	0.88942589536086	1.0171939956777	1.15744277154184	0.939647506180202
BMS1P1	na	3.27852900534775	4.26844222213145	3.29686879128669	5.0668162451284	5.04105747162687	5.88490631851769	7.00422892596678	6.64808932889353	6.98456844895938	6.0513299398005
MACO1	na	14.7746696734503	15.8014447646212	16.932066878707	17.7338568579494	18.7749620793662	35.603683227032	37.5782440789964	36.8006256293396	35.9605495572137	36.5334950402862
RPL12P16	na	21.0762578915213	24.7897990593019	23.1187836228499	25.9985817168064	24.1335664783396	20.0822428119416	20.9385679532869	21.7243574791166	23.8273563658786	20.7098310362116
DAXX	na	66.9756639663898	60.332789101281	55.1920256911698	53.7414772229193	59.0637284864628	51.4929302870297	49.6596124909814	52.3128340634245	47.2555945346737	49.1247716231009
BMPR2	na	22.1832936595608	23.3943467943743	21.6535086045002	32.0206174179836	29.3730907795581	54.6928480977237	51.1049295709428	52.4581474913785	71.8412754750107	64.9484356271755
PFDN6	na	14.646934777138	16.3350000423877	13.3095814166759	18.730607594696	18.1001748587547	11.953715959489	14.0455172642403	11.4797608083626	14.7274614723772	12.816791984298
RING1	na	49.9017661593191	44.9417714734032	45.6270359880541	44.3969390659202	50.5296548140236	54.3986027817979	58.183277321523	57.47146075579	58.7501986106754	56.3036785703177
HSD17B8	na	7.02541929717376	7.34664574770701	6.71584383410252	6.93572387652822	9.52640782039723	6.21593229893431	5.22537713524506	5.30394012031943	5.18853656208411	7.74269545092486
RXRB	na	20.5653183062723	19.4132035679632	19.4148939931327	19.8104208928381	18.5368018838563	36.2657351878652	38.8012046851175	38.0357897669482	35.2820486221719	36.8717681425111
OXLD1	na	11.240670875478	10.3017211322595	11.1930730568375	12.9577595777054	15.0040923171256	11.953715959489	13.8972796150134	12.9692234448907	13.0910768643353	13.8691971912198
COL11A2	na	2.85274601764025	3.36550252129595	2.36072086289664	2.57493940326197	2.93730907795581	6.39983562138798	7.4118824613405	7.15668632673238	9.29945399204306	9.13337376007156
HNRNPCP2	na	26.4411235366358	24.7487563456275	22.4268481975181	24.9187684186643	21.9901247187503	22.9143539777282	23.1621326916891	23.1048350446792	17.4414652125443	19.695011729537
BRD2	na	437.193971778062	450.607953430588	427.249774100449	396.914449628624	415.986474824012	392.339348122676	382.78666971593	392.782195759546	384.271000151891	378.903460392104
HLA-DMA	na	0.894144274185751	0.902939700835498	0.895445844547003	0.66450049116438	0.793867318366436	2.05971721148119	1.85297061533513	2.10704470533238	2.07541462483364	1.95446681285482
PSMB8-AS1	na	1.362505560664	0.738768846138135	0.203510419215228	0.830625613955476	1.03202751387637	0.882735947777653	0.926485307667563	1.08985070965468	1.39691368979188	1.01481930667462
PSMB8	na	18.3086684714225	15.5141457689008	17.7461085555679	23.0498607872644	20.2436166183441	19.6776555025435	20.0491420579261	22.0149843350245	21.1532644454198	22.2508529463472
TAP2	na	42.5782987707501	41.2479272427125	40.0101484177138	49.4222240303508	54.8165383332024	23.6867479320337	23.9033209378231	22.0149843350245	28.3773038126292	29.4297598935639
NBDY	na	20.9059446964383	16.252914615039	18.4787460647427	18.1076383842294	18.1398682246731	28.9096022897181	29.0175198361481	30.8791034402159	28.5369510914626	28.6028700881253
TNRC6C-AS1	na	12.1348151496638	10.712148269003	11.5593918114249	9.01228791141691	8.9310073316224	13.6824071905536	13.452566667333	14.6766562233497	15.4458742271273	15.6357345028386
NOTCH4	na	2.34180643239125	2.42152010678611	1.91299794062314	3.11484605233303	2.97700244387413	2.86889183027737	2.9276935722295	3.01525363004461	2.91356283870877	3.08204382027106
PBX2	na	44.4091656178923	40.2629021145284	41.3126151006913	47.4287225568577	41.3604872868913	66.6465640572128	66.521645090531	68.9875499211411	64.816795206343	65.4370523303892
AGER	na	2.895324316411	2.54464824780913	2.93055003669928	2.24268915767978	2.1831351255077	5.55388033810107	4.22477300296409	3.45119391390648	3.43241649491718	3.45790282274314
RNF5	na	13.284429216474	11.9023869655588	12.2920293205998	19.6858270507448	14.6468520238607	20.450049456849	20.3456173563797	20.7798201974159	18.8383789023361	19.3943245275594
AGPAT1	na	38.1927339973628	30.3305654053379	31.9918379006338	47.9270979252309	42.5115948985226	50.9412203196687	51.327286044783	58.0163861106173	54.5594575412998	56.2660926700705
PJVK	na	0.553517884019751	0.287298995720386	0.284914586901319	0.706031771862154	0.714480586529792	1.80225256004604	1.96414885225523	1.48946263652806	1.79603188687527	1.61619371062995
PRRT1	na	3.61915539551375	2.54464824780913	2.56423128211187	4.73456599954621	4.08841668958714	10.0411214059708	9.30191248898233	11.4071040943856	9.77839582854313	10.8999110716903
FKBPL	na	2.00118004222525	2.42152010678611	2.27931669521055	2.61647068395975	2.38160195509931	2.09649787597193	2.48298062454907	2.3613432042518	2.27497372337534	2.63101301730456
MRPL38	na	131.609521500388	95.2190957244707	111.116688891514	103.080638691875	106.259140563347	75.7681688509152	76.8241617117943	83.3372509315944	74.6351028545945	75.698003097877
ERICH2	na	8.30276826029626	11.081532692072	8.91375636162698	13.954510314452	11.9477031414149	21.00175942421	16.6396761257094	16.4567457157856	15.6055215059607	15.2974614006137
SP5	na	27.7184724997583	21.5884673927033	22.1419336106168	24.4619243309888	24.9671271626244	34.8312892727266	37.9858976143701	38.1447748379137	31.530337569588	32.8876627163071
STK19	na	6.51447971192476	5.91015076910508	5.65758965418334	6.22969210466607	6.62879210835974	6.43661628587872	7.3748230490338	7.30199975468634	5.14862474237577	7.51718004944161
DXO	na	48.2837908060306	38.046595576114	41.3533171845343	40.4099361189339	41.6383408483196	37.1852518001336	43.4706906357621	42.2862075346015	39.0736714944642	40.8558735687152
SKIV2L	na	31.848567480521	30.1663945506405	29.427606618522	36.1322142070632	35.1683222036331	23.1718186291634	25.7562915531582	24.9212528941036	29.6145702235878	28.5652841878781
C9ORF129	na	15.2856092586993	15.1447613458318	14.6120480996534	12.7916344549143	12.2255567028431	9.08482412921168	10.9325266304772	10.6442085976274	10.5766322227099	9.24613146081318
NELFE	na	57.4381250417418	61.5640705115113	61.582252854528	66.1177988708559	71.5671387507342	55.9433906904087	58.9985843922704	56.7812219730087	51.406423784341	56.1157490690816
ZBTB12	na	6.76994950454926	6.64891961524321	7.20426884021907	6.72806747303935	8.018059915501	17.250131646155	16.9361514241631	15.221581578177	14.6077260132522	15.0719459991304
SDHD	na	66.8905073688483	63.0416082037875	67.1584383410252	69.8556141336555	68.3519761113501	46.6378825742527	43.3595123988419	46.9725655861166	42.4262643499647	43.712401987503
EHMT2	na	172.442110021538	156.824208949656	164.273610390532	160.269212212709	169.570059203071	142.929662210998	155.09364050355	151.089636715127	134.143626039728	141.698843931974
NEU1	na	42.8763468621453	36.8563568795581	41.6789338552787	35.8830265228765	36.4385099130194	24.7901678667557	28.5728068884676	29.6802676595957	28.936069288546	30.3694073997441
SNHG32	na	114.578201992088	107.244610831053	111.279497226887	108.895017989563	122.890660883124	118.249836337715	127.299081273523	125.332831610288	126.161262098061	138.316112909726
HSPA1B	na	300.687945919037	353.624021018121	301.805951696183	191.500735297435	193.94178587692	164.556692931551	177.662822598332	166.529188435235	196.605623883279	202.73834593344
HSPA1A	na	260.834658269615	310.118744523319	262.447036619958	167.080342247144	170.125766325927	144.437669455118	154.537749318949	144.259905601291	172.339237500609	177.894065870036
LSM2	na	28.9958214628808	25.3643970507426	27.5146086778988	34.3463691370589	29.9287979024146	26.1142717884222	28.9434010115347	27.2825960983554	27.4194201396291	26.8739186767538
VARS1	na	273.522991303298	245.722726768279	257.644190726478	267.212260009476	281.346577629065	137.486123866369	139.417509097815	148.655636796898	155.935479600482	160.754895357309
VWA7	na	0.851565975415001	0.943982414509839	1.01755209607614	1.32900098232876	1.11141424571301	1.28732325717574	1.14884178150778	1.27149249459712	1.23726641095852	1.12757700741624
MBD5	na	5.66291373650976	7.92124373914778	6.55303549873034	6.56194235024826	6.03339161958491	12.1376192819427	11.4142989904644	13.4778204427295	12.3327522898768	13.5685099892421
MSH5	na	15.1152960636163	12.9284548074174	13.1467730813037	17.1108876474828	18.4177217861013	15.1904144346738	13.452566667333	16.4204173587971	17.6011124913776	18.7177783231096
MPIG6B	na	0.0851565975415001	0.0410427136743408	0.0814041676860912	0	0.0793867318366436	1.43444591513869	1.63061414149491	1.70743277845899	1.51664914891689	1.08999110716903
LY6G6C	na	0.21289149385375	0.164170854697363	0.162808335372182	0.0415312806977738	0.0793867318366436	2.64820784333296	2.55709944916247	2.61564170317123	2.19515008395866	1.72895141137157
AL662899.1	na	26.1856537440113	21.0959548286112	25.1538878150022	21.2224844365624	24.4511134056862	42.7391321382347	45.6942553741642	47.226864085036	37.7964932637973	43.8251596882446
ABHD16A	na	26.739171628031	21.7115955337263	25.92722740802	21.8039223663312	25.0068205285427	43.9896747309197	46.5466218572184	47.6628043688979	38.9140242156308	44.8775648951664
LY6G5C	na	1.021879170498	0.779811559812476	0.488425006116547	1.24593842093321	0.793867318366436	2.46430452087928	2.37180238762896	2.21602977629784	2.47453282191704	2.70618481779898
CSNK2B	na	206.419592440596	177.920163778268	187.840116935655	174.182191246463	182.867336785708	148.336419891136	147.274104506836	156.06662162255	157.292481470565	147.261557168561
GPANK1	na	5.23713074880226	4.55574121785183	3.74459171356019	6.76959875373713	6.23185844917652	10.8870766892577	12.3407842981319	11.9883578062015	10.4169849438766	11.1254264731736
C6ORF47	na	19.0324995505253	19.987801559404	19.0078731547023	18.2322322263227	19.608522763651	19.2730681931454	19.0114785133384	19.8716112727036	16.8427879169192	18.3795052208847
APOM	na	0.766409377873501	0.98502512818418	1.13965834760528	1.16287585953767	1.19080097754965	1.61834923759236	1.37119825534799	1.0171939956777	1.3170900503752	1.24033470815787
BAG6	na	307.883678411294	277.612915293241	287.723030686489	263.017600659001	275.987973230091	243.892586238067	256.969964934675	282.925244226354	265.134218322498	271.93398828855
PRRC2A	na	777.522313852667	764.420542184598	713.141211014002	610.59288881867	664.427252106788	510.5524037959	522.908307647573	539.585086350031	533.820588599038	521.955396732978
NFKBIL1	na	25.9727622501575	22.6966206619105	23.240889874379	20.018077296327	23.3396991599732	22.6936699907838	24.6445091839572	27.9001781671597	20.9936171665865	22.7394696495609
ZNF814	na	1.192192365581	1.06711055553286	1.70948752140791	1.78584507000427	1.70681473448784	1.76547189555531	1.4453170799614	1.52579099351655	2.11532644454198	1.57860781038274
MICB	na	6.13127502298801	5.25346735031563	6.47163133104425	4.52690959605734	4.48535034877036	3.56772445560135	3.96535711681717	3.81447748379137	3.51224013433386	3.19480152101269
MICA	na	40.8751668199201	40.4681156829001	38.9925963216377	34.2217752949656	38.0659379156706	24.0177739124503	24.8668656577974	23.7950738274605	25.5435646133371	25.5959980683487
ZNF805	na	4.76876946232401	5.25346735031563	4.35512297120588	6.39581722745716	5.75553805815666	6.95154558874902	7.26364481211369	5.95785054611224	6.5056266124593	7.78028135117207
HLA-C	na	303.923896625614	260.005591126949	297.043807886547	325.314521705662	324.652039845954	299.100363638661	296.290001392087	304.649601705471	339.609673898259	363.568413091244
CCHCR1	na	13.5824773078693	13.9134799356015	15.6296001957295	15.4496364195718	18.258948322428	12.7261099137945	13.4896260796397	12.4242980900633	13.649842340252	13.6436817897365
PSORS1C1	na	0.510939585249001	0.451469850417749	0.488425006116547	0.539906649071059	0.476320391019861	4.08265375847164	4.85478301217803	4.97698490742303	5.02888928325075	4.88616703213705
C6ORF15	na	1.021879170498	0.49251256409209	0.814041676860912	1.32900098232876	1.62742800265119	0.919516612268388	1.22296060612118	1.0171939956777	1.87585552629195	1.80412321186599
AL450124.1	na	0.808987676644251	0.615640705115112	1.26176459913441	1.28746970163099	1.38926780714126	1.10341993472207	1.29707943073459	1.23516413760863	1.83594370658361	1.50343600988832
DHX16	na	55.2240535056628	59.8813192508633	60.2390840877075	53.5753521001282	52.1173894507565	47.1160312126322	49.7337313155948	49.5518789322993	45.5792981069235	46.3058291045603
C6ORF136	na	59.5670399802793	50.4825378194392	51.0404131391792	48.3424107322087	50.8075083754519	27.3280337166165	29.3139951346017	28.4087751649986	30.4926302571712	29.805618896036
MRPS18B	na	81.4948638472156	78.3505404043166	74.5662176004595	80.3214968694945	83.9911622831689	68.9269652556384	71.1170122165621	72.1844453361281	73.876778280136	72.4656156766171
PPP1R10	na	57.6935948343663	59.1835931183995	55.4769402780711	47.5117851182532	44.8931968536219	106.406462371698	108.695256295558	106.76904118917	101.336110239473	101.970547370675
ABCF1	na	89.2441142234921	91.5662942074544	87.1024594241175	79.2832148520502	87.7223386794911	60.0996057778619	58.2573961461364	61.1042964546389	60.0672886610506	63.6329291185233
PRR3	na	51.5197415126076	50.6467086741366	48.2726714378521	48.3008794515109	47.9495860293327	42.6655708092532	42.2477300296409	38.6170434787641	34.6035476871302	33.5642089207568
DDR1	na	228.475151203845	198.687776897484	201.963740029192	172.93625282553	172.6661417447	200.050034165111	218.242879074171	241.656230687431	239.071800052952	235.738766350489
LRCOL1	na	3.36368560288925	2.05213568371704	2.40142294673969	1.5781886665154	2.22282849142602	2.13327854046266	2.8906341599228	2.97892527305612	3.07321011754213	2.85652841878781
LINC01123	na	26.6965933292603	27.9911307259005	25.8051211564909	31.5637733303081	29.1349305840482	26.0407104594408	25.7192321408515	24.3036708252993	26.0624182695456	27.1370199784842
GNL1	na	97.3765692887054	103.632852027711	95.2021741088836	77.0405256943704	83.8720821854139	76.4302208117484	79.5294988101836	81.7024748671123	73.2381891648026	73.1045759808197
HLA-E	na	138.762675693874	139.340012924387	153.528260255968	130.283627548916	135.910084904334	182.321753880576	209.608036006709	191.123486116442	200.556894034405	203.302134437148
TRIM39	na	13.965681996806	12.6001130980226	13.2688793328329	10.7981329814212	9.8439547477438	13.3146005456463	12.1554872365984	11.7703876642705	11.7739868139601	11.4261136751513
TRIM15	na	7.79182867504726	5.95119348277942	5.57618548649724	4.77609728024398	5.04105747162687	4.48724106786973	4.33595123988419	4.25041776765324	3.99118197083393	4.24720672793451
ZNF616	na	8.77112954677451	8.16750002119383	7.8555021817078	9.42760071839465	8.73254050203079	10.5192700443504	9.93192249819628	9.99029817183455	10.3770731241682	11.5012854756457
PPP1R11	na	32.9981815473313	31.2745478198477	31.5848170622034	45.6844087675512	41.7177275801562	51.3458076290668	54.3290984416259	58.4886547514677	54.3199866230498	55.6647182661151
HLA-J	na	14.306308386972	12.2307286749536	6.30882299567206	10.3828201744434	11.1935291889667	10.0779020704615	9.70956602435606	44.0662970270375	9.02007125408468	12.7792060840507
ZNRD1ASP	na	2.17149323730825	2.79090452985518	2.44212503058273	3.36403373651968	4.08841668958714	5.18607369319371	5.67009008292549	5.59456697622735	6.06659659566757	5.90098633881167
DISP3	na	0.766409377873501	0.410427136743408	0.407020838430456	0.706031771862154	1.19080097754965	4.26655708092532	4.00241652912387	3.88713419776835	3.99118197083393	4.09686312694568
RACK1	na	2545.54359200929	2123.91938993346	2334.10170006329	2042.42532215512	2170.51263514567	1735.09106668596	1928.09004408081	2009.43041010431	1868.4319278262	1828.55404702667
HLA-G	na	27.1223763169678	22.5734925208875	23.2815919582221	22.6760792609845	23.2603124281366	22.951134642219	27.3498462823465	24.5942976812072	22.7896490534617	26.0846147715624
TBC1D8	na	18.6918731603593	22.1630653841441	21.6128065206572	18.0245758228338	18.3383350542647	20.2293654699045	17.8255773195239	21.0704470533238	18.4791725249611	19.7701835300314
HLA-F	na	38.4482037899873	32.9572990804957	39.0332984054807	37.2120275052053	38.6216450385271	38.1783297413835	48.5478301217803	42.3588642485785	38.8741123959225	42.6975826808284
LINC02210	na	13.1566943201618	15.2268467731804	15.222579357299	15.4911677002696	14.1705316328409	17.5075962975901	16.6026167134027	17.6192531394173	17.0024351957525	17.6277872159406
RPS26P8	na	45.7716711785563	35.9944598923969	40.4171692561443	39.1639976980007	39.6139791864851	35.051973259671	35.0211446298339	36.1467152035468	41.5881161360895	36.0824642373197
AKT1S1	na	82.2612732250891	67.433178566942	69.4784571200788	69.3157074845844	64.5811063491095	61.4604903640191	64.1498427029021	64.7008037964994	63.9387351727595	63.7081009190177
FAM153CP	na	3.02305921272325	3.1192462392499	3.74459171356019	3.77934654349741	3.21516263938406	3.34704046865693	4.3730106521909	3.56017898487195	3.51224013433386	3.90893362570964
GABBR1	na	16.7758497156755	14.6522487817397	14.3678355965951	19.3535768051626	18.1001748587547	35.0887539241617	30.2034210299626	28.4814318789756	32.4882212425882	31.797671609138
MIR1915HG	na	7.02541929717376	6.0332789101281	6.22741882798597	4.69303471884844	5.08075083754519	37.3691551225873	33.390530488339	33.8217003562835	33.64566401413	35.0300590303979
STARD7-AS1	na	7.87698527258876	7.34664574770701	7.24497092406211	7.01878643792377	7.77989971999107	7.13544891120269	7.4118824613405	7.19301468372087	7.38368664604277	7.85545315166649
TRIM27	na	78.3014914394093	73.5895856180931	76.84553429567	65.9932050287625	64.9780400082928	73.8187936329062	73.748230490338	77.4520570994591	76.111840183803	76.224205701338
AC083899.1	na	43.3447081486236	40.9606282469922	42.2894651129244	40.7837176452139	41.1223270913814	32.8451333902268	33.0940551898853	34.5845958530418	32.3285739637548	32.9628345168015
CBWD4P	na	7.11057589471526	8.0443718801708	7.61128967864952	9.09535047281246	10.0424215773354	8.64345615532285	7.56012011056731	7.91958182349066	7.74289302341782	8.23131215413857
ZNF204P	na	5.32228734634376	5.8280653417564	6.71584383410252	9.96750736746571	9.52640782039723	13.6824071905536	14.3049331503872	11.9157010922245	18.3993488855444	14.6960869966584
AL163540.1	na	1.6179753532885	1.43649497860193	1.50597710219269	2.11809531558646	1.30988107530462	1.54478790861089	1.22296060612118	1.38047756556259	1.63638460804191	1.08999110716903
AL590399.1	na	4.89650435863626	3.94010051273672	3.50037921050192	5.2329413679195	5.43799113081008	6.43661628587872	5.96656538137911	5.95785054611224	9.8582194679598	7.81786725141928
AL391987.2	na	1.31992726189325	1.19023869655588	1.30246668297746	1.5781886665154	1.46865453897791	1.61834923759236	1.74179237841502	1.52579099351655	1.35700187008354	1.80412321186599
TTC25	na	0.21289149385375	0.246256282046045	0.162808335372182	0.456844087675512	0.635093854693149	1.21376192819427	1.37119825534799	1.3441492085741	1.23726641095852	1.8792950123604
FGF7P5	na	0.553517884019751	0.902939700835498	0.773339593017866	0.955219456048797	0.516013756938183	1.43444591513869	0.926485307667563	0.726567139769785	1.39691368979188	0.97723340642741
MRPL53	na	11.0277793816243	9.8502512818418	11.5186897275819	10.7981329814212	9.96303484549877	12.4318645978686	12.8596160704258	12.3879697330748	11.0954858789183	11.8019726776233
FGF7P3	na	2.00118004222525	1.76483668799666	2.56423128211187	2.74106452605307	1.98466829591609	3.3102598041662	3.22416887068312	3.08791034402159	2.235061903667	1.76653731161878
MROH6	na	26.8243282255725	20.0288442730783	23.7700169643386	12.7916344549143	14.8850122193707	9.37906944513756	9.70956602435606	10.7895220255813	9.81830764825147	10.5992238697127
ATXN2	na	88.5202831443894	85.4098871563033	87.9165011009785	60.1788257310742	67.4390286952287	77.3865180885076	81.0118753024517	77.1251018865627	70.1250672275521	67.2787614425024
DCTN1	na	166.012786907154	157.562977795794	153.446856088282	144.653450670346	150.636323660031	155.729333453774	162.357285315664	168.854203282498	158.529747881524	160.905238958298
TCTN1	na	11.751610460727	10.958404551049	12.8211564105594	15.1589174546874	15.7979596354921	20.6339527793026	18.3814685041244	18.636447135095	19.2374970994195	19.7325976297842
FAM216A	na	18.6067165628178	24.9129272003249	23.6479107128095	21.305546997958	20.1245365205891	12.5054259268501	11.5995960519979	9.69967131592663	11.3349567971684	12.8919637847924
ZBTB48	na	10.389104900063	12.0665578202562	11.3558813922097	10.7150704200256	9.92334147958045	14.2341171579147	12.711378421199	12.7512533029597	12.6919586672519	10.8623251714431
FAM201A	na	10.2613700037508	8.86522615365762	9.11726678084221	11.5456960339811	12.1858633369248	10.6296120378226	9.48720955051584	8.24653703638706	8.90033579495966	10.3361225679822
IGFL2	na	9.58011722341876	6.19744976482547	7.52988551096343	8.14013101676366	8.57376703835751	0.588490631851769	0.667069421520645	0.835552210735253	1.47673732920855	1.57860781038274
IGFL4	na	4.47072137092876	4.22739950845711	4.15161255199065	3.94547166628851	3.453322834894	4.92860904175856	4.4100700644976	3.77814912680288	6.46571479275097	5.26202603460913
AC021218.1	na	0.894144274185751	1.1081532692072	0.447722922273501	0.830625613955476	0.595400488774827	1.28732325717574	1.77885179072172	1.70743277845899	2.91356283870877	2.63101301730456
MZT1	na	15.7539705451775	18.1408794440586	18.9264689870162	27.9920831902995	23.3396991599732	18.0960869294419	15.6020125811218	17.2559695695324	18.1598779672944	21.7622362431335
UQCC3	na	7.19573249225676	6.97726132463794	6.96005633716079	8.72156894653249	9.2882476248873	6.98832625323975	6.96716951366007	6.21214904503166	6.30606751391761	6.57753254326141
FBXO48	na	0.38320468893675	0.697726132463794	0.244212503058273	1.41206354372431	0.873254050203079	1.36088458615721	1.5194359045748	1.30782085158561	1.75612006716693	1.31550650865228
ATP6V0E2-AS1	na	2.895324316411	3.03716081190122	3.01195420438537	5.31600392931504	4.96167073979022	3.64128578458282	4.4471294768043	4.43205955259569	4.07100561025061	3.83376182521522
ZNF783	na	48.7095737937381	48.1431031400018	49.0053089470269	43.1094693642892	42.313128068931	38.656478379763	41.5436011958135	40.5787747561425	37.1579041484639	39.4276093593213
ZNF425	na	2.34180643239125	3.1192462392499	2.23861461136751	3.03178349093749	3.05638917571078	5.73778366055474	5.74420890753889	5.48558190526188	5.02888928325075	5.67547093732842
C12ORF73	na	12.9863811250788	13.1336683757891	13.3095814166759	12.2101965251455	12.5034102642714	6.76764226629534	6.70775362751316	8.53716389229498	7.46351028545945	6.76546204449745
PCDHGA1	na	0.38320468893675	0.533555277766431	0.610531257645684	1.16287585953767	1.30988107530462	3.78840844254576	3.37240651990993	4.0687759827108	4.94906564383407	4.62306573040659
ARHGEF34P	na	68.6362176184491	69.7315705327051	73.3451550851681	68.0697690636512	63.1124518101316	94.5998690701718	102.209859141886	96.6334295893814	106.325087703016	95.3930148274141
PCDHA9	na	3.27852900534775	1.92900754269402	2.60493336595492	3.57169014000855	3.88994985999554	8.86414014226726	9.67250661204936	8.13755196542159	10.6963676818349	9.17095966031877
PCDHA8	na	3.27852900534775	1.92900754269402	2.56423128211187	3.40556501721745	3.77086976224057	8.900920806758	9.45015013820914	8.17388032241008	10.5766322227099	8.90785835858831
PCDHA7	na	3.36368560288925	2.0110929700427	2.64563544979796	3.61322142070632	3.92964322591386	8.97448213573947	9.70956602435606	8.35552210735253	10.8959267803766	9.47164686229643
PCDHA5	na	3.44884220043075	1.97005025636836	2.60493336595492	3.65475270140409	3.88994985999554	9.01126280023021	9.48720955051584	8.35552210735253	10.8560149606683	9.17095966031877
PCDHA4	na	4.08751668199201	2.87298995720386	3.41897504281583	4.69303471884844	5.08075083754519	12.3583032688871	12.9337348950392	12.0246861631899	14.2884314555855	12.0274880791066
PCDHA2	na	3.27852900534775	1.92900754269402	2.56423128211187	3.40556501721745	3.73117639632225	8.79057881328579	9.33897190128903	8.02856689445612	10.4169849438766	8.8702724583411
PCDHA1	na	3.27852900534775	1.92900754269402	2.56423128211187	3.488627578613	3.73117639632225	8.79057881328579	9.33897190128903	8.02856689445612	10.4169849438766	8.8702724583411
TRIM13	na	15.5410790513238	15.8835301919699	17.1762793817652	17.5262004544605	15.8773463673287	23.5764059385615	23.792142700903	22.2329544769554	20.8738817074615	22.4763683478304
SPIRE2	na	13.7102122041815	12.5590703843483	14.4492397642812	11.6287585953767	12.1858633369248	13.3881618746277	13.7119825534799	14.8946263652806	14.3283432752938	14.1698843931974
AC118344.1	na	0.468361286478251	0.697726132463794	0.976850012233094	0.498375368373285	0.43662702510154	1.43444591513869	1.29707943073459	1.38047756556259	1.35700187008354	1.01481930667462
SLC35B4	na	24.354786896869	22.7376633755848	28.8170753608763	30.0271159444904	27.1502622881321	26.4820784333296	25.6080539039314	26.1200886747238	26.3018891877956	25.6335839685959
SYCE1L	na	1.1070357680395	1.1081532692072	0.976850012233094	1.37053226302653	1.50834790489623	1.87581388902751	0.704128833827348	1.38047756556259	1.67629642775025	1.95446681285482
TMEM231	na	38.0224208022798	31.8901885249628	39.5624254954403	33.6818686458945	35.3270956673064	30.9693195011993	31.2410845745502	35.8560883476389	31.3307784710463	32.0231870106213
FAM71F2	na	1.6179753532885	1.84692211534534	1.22106251529137	1.24593842093321	1.30988107530462	3.34704046865693	4.29889182757749	3.81447748379137	3.43241649491718	3.53307462323756
CCNI2	na	1.021879170498	1.31336683757891	1.18036043144832	1.41206354372431	1.15110761163133	2.2804011984256	1.77885179072172	1.99805963436691	2.39470918250036	2.63101301730456
TRIQK	na	1.70313195083	1.27232412390457	1.91299794062314	3.19790861372858	3.0960825416291	6.98832625323975	6.04068420599251	6.21214904503166	7.90254030225118	7.59235184993603
SDHAF1	na	16.3926450267388	14.3649497860193	14.4492397642812	15.8649492265496	15.2819458785539	8.93770147124873	9.82074426127617	10.026626528823	8.78060033583464	9.92267766526293
ARID3C	na	0.425782987707501	0.861896987161157	0.773339593017866	1.07981329814212	1.38926780714126	0.845955283286917	0.88942589536086	1.05352235266619	1.51664914891689	0.902061605932994
PSENEN	na	10.21879170498	10.0965075638878	10.2162230446044	11.5041647532833	10.3202751387637	15.5214404150904	16.2690820026424	14.3497010104533	14.7673732920855	15.6357345028386
ZBTB10	na	1.83086684714225	2.33943467943743	1.95370002446619	2.61647068395975	2.50068205285427	5.70100299606401	5.33655537216516	7.0840296127554	5.54774293945916	6.12650174029491
C4ORF46	na	26.2708103415528	23.8047739311177	27.3518003425266	31.3561169268192	30.4051182934345	19.3098488576362	16.4914384764826	16.5657307867511	16.8028760972108	16.3874525077827
SCGB2B2	na	0.38320468893675	0.49251256409209	0.407020838430456	0.66450049116438	0.754173952448114	1.17698126370354	2.00120826456194	1.30782085158561	1.35700187008354	1.50343600988832
LGR4	na	9.83558701604326	9.43982414509839	10.5011376315058	10.6320078586301	9.88364811366213	19.0891648706917	17.2696861349234	15.9481487179468	17.9204070490443	16.0115935053106
PSMB10	na	8.85628614431601	5.21242463664129	5.49478131881115	9.75985096397684	9.48671445447891	5.25963502217518	4.63242653833781	6.17582068804317	6.14642023508425	5.93857223905887
AC105052.1	na	147.363492045566	132.362751599749	142.538697618346	145.774795249186	158.971930502879	135.904555293268	146.607035085315	156.611546977377	163.279254426816	144.17951334829
E2F4	na	186.280057122031	157.645063223143	167.041352091859	147.975953126168	151.072950685133	93.7539137868849	90.4249660283541	95.7252206646692	89.0831815890133	88.9282399848943
PDE7A	na	21.4168842816873	22.6145352345618	23.8107190481817	22.1777038926112	19.2115891044677	20.0454621474509	18.7520626271915	20.0532530576461	18.119966147586	17.702959016435
TMEM170B	na	12.8160679299958	12.3948995296509	14.286431428909	11.1719145077011	11.1935291889667	15.7053437375441	16.6767355380161	14.5676711523842	14.1686959964604	14.4705715951751
SNX2	na	22.4387634521853	28.9351131404103	27.6367149294279	28.822708804255	30.0081846342513	38.4357943928186	40.4688782389191	37.9268046959828	39.1135833141725	37.8114156486913
SAP25	na	1.192192365581	1.02606784185852	1.01755209607614	0.706031771862154	0.357240293264896	1.61834923759236	1.5194359045748	1.23516413760863	1.35700187008354	1.54102191013553
NT5M	na	12.5605981373713	10.0144221365392	12.2920293205998	17.7753881386472	17.2269208085517	10.9606380182392	11.2290019289309	12.5332831610288	12.6919586672519	12.9671355852868
SARNP	na	28.442303578861	37.1436558752785	34.1490483443152	28.0751457516951	29.4921708773131	31.1164421591623	28.3133910023207	28.9537005198259	26.940478303129	26.7235750757649
IPO7	na	530.823650774941	645.109373533289	621.113799444876	549.126593385965	546.815808890801	435.04169959642	415.065417835068	416.97688151388	411.411037553561	408.220462584927
PRR13	na	67.8272299418048	53.0682287809227	55.4769402780711	70.8108335897043	64.8986532764561	55.6123647099921	62.7786444475541	62.5574307341785	61.5839378099675	61.1898456024547
TECPR1	na	13.1992726189325	10.2606784185852	10.8674563860932	9.38606943769687	11.2332225548851	21.5166887270803	20.4567955932998	21.4337306232087	20.9137935271698	21.5743067418974
MT1DP	na	1.14961406681025	0.451469850417749	0.407020838430456	0.706031771862154	0.595400488774827	1.39766525064795	1.81591120302842	1.05352235266619	1.79603188687527	1.24033470815787
SAMD9	na	0	0	0.0407020838430456	0.166125122791095	0.119080097754965	1.36088458615721	1.22296060612118	1.16250742363166	1.67629642775025	1.3906783091467
KRT6A	na	1.91602344468375	2.54464824780913	2.52352919826883	5.73131673629278	4.76320391019861	1.06663927023133	1.37119825534799	0.835552210735253	1.79603188687527	1.27792060840507
CNEP1R1	na	7.57893718119351	6.89517589728926	9.56498970311571	8.84616278862581	6.98603240162463	9.34228878064683	9.74662543666276	8.13755196542159	8.70077669641797	8.34406985488019
KRT81	na	2.85274601764025	2.54464824780913	2.93055003669928	2.49187684186643	3.25485600530239	3.78840844254576	4.70654536295122	5.84886547514677	7.70298120370948	5.29961193485634
ATP6AP1L	na	2.043758340996	1.97005025636836	1.91299794062314	2.03503275419092	2.50068205285427	4.450460403379	4.89184242448473	4.54104462356116	6.5056266124593	5.26202603460913
CCDC85C	na	163.883871968617	139.996696343177	148.562606027116	115.415429059113	118.206843704762	102.50771193568	104.841077415661	116.904652788958	100.298402927057	103.022952577597
AC004980.1	na	6.85510610209076	6.97726132463794	6.18671674414293	5.02528496443063	4.80289727611694	5.66422233157327	5.48479302139197	6.03050726008922	5.54774293945916	6.08891584004771
RGL3	na	16.3926450267388	13.9955653629502	14.5713460158103	15.0343236125941	17.4253876381433	24.7166065377743	23.3844891655293	25.1028946790461	26.9005664834207	27.9639097839228
NAP1L4	na	107.552782694915	111.061583202766	112.052836819904	113.837240392598	116.301562140683	90.6643379696631	97.0586008312539	91.4748028970159	88.0055624568881	93.400962114312
SMG1P2	na	48.2837908060306	43.5463192084756	43.8768463828031	39.3716541014895	39.8521393819951	33.7278693380045	33.6870057867926	31.5330138660087	31.8496321272548	29.0163149908446
TMSB4X	na	18.393825068964	20.3161432687987	21.409296101442	21.5547346821446	21.7916578891587	35.4565605690691	38.1711946759036	35.8197599906504	36.3596677542971	37.1724553444888
TMEM256	na	9.23949083325276	7.30560303403267	9.23937303237135	9.21994431490578	9.01039406345905	12.0640579529613	14.3790519750006	14.7856412943151	13.290635962877	10.3737084682294
CHKB-DT	na	1.1070357680395	1.76483668799666	1.54667918603573	2.36728299977311	2.10374839367105	2.13327854046266	2.26062415070885	1.78008949243597	2.235061903667	2.17998221433807
CPT1B	na	10.0059002111263	8.33167087589119	8.83235219394089	7.68328692908815	8.9310073316224	14.1237751644424	11.0437048673974	13.659462227672	14.2086078161688	13.9443689917142
SMN2	na	82.9425260054211	93.7826007458688	79.6946801646832	80.9859973606589	78.4737844205222	65.1017761486019	60.7033173583787	53.8749534139296	63.1005869588844	58.6715902858918
SERF1B	na	5.70549203528051	6.15640705115112	5.29127089959592	7.7663494904837	6.31124518101316	13.4985038680999	12.3037248858252	12.4606264470518	11.8538104533768	12.5161047823203
POM121B	na	178.701119940838	150.093203907064	141.724655941485	118.114962304469	123.089127712716	88.3839367712375	97.3921355420142	98.013907154944	98.103252843098	92.1606274061542
HMGN1	na	148.087323124669	162.898530573459	155.888981118865	169.406093966219	173.38062233123	171.655361178263	159.651948217274	144.695845885153	137.855425272604	148.990508579933
STAG3L1	na	25.7598707563038	26.1442086105551	22.5896565328903	29.7779282603038	31.7546927346574	27.8797436839775	29.5363516084419	28.3361184510216	31.4904257498797	31.0835395044411
DENND6B	na	20.6930532025845	16.3350000423877	18.5194481485857	16.2802620335273	16.7506004175318	16.0363697179607	17.4549831964569	21.0704470533238	17.760759770211	14.6960869966584
EIF3CL	na	1341.72735086388	1403.49663680776	1344.91895642576	1155.44176029276	1236.68650855123	867.655875336451	927.115317676777	902.069432381177	798.276305986494	803.248274183084
LCMT1	na	29.634495944442	32.4647865164036	29.8753295407955	28.1166770323929	24.2526465760946	28.7256989672645	30.7963716268698	30.4068347993655	26.581271925754	25.8215134698319
CDPF1	na	7.83440697381801	5.62285177338469	7.16356675637602	8.01553717467034	8.13714001325597	6.51017761486019	8.96837777822201	8.68247732024893	8.06218758108454	7.4420082489472
LIN52	na	14.0082602955768	13.3388819441608	13.0653689136176	17.5677317351583	15.9567330991654	14.7858271252757	16.2690820026424	12.9328950879022	16.6033169986691	16.9136551112436
SMIM11A	na	6.72737120577851	6.89517589728926	8.46603343935348	8.3893187009503	7.85928645182771	7.39291356263784	6.85599127673997	6.39379082997411	6.98456844895938	6.57753254326141
MANSC4	na	3.44884220043075	2.74986181618084	3.37827295897278	4.77609728024398	3.57240293264896	4.52402173236047	3.63182240605685	3.45119391390648	3.31268103579216	3.68341822422639
CYP2D7	na	2.51211962747425	2.83194724352952	2.03510419215228	2.40881428047088	3.25485600530239	3.60450512009208	4.15065417835068	3.85080584077986	4.86924200441739	4.77340933139542
LINC00634	na	2.93790261518175	2.38047739311177	2.48282711442578	2.86565836814639	2.50068205285427	1.43444591513869	1.29707943073459	1.70743277845899	1.43682550950021	1.8792950123604
ETFRF1	na	1.1070357680395	1.805879401671	1.79089168909401	3.73781526279964	3.01669580979246	4.67114439032341	4.26183241527079	5.34026847730792	4.23065288908396	4.73582343114822
ITSN1	na	46.6658154527421	51.05713581088	46.9702047548746	35.8414952421788	35.3667890332247	44.2471393823548	44.5824730049631	41.8502672507396	40.6302324630894	39.2396798580852
ITPRIPL2	na	67.7846516430341	66.6944097208039	67.9724800178861	55.3196658894347	55.5707122856505	47.2631538705952	46.9172159802854	48.4620282226447	41.2688215784228	44.8775648951664
AL359878.1	na	0.29804809139525	0.369384423069067	0.122106251529137	0.539906649071059	0.555707122856505	0.993077941249859	0.88942589536086	1.0171939956777	1.07761913212516	0.413444902719289
AC126755.1	na	201.012148496711	171.312286876699	169.157860451697	139.462040583124	153.137005712885	163.894640970718	163.246711211025	172.705009123278	158.010894225315	158.161468240252
SLCO1B7	na	10.559418095146	9.68608042714444	9.1986709485283	6.85266131513267	7.14480586529792	8.97448213573947	8.26424894439466	9.8086563868921	7.98236394166786	8.71992885735227
CRYZL1	na	10.559418095146	11.4919598288154	11.8036043144832	14.9097297705008	13.1385041189645	14.5283624738405	14.5643490365341	12.9328950879022	14.1686959964604	13.2678227872644
RP9P	na	11.4961406681025	11.9844723929075	10.0127126253892	11.75335243747	11.59046284815	9.67331476106344	9.78368484896946	9.15474596109929	10.6564558621266	8.79510065784669
C5ORF51	na	29.5919176456713	27.9090452985518	32.0325399844769	35.7169014000854	30.960825416291	35.7508058849949	34.6134910944602	33.4584167863986	33.5658403747133	33.6769666214984
CATSPER2P1	na	0.681252780332001	1.06711055553286	1.83159377293705	2.11809531558646	1.62742800265119	3.67806644907355	2.66827768608258	2.25235813328633	2.55435646133371	3.2699733215071
LOH12CR2	na	0.170313195083	0.328341709394727	0.0407020838430456	0.415312806977738	0.67478722061147	0.956297276759124	1.22296060612118	0.762895496758274	0.957883673000143	1.01481930667462
PLPP6	na	12.092236850893	9.19356786305235	9.89060637386008	12.6255093321232	12.1858633369248	16.551299020831	14.6014084488408	15.3305666491425	15.6055215059607	15.710906303333
KLRC2	na	0	0.123128141023022	0.162808335372182	0.33225024558219	0.198466829591609	4.08265375847164	3.70594123067025	2.57931334618274	2.19515008395866	1.80412321186599
KLRC3	na	0	0.0410427136743408	0.203510419215228	0	0.277853561428253	2.05971721148119	1.63061414149491	1.45313427953957	0.917971853291804	0.902061605932994
TPTE2P6	na	0.0425782987707501	0.123128141023022	0.0407020838430456	0.290718964884416	0.119080097754965	1.72869123106457	1.00060413228097	1.05352235266619	0.957883673000143	1.12757700741624
PCOTH	na	1.021879170498	0.98502512818418	0.203510419215228	1.20440714023544	0.992334147958045	2.35396252740707	2.18650532609545	2.50665663220576	2.71400374016707	2.02963861334924
RPS3AP47	na	9.75043041850176	8.9473115810063	8.99516052931307	10.7150704200256	8.41499357468422	9.01126280023021	9.67250661204936	9.33638774604174	10.2972494847515	9.05820195957714
C1RL-AS1	na	1.74571024960075	2.58569096148347	3.25616670744365	2.57493940326197	2.1831351255077	4.26655708092532	4.59536712603111	3.7054924128259	6.66527389129266	5.41236963559796
AC108134.1	na	3.6617336942845	4.88408292724656	3.33757087512974	0.415312806977738	0.635093854693149	0.809174618796182	0.222356473840215	0.617582068804317	0.838148213875125	0.488616703213705
ZNF316	na	152.558044495597	135.11261341593	139.648849665489	94.0683507804576	103.679071778657	102.139905290773	97.9480267266148	98.7768026517023	82.1385249597623	90.1309887928049
SRRM2-AS1	na	0.979300871727251	1.02606784185852	0.976850012233094	2.15962659628424	1.94497492999777	2.75854983680517	3.22416887068312	2.83361184510216	2.31488554308368	3.2699733215071
PDPK2P	na	4.93908265740701	6.0332789101281	6.02390840877075	4.48537831535957	5.31891103305512	4.89182837726783	5.22537713524506	5.99417890310073	4.70959472558404	5.26202603460913
ONECUT3	na	1.873445145913	1.92900754269402	1.62808335372182	0.166125122791095	0.0396933659183218	0.478148638379562	0.407653535373728	0.653910425792807	0.199559098541696	0.338273102224873
RNPS1	na	462.442902949116	410.878606593826	417.76618856502	374.985933420199	392.210148638938	269.087341414221	280.650929398658	290.227243981041	274.832790511624	286.141458581995
NYNRIN	na	0.808987676644251	1.06711055553286	1.01755209607614	1.32900098232876	0.793867318366436	6.87798425976754	7.67129834748742	8.1012236084331	7.46351028545945	7.10373514672232
DNAJC19	na	10.729731290229	11.7382161108615	10.3383292961336	15.5742302616652	14.6071586579424	16.2202730404144	15.1202402211346	14.8219696513036	14.7274614723772	16.9136551112436
JPT2	na	146.384191173839	144.716608415726	147.667160182569	133.855317688925	129.916386650667	104.824893798596	96.3915314097332	100.120951860276	93.1541871992639	90.7323631967603
SERPINB5	na	65.8260498995796	71.9889197847938	71.5542633960741	67.1560808883002	67.8756557203303	67.8235453209163	63.5198326936881	66.3355798609814	74.6351028545945	74.5328401902136
ZDHHC11B	na	12.943802826308	12.9284548074174	9.36147928390048	8.88769406932359	8.57376703835751	10.9974186827299	11.3772395781577	10.171939956777	10.5766322227099	11.6892149768817
GOLGA8O	na	1.1070357680395	1.27232412390457	1.38387085066355	3.03178349093749	1.98466829591609	2.68498850782369	3.33534710760323	2.72462677413669	4.07100561025061	3.42031692249593
TMEM191C	na	10.6871529914583	8.98835429468064	8.01831051707998	7.39256796420373	6.7478722061147	5.99524831198989	6.67069421520645	6.24847740202015	6.10650841537591	7.14132104696953
HERC2P9	na	54.9260054142676	57.5008418577515	51.0811152230222	55.9841663805991	58.1904744362597	52.4860082282796	50.2525630878886	47.9171028678173	52.7235138347162	50.7409653337309
HBA1	na	1.66055365205925	2.09317839739138	1.83159377293705	0.996750736746571	1.74650810040616	3.05279515273105	2.33474297532226	4.50471626657267	3.11312193725046	3.11962972051827
DUXAP8	na	94.9070279600019	98.1331283953489	95.2021741088836	98.0553537274439	92.1283022964249	127.261099137945	124.334328288987	121.118742199623	131.030504102478	127.303444137294
ANKUB1	na	7.32346738856901	8.24958544854251	7.52988551096343	9.71831968327906	9.80426138182548	12.5422065913408	13.0449131319593	12.9328950879022	10.4968085832932	10.6368097699599
HNRNPA1P4	na	3.6617336942845	3.94010051273672	4.51793130657806	4.69303471884844	3.81056312815889	4.74470571930488	5.22537713524506	3.81447748379137	4.39030016791732	3.94651952595685
FOXL2NB	na	1.23477066435175	0.779811559812476	0.814041676860912	1.24593842093321	1.15110761163133	2.13327854046266	1.70473296610832	1.3441492085741	2.35479736279202	2.40549761582132
HCP5	na	6.94026269963226	6.19744976482547	6.55303549873034	13.6222600688698	12.2652500687614	11.4387866566188	10.4507542704901	13.8411040126144	18.1598779672944	17.1391705127269
HLA-H	na	192.070705754853	169.137023051959	190.526454469296	171.44112672041	184.73292498387	166.910655458958	205.012668880678	189.597695122925	174.414652125443	188.793976941726
H1-10-AS1	na	0.553517884019751	1.68275126064797	1.79089168909401	1.5781886665154	1.50834790489623	3.4206017976384	3.29828769529652	3.85080584077986	3.51224013433386	3.23238742125989
RAB12	na	22.8645464398928	25.3233543370683	20.7987648437963	23.5897674363355	24.6495802352778	17.250131646155	14.5643490365341	14.1680592255108	17.8405834096277	15.2974614006137
HLA-A	na	689.896174982463	610.058896055402	642.238180959416	613.375484625421	629.100156439482	616.922085503107	669.885936855955	666.698007452755	589.816871649838	634.825855175344
HACD2	na	72.9366257942948	70.1419976694485	77.0897467987283	91.78413034208	80.4187593505199	64.2926015298057	58.2573961461364	59.5785054611224	60.9852605143424	57.5440132784755
CFAP44	na	1.6179753532885	2.05213568371704	1.79089168909401	3.53015885931077	2.61976215060924	6.51017761486019	5.74420890753889	5.0859699783885	7.22403936720941	5.37478373535075
LNP1	na	0.29804809139525	0.49251256409209	0.162808335372182	0.290718964884416	0.0793867318366436	1.43444591513869	1.03766354458767	0.98086563868921	1.27717823066686	0.902061605932994
ANKRD28	na	43.3872864473943	50.3594096784162	50.7962006361209	49.0069112233731	48.5052931521892	54.8767514201774	51.4755236940098	51.4046251387123	50.8476583084243	49.3878729248314
COLQ	na	0.510939585249001	0.451469850417749	0.407020838430456	0.539906649071059	0.516013756938183	3.12635648171252	3.11299063376301	2.83361184510216	2.55435646133371	2.3303258153269
METTL6	na	9.36722572956501	10.3838065596082	11.6814980629541	9.92597608676793	10.6775154320286	14.1237751644424	14.1566955011604	12.5696115180173	11.5744277154184	12.1778316800954
THUMPD3-AS1	na	6.76994950454926	9.23461057672669	7.12286467253298	10.9227268235145	9.05008742937737	11.1813220051836	9.89486308588957	10.0629548858115	10.0976903862098	10.7119815704543
RNVU1-7	na	3.02305921272325	3.36550252129595	2.15721044368142	1.61971994721318	1.78620146632448	2.61142717884222	2.40886179993566	2.61564170317123	2.75391555987541	2.3303258153269
RNU1-28P	na	3.36368560288925	4.10427136743408	2.3200187790536	1.86890763139982	2.02436166183441	2.7953305012959	2.63121827377588	2.90626855907914	3.11312193725046	2.59342711705736
RNU1-27P	na	3.3211073041185	4.06322865375974	2.3200187790536	1.86890763139982	1.98466829591609	2.7953305012959	2.66827768608258	2.90626855907914	3.11312193725046	2.66859891755177
SNORD58A	na	1.192192365581	1.27232412390457	0.976850012233094	0.913688175351023	1.15110761163133	0.845955283286917	0.704128833827348	0.399611926873382	0.758324574458447	0.714132104696953
RNU1-39P	na	0.638674481561251	1.35440955125325	1.01755209607614	1.41206354372431	0.67478722061147	1.02985860574059	0.74118824613405	0.726567139769785	0.55876547591675	0.488616703213705
RNU1-1	na	3.70431199305525	4.18635679478276	2.40142294673969	1.91043891209759	2.10374839367105	2.94245315925884	2.85357474761609	2.97892527305612	3.1530337569588	2.70618481779898
RNU6-26P	na	1.83086684714225	2.54464824780913	2.19791252752446	2.40881428047088	2.26252185734434	2.02293654699045	1.70473296610832	1.41680592255108	2.51444464162538	2.29273991507969
RNVU1-18	na	3.27852900534775	4.06322865375974	2.27931669521055	1.78584507000427	2.10374839367105	2.75854983680517	2.48298062454907	2.83361184510216	3.07321011754213	2.59342711705736
SNORA6	na	0.808987676644251	0.738768846138135	1.01755209607614	1.16287585953767	1.34957444122294	0.441367973888826	0.481772359987133	0.47226864085036	0.478941836500071	0.413444902719289
SNORA32	na	1.4476621582055	2.33943467943743	1.66878543756487	2.07656403488869	2.34190858918099	2.02293654699045	1.74179237841502	2.0343879913554	1.55656096862523	2.17998221433807
SNORA10	na	1.4476621582055	1.47753769227627	1.46527501834964	1.61971994721318	1.50834790489623	1.32410392166648	1.22296060612118	1.27149249459712	1.23726641095852	1.35309240889949
SNORA5A	na	1.83086684714225	0.943982414509839	0.895445844547003	1.20440714023544	0.873254050203079	0.956297276759124	0.815307070747455	0.617582068804317	0.478941836500071	0.526202603460913
AL451074.1	na	4.59845626724101	5.8280653417564	6.10531257645684	7.7663494904837	6.23185844917652	7.68715887856373	6.89305068904667	5.77620876116979	6.58545025187598	7.02856334622791
RNU1-2	na	3.40626390166	4.14531408110842	2.44212503058273	1.78584507000427	2.10374839367105	2.94245315925884	2.66827768608258	2.97892527305612	3.19294557666714	2.66859891755177
SNORA27	na	1.14961406681025	0.98502512818418	0.73263750917482	0.830625613955476	1.34957444122294	0.478148638379562	0.59295059690724	0.871880567723742	0.638589115333429	0.751718004944161
SNORA25	na	1.192192365581	1.27232412390457	1.62808335372182	1.07981329814212	1.74650810040616	1.17698126370354	1.70473296610832	1.3441492085741	0.917971853291804	1.16516290766345
SNORD14D	na	1.40508385943475	1.47753769227627	1.79089168909401	1.41206354372431	1.42896117305958	0.919516612268388	0.667069421520645	1.0171939956777	0.199559098541696	0.563788503708121
SNORA18	na	4.85392605986551	4.76095478622354	4.07020838430456	4.52690959605734	4.3662702510154	4.89182837726783	4.92890183679144	4.21408941066475	3.07321011754213	3.68341822422639
SNORA70	na	3.6617336942845	2.58569096148347	3.54108129434497	4.23619063117293	3.85025649407721	2.7953305012959	2.66827768608258	3.08791034402159	2.99338647812545	3.79617592496801
SNORA8	na	2.725011121328	3.48863066231897	2.88984795285624	2.6995332453553	2.14344175958938	2.97923382374958	3.22416887068312	3.0515819870331	2.31488554308368	2.40549761582132
RNU6-146P	na	1.74571024960075	2.25734925208875	1.46527501834964	1.5781886665154	1.78620146632448	2.42752385638855	2.00120826456194	1.45313427953957	2.35479736279202	1.95446681285482
RNU1-4	na	3.40626390166	4.18635679478276	2.40142294673969	1.82737635070205	2.06405502775273	2.94245315925884	2.66827768608258	2.97892527305612	3.19294557666714	2.66859891755177
Y_RNA	na	2.51211962747425	2.17526382474006	2.11650835983837	1.99350147349314	2.1831351255077	1.21376192819427	1.07472295689437	1.23516413760863	1.27717823066686	1.05240520692183
SNORA64	na	0.681252780332001	1.60066583329929	1.13965834760528	1.78584507000427	1.74650810040616	1.25054259268501	1.22296060612118	1.0171939956777	0.917971853291804	1.20274880791066
SNORA7A	na	3.065637511494	2.09317839739138	1.99440210830923	2.74106452605307	2.46098868693595	2.46430452087928	2.63121827377588	2.76095513112518	2.67409192045873	2.48066941631573
RNU1-3	na	3.6617336942845	4.18635679478276	2.40142294673969	1.82737635070205	2.06405502775273	3.01601448824031	2.85357474761609	2.97892527305612	3.19294557666714	2.66859891755177
MIR25	na	1.40508385943475	0.779811559812476	1.38387085066355	1.32900098232876	0.992334147958045	1.32410392166648	1.03766354458767	0.871880567723742	0.997795492708482	1.65377961087715
MIR23B	na	0.468361286478251	0.697726132463794	0.407020838430456	0.706031771862154	0.67478722061147	2.1700592049534	2.55709944916247	2.21602977629784	2.55435646133371	2.44308351606852
MIR570	na	1.57539705451775	1.805879401671	2.52352919826883	0.830625613955476	0.793867318366436	1.02985860574059	0.815307070747455	0.726567139769785	1.23726641095852	1.27792060840507
MIR621	na	5.53517884019751	4.76095478622354	5.25056881575288	5.0668162451284	6.07308498550323	3.4206017976384	2.33474297532226	3.77814912680288	2.91356283870877	3.00687201977665
MIR200B	na	0.29804809139525	0.49251256409209	0.284914586901319	0.373781526279964	0.635093854693149	0.882735947777653	1.03766354458767	1.23516413760863	1.03770731241682	0.902061605932994
AP000553.1	na	3.235950706577	3.24237438027293	4.31442088736283	4.36078447326625	3.88994985999554	4.19299575194385	4.81772359987133	4.50471626657267	5.10871292266743	4.6606516306538
MIR93	na	0.808987676644251	0.98502512818418	1.13965834760528	0.622969210466607	1.07172087979469	1.06663927023133	1.00060413228097	1.23516413760863	1.15744277154184	0.97723340642741
MIR27B	na	0.510939585249001	0.738768846138135	0.895445844547003	1.07981329814212	0.754173952448114	2.86889183027737	2.40886179993566	3.23322377197554	3.31268103579216	3.53307462323756
MIR221	na	2.043758340996	1.84692211534534	2.07580627599532	1.32900098232876	1.66712136856952	2.2804011984256	1.33413884304129	1.63477606448202	1.55656096862523	2.06722451359644
MIR106B	na	1.4476621582055	1.06711055553286	1.05825417991919	1.07981329814212	1.07172087979469	0.919516612268388	1.29707943073459	1.12617906664317	0.55876547591675	1.3906783091467
SNORD73A	na	0.936722572956501	0.697726132463794	0.651233341488729	0.830625613955476	1.23049434346798	0.698832625323975	0.963544719974265	0.726567139769785	0.798236394166786	0.789303905191369
MT-TL1	na	718.849418146573	669.858129878917	670.037704224216	661.468707673443	652.003228574354	648.516676300649	674.184828683532	616.928158378524	1015.19704610132	877.104568168847
MT-TF	na	10.5168397963753	10.2196357049109	11.5186897275819	5.89744185908388	6.78756557203303	21.4431273980988	22.8285979809288	25.393521534954	21.3927353636699	19.4319104278066
MT-TV	na	19.7137523308573	26.9650628840419	22.2640398621459	16.4463871563184	17.5841611018166	43.4747454280494	47.3989883402725	41.8139388937511	38.5548178382558	31.0083677039467
MT-RNR2	na	7495.86692029178	8758.51509810433	7413.02982825005	6781.47670001669	6744.93489703675	10325.6198458066	10676.8537449733	9083.83300825776	11172.6354264145	9586.92281835462
MT-TI	na	42.5782987707501	42.2329523708967	35.8178337818801	34.6370881019433	36.8354435722026	38.251891070365	35.0582040421406	31.7873123649281	57.7124912982586	52.920947548069
MT-TQ	na	1.4476621582055	1.23128141023022	1.30246668297746	1.49512610511986	0.992334147958045	1.76547189555531	1.85297061533513	1.63477606448202	1.39691368979188	1.57860781038274
MT-TM	na	32.9981815473313	33.7371106403082	30.7707753853425	30.1932410672815	27.4678092154787	49.4332130755486	47.7695824633395	43.4487149582331	56.8743430843835	49.8764896280451
MT-TW	na	4.04493838322125	4.10427136743408	2.84914586901319	5.68978545559501	5.00136410570855	4.41367973888826	5.07713948601825	4.94065655043454	5.54774293945916	6.23925944103654
MT-TN	na	0.638674481561251	0.779811559812476	1.26176459913441	1.16287585953767	0.912947416121401	0.956297276759124	1.03766354458767	1.16250742363166	0.758324574458447	0.714132104696953
MT-TC	na	1.83086684714225	1.47753769227627	1.79089168909401	2.32575171907533	1.86558819816112	1.6551299020831	1.92708943994853	1.63477606448202	1.59647278833357	1.61619371062995
MT-TY	na	1.83086684714225	1.47753769227627	1.83159377293705	2.20115787698201	2.1831351255077	1.72869123106457	2.03826767686864	1.56211935050504	1.47673732920855	1.69136551112436
MT-TS1	na	0.766409377873501	0.902939700835498	0.895445844547003	1.66125122791095	0.555707122856505	0.956297276759124	1.11178236920108	1.23516413760863	1.19735459125018	1.01481930667462
MT-TD	na	13.4121641127863	14.0776507902989	14.8562606027116	13.4561349460787	12.582796996108	29.5716542505514	22.6062415070885	23.540775328541	22.7497372337534	25.4456544673599
MT-TK	na	20.6504749038138	18.0998367303843	15.6296001957295	22.6345479802867	15.3613326103905	14.8593884542572	13.5637449042531	12.5332831610288	21.7120299213366	22.4387824475832
MT-TG	na	7.23831079102751	6.36162061952283	5.57618548649724	6.85266131513267	5.67615132632002	10.2985860574059	9.63544719974266	9.51802953098418	8.90033579495966	8.41924165537461
MT-TR	na	6.42932311438326	7.96228645282212	7.97760843323693	5.0668162451284	6.47001864468645	9.5261921031005	9.85780367358287	9.33638774604174	10.4968085832932	9.20854556056598
MT-TH	na	7.66409377873501	7.10038946566096	5.9832063249277	9.46913199909242	7.42265942672617	9.37906944513756	10.33957603357	9.1184176041108	10.5766322227099	9.54681866279085
MT-TS2	na	5.49260054142676	4.67886935887485	4.5586333904211	3.90394038559074	4.64412381244365	6.51017761486019	7.3377636367271	6.61176097190504	8.30165849933457	6.0513299398005
MT-TL2	na	1.7882885483715	0.656683418789453	1.13965834760528	1.49512610511986	1.23049434346798	2.24362053393487	1.96414885225523	1.92540292038993	2.75391555987541	1.65377961087715
MT-TE	na	0.510939585249001	0.697726132463794	0.651233341488729	0.789094333257702	0.277853561428253	1.17698126370354	1.26002001842789	0.435940283861871	0.598677295625089	1.24033470815787
MT-TT	na	17.0313195083	17.6073241662922	18.722958567801	28.9057713656506	22.94276550079	28.4682343158293	30.3145992668827	23.9040588984259	36.2798441148804	32.6245614145766
MT-TP	na	0.894144274185751	1.23128141023022	1.09895626376223	0.747563052559928	1.2701877093863	1.43444591513869	0.88942589536086	1.16250742363166	1.03770731241682	1.50343600988832
SNORA40	na	4.13009498076276	4.67886935887485	4.76214380963633	3.82087782419519	2.97700244387413	4.34011840990679	3.85417887989706	4.0687759827108	3.23285739637548	3.42031692249593
SELENOH	na	18.393825068964	17.6894095936409	19.7405106638771	17.8999819807405	20.5214701797724	27.6222790325424	28.6098663007743	27.6458796682403	20.4348516906697	24.205319759202
GNRHR2	na	0.681252780332001	0.902939700835498	0.73263750917482	1.16287585953767	0.67478722061147	1.47122657962942	0.778247658440753	1.05352235266619	0.957883673000143	1.01481930667462
AKR7L	na	10.0059002111263	9.8502512818418	7.04146050484689	7.84941205187924	6.66848547427806	3.38382113314767	3.44652534452333	3.08791034402159	4.470123807334	3.08204382027106
STK38L	na	20.096957019794	22.8197488029335	22.1826356944598	22.5930166995889	24.4908067716045	31.2267841526345	28.9434010115347	29.0263572338029	28.5369510914626	29.0539008910918
SACM1L	na	22.3536068546438	28.4015578626439	24.5840586411995	29.1549590498372	26.7136352630306	32.8451333902268	31.9452134083776	30.5521482273195	30.6123657162962	31.4218126066659
MT-RNR1	na	1011.14943920777	1122.27196271118	970.25627465052	576.620301207891	661.807489956179	1334.36572705939	1370.1235323911	1328.81864192496	1138.04562716359	991.252947219618
TSN	na	59.3967267851963	64.2728896140177	67.6875654309848	61.6739518361941	65.2162002038027	84.8529929801269	80.9006970655316	78.2876093101943	77.2692829553449	76.0738621003491
SLC48A1	na	23.332907726371	22.4093216661901	19.9033189992493	29.2380216112327	28.1425964360901	24.9372905247187	27.9798562915604	27.2825960983554	26.940478303129	25.8966852703264
IGLV5-52	na	2.25664983484975	1.84692211534534	2.52352919826883	2.11809531558646	2.34190858918099	1.94937521800898	2.66827768608258	2.3613432042518	3.87144651170891	2.63101301730456
IGLV1-51	na	0.979300871727251	0.656683418789453	0.203510419215228	0.581437929768833	0.396933659183218	0.66205196083324	0.74118824613405	1.0171939956777	0.478941836500071	1.01481930667462
AP000346.1	na	1.6179753532885	2.2163065384144	2.23861461136751	1.82737635070205	1.90528156407945	2.68498850782369	3.66888181836355	2.3613432042518	2.99338647812545	2.7813566182934
PRR22	na	31.8059891817503	25.3643970507426	26.781971168724	20.6410465067936	25.2449807240527	19.9351201539787	17.4549831964569	21.1067754103123	15.8449924242107	18.6426065226152
TAS2R14	na	4.38556477338726	3.8169723717137	4.27371880351979	5.35753521001282	4.80289727611694	6.76764226629534	5.04008007371154	6.1031639740662	5.26836020150079	6.31443124153096
SNORD17	na	0.808987676644251	1.06711055553286	0.73263750917482	0.955219456048797	1.23049434346798	0.993077941249859	0.44471294768043	0.50859699783885	1.07761913212516	0.939647506180202
SNORD86	na	53.6912347499158	49.4564699775807	51.4474339776096	51.9141008722172	54.4196046740192	15.7421244020348	21.1238650148204	22.1966261199669	23.2286790702535	24.2429056594492
ZRSR2P1	na	1.2773489631225	3.03716081190122	1.50597710219269	1.86890763139982	2.69914888244588	1.6551299020831	1.92708943994853	1.52579099351655	1.79603188687527	1.8792950123604
AC064799.1	na	111.938347468302	100.965075638878	93.2484740844174	96.8094153065107	100.384522407436	79.8876032738776	88.942589536086	85.1536687810188	91.0388607547219	86.3723987680841
LINC01089	na	3.95978178567976	3.36550252129595	3.13406045591451	4.2777219118707	3.33424273713903	11.4755673211095	11.0066454550906	12.6785965889827	12.7717823066686	11.1254264731736
LINC02693	na	44.1962741240386	48.1020604263275	47.9877568509507	37.9595905577652	37.6293108905691	37.0749098066614	36.4294022974886	34.3666257111108	33.64566401413	36.1200501375669
KRTAP4-11	na	2.043758340996	0.697726132463794	1.62808335372182	1.07981329814212	0.873254050203079	0.404587309398091	0.333534710760323	0.326955212896403	0.718412754750107	0.413444902719289
KRTAP4-9	na	5.40744394388526	3.16028895292424	4.84354797732242	5.56519161350169	5.08075083754519	4.30333774541606	5.52185243369868	4.43205955259569	4.2705647087923	5.37478373535075
KRTAP2-3	na	568.24997539443	419.087149328694	401.526057111645	167.080342247144	180.763588392037	134.359767384657	130.337953082673	127.040264388747	109.757504197933	116.253189464615
KRTAP2-1	na	137.783374822147	101.621759057668	114.372855598958	34.3048378563611	42.2734347030127	35.4933412335598	31.5005004606971	29.6439393026072	29.055804747671	26.8363327765066
RPL15P3	na	167.417870766589	133.429862155282	137.328830886436	152.41980016083	144.801398870038	142.230829585674	156.946611118885	161.297905028892	160.166132489566	150.456358689574
RPS26P3	na	2.85274601764025	3.28341709394727	2.68633753364101	3.03178349093749	3.81056312815889	3.08957581722178	2.66827768608258	2.90626855907914	3.23285739637548	2.66859891755177
RNF208	na	28.4848818776318	20.4803141234961	24.5840586411995	25.0018309800598	25.5228342854809	21.3695660691173	18.7891220394982	24.8485961801267	21.8716772001699	23.491187654505
KRTAP3-2	na	6.94026269963226	4.7199120725492	5.61688757034029	2.20115787698201	1.58773463673287	0.257464651435149	0.44471294768043	0.363283569884893	0.518853656208411	0.676546204449745
KRTAP3-1	na	27.420424408363	15.7604020509469	19.8626169154062	11.6287585953767	9.32794099080562	112.217807361234	101.357492658831	100.920175714023	73.757042821011	70.097703961043
MT-ND4L	na	4973.65623600886	3816.93132900002	4182.42402945983	6196.05176730087	4302.56239871649	4318.56494051522	4200.68438496473	3893.6006453123	4725.63927710679	4242.28297500213
RPL23AP4	na	1.74571024960075	1.1081532692072	1.46527501834964	1.7443137893065	1.2701877093863	0.882735947777653	1.07472295689437	0.799223853746764	1.39691368979188	0.939647506180202
POU5F1B	na	1.83086684714225	2.0110929700427	1.75018960525096	1.49512610511986	2.54037541877259	3.45738246212914	3.18710945837642	3.23322377197554	2.35479736279202	2.48066941631573
RPS26P6	na	96.9082080022271	91.2379524980597	83.1543572913421	85.4713756760184	104.274472267431	80.1818485898035	78.0841817302222	79.4864450908145	88.8437106707633	78.9679764193841
ZNF580	na	49.3056699765286	35.7892463240252	37.2831088002297	37.2950900666009	41.5589541164829	35.6404638915227	36.7999964205556	37.8904763389943	38.1556996411724	35.40591803287
NUP62	na	128.501305690124	119.22908322396	117.303405635657	121.478996040988	121.501393075983	88.7517434161448	90.313787791434	87.4786836282821	90.3603598196802	85.5079230623983
COX20P1	na	1.192192365581	2.09317839739138	1.83159377293705	1.86890763139982	1.66712136856952	2.90567249476811	3.22416887068312	2.6882984171482	3.51224013433386	3.08204382027106
CGB8	na	1.23477066435175	1.60066583329929	0.73263750917482	1.07981329814212	1.42896117305958	0.845955283286917	1.4453170799614	1.0171939956777	1.91576734600029	2.10481041384365
DENND1B	na	29.804809139525	40.4681156829001	38.2599588124628	39.0394038559074	36.3988165471011	37.9576457544391	33.5758275498725	35.2385062788346	40.8297915616311	39.3148516585796
C1ORF220	na	0.808987676644251	0.533555277766431	1.09895626376223	1.41206354372431	1.78620146632448	1.32410392166648	1.37119825534799	1.48946263652806	1.71620824745859	2.29273991507969
AL365357.1	na	17.3293675996953	12.6821985253713	15.7924085311017	15.6572928230607	15.1628657807989	15.1904144346738	15.4167155195882	16.0208054319238	15.525697866544	14.3202279941863
Z99572.1	na	3.746890291826	2.79090452985518	3.37827295897278	3.488627578613	3.01669580979246	1.47122657962942	1.92708943994853	1.52579099351655	1.95567916570863	2.02963861334924
SFT2D2	na	23.332907726371	24.4614573499071	25.1538878150022	26.621550927273	27.5868893132336	26.8866657427277	27.3498462823465	27.3189244553439	27.8983619761292	26.8739186767538
CEP43	na	19.6711740320865	26.7598493156702	22.2640398621459	24.2127366468021	25.1259006262977	22.2890826813857	20.3456173563797	19.6173127737842	21.3129117242532	20.409143834234
AL353625.1	na	2.00118004222525	1.31336683757891	2.60493336595492	1.07981329814212	1.19080097754965	2.57464651435149	1.63061414149491	3.19689541498705	2.47453282191704	2.17998221433807
SCAF8	na	36.3618671502205	45.76262574689	41.7196359391217	44.3554077852224	42.551288264441	44.6517266917529	47.8807607002596	42.5405060335209	48.6924200441739	44.0882609899751
AL354714.2	na	2.2992281336205	2.09317839739138	1.62808335372182	1.82737635070205	1.74650810040616	1.72869123106457	1.33413884304129	1.85274620641295	1.35700187008354	1.05240520692183
CFAP45	na	2.214071536079	2.2163065384144	3.17476253975755	2.24268915767978	2.97700244387413	0.809174618796182	0.963544719974265	0.871880567723742	1.3170900503752	1.01481930667462
AL365223.1	na	1.40508385943475	0.779811559812476	0.773339593017866	0.456844087675512	0.317546927346574	1.47122657962942	1.66767355380161	1.45313427953957	1.07761913212516	0.902061605932994
TCTEX1D2	na	1.49024045697625	1.64170854697363	1.4245729345066	2.57493940326197	2.14344175958938	3.19991781069399	4.07653535373728	2.54298498919425	2.4346210022087	2.63101301730456
CRYGS	na	4.04493838322125	3.40654523497029	4.5586333904211	3.61322142070632	3.33424273713903	3.08957581722178	2.00120826456194	3.08791034402159	3.11312193725046	2.8189425185406
CRIP1	na	0.2554697926245	0.164170854697363	0.73263750917482	0.581437929768833	0.635093854693149	1.91259455351825	1.4082576676547	1.81641784942446	2.15523826425032	2.02963861334924
KLHL23	na	43.9408043314141	52.0832036527385	50.3891797976904	46.4319718201111	43.1466887532158	33.7278693380045	32.9087581283518	32.4048944337324	32.6478685214215	33.0755922175431
RPL22P1	na	57.3955467429711	80.4026760880337	67.1991404248682	64.248891239456	74.7426080241999	63.1156202661022	61.8521591398865	56.2726249751699	56.4752248873001	63.4825855175344
TRIM59	na	4.85392605986551	3.98114322641106	5.94250424108465	8.59697510443917	7.22419259713457	11.6226899790724	11.7848931135314	11.5887458793281	11.05557405921	11.4261136751513
BTF3L4P2	na	9.11175593694051	9.35773871774971	9.44288345158657	9.71831968327906	11.0744490912118	12.2847419399057	14.2678737380805	12.4606264470518	15.0866678497523	11.7268008771289
MLLT11	na	1.49024045697625	1.47753769227627	1.4245729345066	2.07656403488869	1.78620146632448	2.2804011984256	2.11238650148204	1.92540292038993	1.71620824745859	1.8417091121132
ASIC3	na	1.49024045697625	1.72379397432231	1.62808335372182	0.996750736746571	1.19080097754965	2.35396252740707	1.4823764922681	1.88907456340144	1.59647278833357	1.95446681285482
AL049697.1	na	9.58011722341876	9.02939700835498	8.83235219394089	10.465882735839	11.1141424571301	13.6456265260629	13.0449131319593	13.7684472986374	13.8494014387937	12.9295496850396
CCDC183	na	1.532818755747	2.29839196576309	1.95370002446619	1.49512610511986	1.46865453897791	1.72869123106457	1.66767355380161	1.56211935050504	1.83594370658361	1.61619371062995
ARHGEF35	na	6.30158821807101	8.49584173058855	8.50673552319653	8.34778742025253	6.86695230386967	11.3652253276373	12.1554872365984	10.8985070965468	12.3327522898768	10.5616379694655
DNLZ	na	13.284429216474	12.1486432476049	11.7629022306402	11.0888519463056	12.701877093863	7.57681688509152	8.26424894439466	8.57349224928346	7.78280484312616	8.94544425883552
NOC2LP1	na	2.9804809139525	3.69384423069067	3.05265628822842	4.52690959605734	3.0960825416291	4.63436372583268	5.48479302139197	4.28674612464173	5.14862474237577	5.1492683338675
YWHAZP2	na	9.36722572956501	7.63394474342739	7.52988551096343	8.92922535002136	7.89897981774604	6.6205196083324	7.04128833827348	7.37465646866332	9.29945399204306	7.25407874771116
SUPT4H1	na	27.6758942009875	28.7709422857129	25.6423128211187	27.2860514184374	27.388422483642	44.9459720076788	45.2124830141771	41.7049538227857	44.46176715509	41.1189748704456
RBMS2P1	na	0.936722572956501	0.820854273486817	0.610531257645684	0.955219456048797	0.912947416121401	1.98615588249972	2.07532708917534	1.88907456340144	2.79382737958375	1.31550650865228
EEF1B2P6	na	3.78946859059675	3.16028895292424	4.59933547426415	4.36078447326625	3.69148303040393	2.68498850782369	2.66827768608258	2.90626855907914	3.75171105258389	3.75859002472081
NRAS	na	56.5865590663268	65.2579147422019	64.309292472012	67.4467998531846	63.2712252738049	59.7685797974452	59.1838814538039	62.4121173062245	58.9497577092171	59.3105505900943
ZNF625-ZNF20	na	1.70313195083	1.84692211534534	1.26176459913441	1.99350147349314	1.98466829591609	4.37689907439753	4.3730106521909	3.85080584077986	5.7872138577092	5.1116824336203
HNRNPA3P6	na	20.9059446964383	31.2335051061734	24.095633635083	31.6883671724014	29.8097178046597	29.5348735860606	21.0126867779003	19.8716112727036	22.0712362987116	27.6632225819451
LTC4S	na	2.214071536079	1.47753769227627	1.66878543756487	2.07656403488869	1.98466829591609	1.32410392166648	1.4823764922681	1.81641784942446	1.63638460804191	1.95446681285482
RPS7P11	na	75.0655407328323	82.3727263444021	84.0498031358891	84.1008434129919	76.2906492950145	66.5362220637406	69.9681704350543	60.8499979557195	66.3733561749682	65.2491228291532
ANKRD39	na	27.9739422923828	24.1741583541868	25.031781563473	22.9667982258689	27.3090357518054	14.8593884542572	15.8614284672687	17.7282382103828	17.3616415731276	16.0491794055578
QTRT1	na	61.3127502298801	49.1691709818603	52.8720069121162	54.4475089947814	61.2468636119705	30.9325388367086	29.8328269068955	30.2615213714116	34.9627540645052	34.9173013296563
CHUK	na	34.1477956141415	44.2850880546138	46.6038860002872	42.5280314345204	43.9405560715822	28.7992602962459	27.3127868700398	28.808387091872	29.1356283870877	29.7304470955416
MXD3	na	15.5410790513238	15.4320603415522	15.8331106149447	15.5326989809674	15.8773463673287	23.1718186291634	23.421548577836	21.7970141930936	23.1089436111284	24.3180774599436
GSTM2	na	5.70549203528051	4.80199749989788	4.5586333904211	7.06031771862154	7.70051298815443	5.14929302870297	5.22537713524506	4.61370133753814	6.34597933362595	6.01374403955329
COG8	na	46.9212852453666	44.8186433323802	45.4642276526819	43.4417196098714	46.0839978311716	50.1688263653633	49.2519589556076	53.1120579171713	50.0494219142575	47.6213356132126
AC105052.2	na	1.7882885483715	1.76483668799666	1.75018960525096	1.45359482442208	1.30988107530462	2.2804011984256	1.77885179072172	1.63477606448202	1.55656096862523	1.91688091260761
ARHGAP19	na	20.5227400075015	20.8496985465651	22.1012315267737	27.1614575763441	28.737996924865	37.6266197740225	34.761728743687	37.5635211260979	35.760990458672	33.0380063172959
HAUS7	na	9.15433423571126	9.35773871774971	9.60569178695876	8.68003766583472	8.61346040427583	3.97231176499944	4.33595123988419	4.14143269668778	4.35038834820898	4.05927722669847
LCAT	na	13.62505560664	10.1785929912365	9.07656469699916	5.0668162451284	7.06541913346128	8.45955283286917	8.63484306746169	8.64614896326044	8.7406885161263	6.87821974523908
PTPRCAP	na	0.766409377873501	0.697726132463794	0.854743760703957	0.249187684186643	0.635093854693149	1.43444591513869	0.926485307667563	1.23516413760863	0.997795492708482	0.939647506180202
PVRIG	na	1.7882885483715	0.98502512818418	1.95370002446619	1.66125122791095	1.34957444122294	1.25054259268501	1.4823764922681	1.48946263652806	1.59647278833357	1.54102191013553
KRTAP4-12	na	5.66291373650976	3.32445980762161	5.65758965418334	3.15637733303081	3.49301620081232	1.21376192819427	1.18590119381448	1.30782085158561	1.27717823066686	1.16516290766345
KRTAP2-4	na	265.68858432948	169.670578329725	141.39903927074	72.4305535369175	81.6492536939879	59.1433085011027	58.0720990846028	63.2839978739483	40.1912024462977	53.823009154002
GPC2	na	2.76758942009875	2.70881910250649	2.64563544979796	1.82737635070205	2.30221522326266	5.29641568666592	5.55891184600538	4.54104462356116	5.22844838179245	5.07409653337309
HSPD1P1	na	28.3145686825488	31.9312312386372	29.1426920316206	34.5540255405478	28.8570770226199	16.7352023432847	18.3814685041244	17.5102680684518	15.2463151285856	17.6653731161878
RPL17P34	na	1.021879170498	0.738768846138135	0.814041676860912	1.78584507000427	0.992334147958045	0.993077941249859	1.22296060612118	1.19883578062015	1.07761913212516	1.16516290766345
RPL18AP3	na	240.652544652279	197.210239205208	191.055581559256	226.262417241472	220.496647676278	179.636765372752	203.344995326877	205.582172197861	217.679064689282	212.247578695984
AC007068.1	na	1.74571024960075	2.54464824780913	1.4245729345066	1.78584507000427	1.46865453897791	1.58156857310163	1.70473296610832	1.59844770749353	1.59647278833357	1.35309240889949
SIPA1	na	28.3145686825488	23.7637312174433	27.718119097114	28.9888339270461	28.737996924865	16.2202730404144	17.3438049595368	19.4356709888417	18.3195252461277	19.695011729537
ERV3-1	na	34.6587351993905	32.3827010890549	33.9455379251	38.4579659261385	34.1362946897567	63.0788396016114	60.7403767706854	58.1253711815828	65.2957370428431	58.521246684903
SYNJ2BP	na	34.573578601849	36.5280151701633	37.6494275548172	40.7837176452139	43.9405560715822	38.656478379763	37.1335311313159	38.4717300508101	41.3885570375478	37.0221117434999
ARL2	na	66.6776158749946	51.7138192296695	54.0116652597215	69.3572387652822	65.4543603993126	58.407695211288	62.2968720875669	64.2648635126375	55.5572530340083	59.0098633881167
NT5C3AP1	na	1.57539705451775	1.60066583329929	2.15721044368142	1.82737635070205	2.10374839367105	1.32410392166648	1.26002001842789	1.41680592255108	1.3170900503752	1.08999110716903
RBMXL1	na	18.8196080566715	20.8086558328908	18.1124273101553	17.2770127702739	17.7032411995715	22.5833279973116	21.1238650148204	19.7262978447497	19.3173207388362	21.6118926421446
SRA1	na	32.4020853645408	28.4836432899925	27.7588211809571	29.0718964884416	31.953159564249	23.6131866030522	25.2374597808644	27.6822080252288	24.585680940337	24.4684210609324
STIMATE	na	29.293869554276	27.6217463028314	27.8809274324862	26.247769400993	29.6112509750681	26.8131044137462	27.4610245192666	27.7911930961943	26.5014482863373	24.8442800634045
AC007000.2	na	1.192192365581	1.1081532692072	0.773339593017866	0.955219456048797	0.952640782039723	1.76547189555531	1.89003002764183	1.19883578062015	1.43682550950021	1.16516290766345
DNAJC9	na	92.4800649300691	97.4764449765595	98.5804470678564	103.703607902341	100.582989237027	68.8534039266569	65.7433974320903	61.3949233105468	60.6659659566757	65.0611933279172
RPLP0P6	na	100.740254891595	88.5291333955532	92.4344324075565	118.820994076331	113.99934691742	93.6435717934127	95.9097590497461	94.0904446001872	113.269744332267	96.107146932111
C8ORF82	na	109.213336346974	87.790364549415	92.3530282398704	98.8029167800038	102.805817728453	68.5223779462403	63.779248579835	70.9492811985195	71.2026863596773	75.1718004944161
VDAC1	na	170.611243174395	182.516947709794	195.65491703352	183.111416596485	183.700897469993	109.422476859938	102.283977966499	108.876085894502	107.522442294266	107.83394780924
ZBTB9	na	25.54697926245	25.4464824780913	26.781971168724	24.8357058572687	24.4908067716045	17.6179382910623	16.8990920118563	18.709103849072	15.5656096862523	16.6881397097604
TMX2	na	75.4061671229983	66.2018971567118	72.6125175759933	68.9003946776067	67.3596419633921	50.2423876943447	45.842493023391	48.8253117925296	44.46176715509	46.1554855035715
AL049873.1	na	1.23477066435175	1.14919598288154	0.814041676860912	1.16287585953767	0.912947416121401	1.32410392166648	1.37119825534799	0.726567139769785	1.35700187008354	1.46585010964111
SLX1A-SULT1A3	na	50.1998142507143	42.1098242298737	45.0979088980945	40.8667802066094	36.3988165471011	36.4496385103189	35.2064416913674	41.4143269668778	36.3596677542971	38.3752041523994
HEXA	na	54.7982705179553	46.0088820289361	53.0348152474884	57.6038863278122	60.4926896595224	49.0654064306412	50.6602166232623	52.9667444892173	49.291097339799	48.410639518404
NDUFS3	na	115.302033071191	106.218542989194	110.628263885398	115.000116252136	121.422006344146	71.060243796101	72.8588045949771	79.0868331639411	72.2803054918025	73.705950384775
RPSAP54	na	37.5114812170308	37.7182538667192	40.5392755076734	34.5955568212456	35.2874023013881	31.153222823653	34.6876099190736	33.785371999295	30.3329829783379	29.0163149908446
LEPROT	na	11.1129359791658	7.38768846138135	8.54743760703957	13.8714477530564	12.5034102642714	14.8961691187479	16.0096661164955	15.221581578177	16.5634051789608	17.6653731161878
ADAT3	na	16.0945969353435	11.1225754057464	12.6583480751872	7.68328692908815	6.70817884019638	9.37906944513756	9.04249660283541	11.5160891653511	8.14201122050122	9.84750586476851
PPP1CB	na	80.6432978718006	96.4914198483753	100.127126253892	103.039107411177	99.1143346980495	103.50078987693	95.3168084528389	100.702205572092	101.974699354807	104.751903988969
SULT1A4	na	18.5215599652763	18.2229648714073	18.5194481485857	13.7883851916609	12.701877093863	15.3743177571275	14.2308143257738	15.7301785760158	15.7252569650857	15.1095318993776
GPSM3	na	0.723831079102751	1.23128141023022	0.895445844547003	1.32900098232876	0.793867318366436	1.54478790861089	1.66767355380161	1.67110442147051	1.87585552629195	1.35309240889949
RPL31P44	na	0.681252780332001	1.06711055553286	0.854743760703957	0.789094333257702	0.516013756938183	1.39766525064795	1.29707943073459	0.871880567723742	1.19735459125018	1.91688091260761
LAT	na	2.1289149385375	1.43649497860193	1.13965834760528	1.45359482442208	1.8258948322428	2.05971721148119	1.37119825534799	2.0343879913554	2.4346210022087	2.48066941631573
NCKIPSD	na	82.3038515238599	70.6345102335406	72.8160279952085	77.9126825890236	77.5608370044008	45.3137786525862	44.9160077157235	49.1885953624145	37.3574632470056	46.6441022067852
ATF6B	na	55.0537403105798	42.3971232255941	46.3596734972289	56.1502915033902	58.1507810703414	102.912299245078	104.729899178741	111.019458956823	109.797416017641	107.683604208251
TREX1	na	42.8763468621453	32.9162563668214	36.2248546203106	32.8927743126368	35.2080155695514	12.2847419399057	14.3049331503872	15.0036114362461	14.5279023738355	15.2974614006137
SEC14L1P1	na	2.043758340996	1.805879401671	1.8722958567801	1.95197019279537	1.98466829591609	3.05279515273105	3.11299063376301	2.90626855907914	3.11312193725046	2.96928611952944
SLC35F6	na	46.1122975687223	41.0837563880152	44.3245693050766	41.2820930135871	43.9405560715822	32.6612300677732	36.0958675867283	38.762356906718	34.4039885885885	36.9093540427583
HMGB1P10	na	6.98284099840301	8.41375630323987	6.91935425331775	9.75985096397684	10.240888406927	9.78365675453565	8.7830807166885	8.64614896326044	8.70077669641797	9.58440456303806
CLIC1	na	248.316638431014	222.123166405533	229.681859126306	221.610913803321	230.697842717286	228.812513796866	244.295645925783	251.028946790461	234.202558048535	227.695383697586
DDAH2	na	13.454742411557	11.3277889741181	12.6583480751872	12.9992908584032	11.1141424571301	94.2688430897552	106.508750969463	108.004205326779	86.4090896685546	95.6561161291445
RPS29	na	230.561487843612	192.531369846333	214.581386020536	203.420212857696	198.387442859772	178.055196799651	196.414885225523	207.943515402112	167.829201873567	182.066100797476
ZNF337-AS1	na	0.936722572956501	1.14919598288154	1.38387085066355	2.32575171907533	1.66712136856952	1.32410392166648	1.70473296610832	1.88907456340144	1.67629642775025	1.76653731161878
CENPBD1P1	na	32.6575551571653	31.3155905335221	31.0963920560868	28.4073959972773	30.8814386844544	27.3280337166165	27.4610245192666	31.0607452251583	30.2930711586295	30.1063060980137
RPS3AP20	na	1.2773489631225	1.1081532692072	0.976850012233094	1.86890763139982	0.833560684284758	1.17698126370354	1.70473296610832	1.59844770749353	1.23726641095852	1.57860781038274
ATP6V1G2	na	0	0.246256282046045	0.162808335372182	0.207656403488869	0.158773463673287	1.06663927023133	1.74179237841502	1.0171939956777	0.878060033583464	1.35309240889949
GTF2H4	na	45.0478400994536	38.7032789949034	42.6557838675118	38.7071536103252	40.4475398707699	33.4704046865693	31.9081539960709	34.4756107820763	32.2088385046298	34.0152397237233
DDX47	na	70.5948193619036	68.5823745498235	71.7170717314463	63.1690779413139	62.3185844917652	50.3159490233262	53.4026131339583	50.3147744290576	47.9340954697155	51.9813000418888
OLA1P1	na	0.681252780332001	1.02606784185852	0.814041676860912	0.996750736746571	1.11141424571301	0.698832625323975	1.18590119381448	0.581253711815828	0.838148213875125	0.676546204449745
KLRK1	na	0.0851565975415001	0.164170854697363	0.36631875458741	0.33225024558219	0.0396933659183218	5.51709967361033	4.81772359987133	3.48752227089497	3.59206377375054	3.04445792002385
EMP2	na	52.7119338781886	52.5346735031563	54.7036006850533	56.1502915033902	54.8562316991207	44.2103587178641	46.1389683218446	43.4850433152216	52.7634256544245	52.6578462463385
KCTD11	na	16.0520186365728	13.1747110894634	14.1643251773799	14.328291840732	14.6865453897791	13.351381210137	13.1190319565727	15.5848651480619	14.1686959964604	14.094712592703
RPL21P75	na	82.6870562127966	97.0249751261417	84.5382281420057	100.630293130706	107.926261931917	85.3311416185064	91.0920354498748	79.6680868757569	91.0787725744303	95.919217430875
AC044787.1	na	3.36368560288925	3.07820352557556	3.6631875458741	4.19465935047515	2.89761571203749	2.31718186291634	3.92829770451047	3.52385062788346	2.71400374016707	3.45790282274314
YBX1P10	na	6.55705801069551	7.55185931607871	7.16356675637602	7.84941205187924	7.89897981774604	6.06880964097136	5.63303067061878	5.84886547514677	5.26836020150079	5.41236963559796
NPM1P6	na	2.214071536079	2.95507538455254	2.56423128211187	3.53015885931077	2.69914888244588	2.64820784333296	2.40886179993566	2.10704470533238	1.67629642775025	1.95446681285482
RPL13AP7	na	3.02305921272325	3.44758794864463	2.80844378517014	3.98700294698628	2.7388422483642	2.24362053393487	3.0018123968429	2.76095513112518	4.90915382412573	4.09686312694568
LINC01521	na	1.021879170498	0.820854273486817	0.936147928390048	1.53665738581763	1.74650810040616	2.50108518537002	2.44592121224237	2.6882984171482	2.91356283870877	2.59342711705736
PPM1N	na	1.23477066435175	0.98502512818418	0.651233341488729	1.03828201744434	0.754173952448114	1.91259455351825	2.07532708917534	1.88907456340144	2.87365101900043	2.14239631409086
SLC23A3	na	3.10821581026475	1.64170854697363	1.46527501834964	1.49512610511986	1.62742800265119	3.86196977152723	3.37240651990993	3.74182076981439	3.91135833141725	3.38273102224873
LTB4R	na	13.5824773078693	10.835276410026	10.8267543022501	8.5554438237414	9.05008742937737	13.6456265260629	12.8966754827325	12.2789846621094	11.9735459125018	13.3429945877589
LIPE-AS1	na	2.725011121328	1.68275126064797	2.07580627599532	2.36728299977311	1.66712136856952	2.1700592049534	3.18710945837642	2.61564170317123	2.71400374016707	2.7813566182934
LTB4R2	na	8.38792485783776	8.41375630323987	8.38462927166739	7.35103668350596	6.54940537652309	10.7399540312948	9.48720955051584	8.68247732024893	8.06218758108454	9.39647506180202
DNASE1	na	7.49378058365201	7.42873117505569	7.69269384633561	4.98375368373285	5.63645796040169	13.8663105130073	14.2308143257738	15.366895006131	14.9270205709189	13.6812676899837
MDP1	na	2.93790261518175	2.46256282046045	3.05265628822842	4.73456599954621	3.41362946897567	4.81826704828635	5.41067419677857	5.15862669236547	4.2705647087923	5.67547093732842
CSNK1E	na	279.824579521369	279.541922835935	263.54599288372	196.193770016283	212.16104083343	220.316180299506	229.657178064636	233.627663792974	214.446207292907	206.421764157667
IRF9	na	5.70549203528051	4.30948493580579	6.63443966641643	3.98700294698628	4.40596361693372	9.93077941249859	9.82074426127617	11.1164772384777	11.05557405921	12.816791984298
GALT	na	10.6019963939168	8.33167087589119	8.14041676860912	9.46913199909242	13.8926780714126	11.8065933015261	11.3031207535443	12.5696115180173	11.7739868139601	13.19265098677
ITGA1	na	2.17149323730825	1.72379397432231	2.23861461136751	1.7443137893065	1.90528156407945	1.76547189555531	1.59355472918821	1.45313427953957	1.63638460804191	1.8417091121132
AC019080.1	na	3.36368560288925	3.57071608966765	4.07020838430456	5.02528496443063	5.67615132632002	4.85504771277709	3.40946593221663	3.99611926873382	3.83153469200057	2.74377071804619
NUDT19	na	44.3240090203508	36.9384423069068	39.8473400823416	35.8830265228765	34.3744548852667	23.3189412871263	22.420944445555	26.0837603177353	20.3949398709614	24.393249260438
AC010615.1	na	1.70313195083	1.60066583329929	2.07580627599532	1.91043891209759	1.70681473448784	2.61142717884222	2.59415886146918	1.96173127737842	1.95567916570863	1.8792950123604
TAX1BP3	na	36.617336942845	28.1553015805978	29.8753295407955	34.7201506633389	37.3514573291408	39.2817496761055	36.7999964205556	37.9268046959828	40.6302324630894	39.2396798580852
AC007277.1	na	8.55823805292076	8.70105529896026	8.34392718782434	11.9610088409588	10.1615016750904	21.5902500560618	21.3091620763539	17.1833128555554	15.1664914891689	17.0264128119853
AP1G2	na	44.7497920080583	38.6622362812291	39.1961067408529	53.0354454510571	50.2518012525954	51.3458076290668	52.2537713524505	55.0737891945497	68.2092998815518	64.0087881209953
NAXD	na	30.5712185173985	29.6328392728741	31.1370941399299	29.8194595410016	29.6906377069047	35.7508058849949	37.3558876051561	35.8197599906504	36.0403731966304	33.78972432224
MEF2B	na	7.11057589471526	7.42873117505569	7.16356675637602	9.01228791141691	9.40732772264226	9.59975343208197	8.8571995413019	9.4817011739957	11.0156622395016	12.816791984298
GANC	na	3.746890291826	4.39157036315447	3.62248546203106	6.0220357011772	6.1921650832582	10.3721473863874	10.0431007351164	10.244596670754	9.69857218912645	10.6368097699599
RPSAP61	na	0.808987676644251	0.943982414509839	0.73263750917482	0.955219456048797	0.635093854693149	1.1402005992128	1.03766354458767	0.617582068804317	0.798236394166786	0.638960304202537
TTLL3	na	7.53635888242276	6.9362186109636	6.55303549873034	8.01553717467034	7.1051124993796	11.549128650091	13.0078537196526	12.7149249459712	15.6055215059607	13.2678227872644
REPIN1	na	237.246280750619	190.848618585685	199.806529585511	180.827196158107	191.361717092229	185.080303717381	193.005419293307	209.723604894548	194.769680176696	196.273571090921
MRPL23	na	28.0165205911535	27.7859171575287	27.5146086778988	31.6883671724014	27.3090357518054	18.7949195547659	18.0849932056708	20.0895814146346	17.8405834096277	18.6801924228624
SMIM7	na	31.2950495965013	30.4947362600352	34.1083462604722	31.1484605233303	34.6126150807766	33.6910886735137	31.3522628114703	34.2939689971339	33.4860167352967	35.3683321326228
UCA1	na	1.2773489631225	1.06711055553286	1.01755209607614	1.99350147349314	2.30221522326266	0.956297276759124	1.11178236920108	0.835552210735253	1.71620824745859	1.80412321186599
FBXO16	na	13.3695858140155	12.887412093743	12.8211564105594	14.8266672091052	14.8453188534523	21.8109340430062	22.9397762178489	23.9040588984259	23.5878854476285	22.1005093453583
TSPAN4	na	8.17503336398401	6.48474876054585	7.52988551096343	7.01878643792377	7.30357932897121	2.90567249476811	3.26122828298982	2.97892527305612	3.11312193725046	3.15721562076548
CPNE1	na	120.624320417535	109.337789228444	113.19249516751	99.6335423939593	101.257776457639	104.935235792068	105.137552714115	111.019458956823	94.5511008890558	88.8154822841527
ARL16	na	18.4364033677348	14.0366080766246	17.5018960525096	18.2322322263227	17.0681473448784	15.4478790861089	17.4179237841502	15.8754920039698	14.7673732920855	14.9591882983888
PAXIP1-AS2	na	3.1507941090355	2.58569096148347	3.62248546203106	7.14338028001709	6.82725893795135	14.4548011448591	12.9707943073459	12.9692234448907	16.3239342607108	16.2371089067939
LDHAP4	na	5.70549203528051	5.04825378194392	6.22741882798597	6.977255157226	5.39829776489176	2.24362053393487	2.66827768608258	2.50665663220576	2.235061903667	2.02963861334924
LYRM4	na	20.267270214877	17.2379397432232	15.5888981118865	15.4496364195718	16.155199928757	13.9766525064795	12.8966754827325	13.8411040126144	12.8915177657936	14.2074702934446
MYCBP	na	7.36604568733976	8.37271358956553	7.8555021817078	12.293259086541	10.5187419683553	8.64345615532285	10.0431007351164	8.02856689445612	7.78280484312616	8.11855445339694
AC094103.1	na	3.4914204992015	3.52967337599331	3.29686879128669	1.41206354372431	1.34957444122294	0.735613289814711	0.44471294768043	1.12617906664317	1.03770731241682	1.20274880791066
AC132008.2	na	15.2430309599285	15.5962311962495	16.8506627110209	16.6955748405051	17.5444677358982	14.8593884542572	13.4896260796397	15.1125965072115	11.414780436585	12.816791984298
ALG3	na	45.1755749957658	36.5690578838377	40.9055942622608	44.064688820338	41.7971143119928	36.4128578458282	36.874115245169	36.8369539863281	35.2022249827553	33.78972432224
AMZ2P1	na	3.53399879797225	3.8169723717137	2.97125212054233	3.82087782419519	4.44565698285204	6.80442293078607	8.00483305824774	8.97310417615685	6.22624387450093	6.65270434375583
PLEKHM1P1	na	4.59845626724101	3.40654523497029	4.27371880351979	4.31925319256847	4.84259064203526	7.98140419448961	7.78247658440753	9.22740267507627	9.77839582854313	8.71992885735227
PTMAP5	na	16.0945969353435	22.9839196576309	16.2808335372182	25.0848935414554	23.8954062828297	24.3855805573577	24.3109744731969	21.1431037673007	28.3773038126292	26.8363327765066
SH3D21	na	16.2223318316558	17.9767085893613	17.7461085555679	15.241980016083	16.8299871493684	11.953715959489	12.451962535052	13.9500890835799	14.1287841767521	13.0798932860284
SMIM30	na	8.08987676644251	8.12645730751949	9.6463938708018	13.0823534197987	11.59046284815	12.5422065913408	10.3766354458767	10.7895220255813	10.6963676818349	11.2757700741624
TTC41P	na	0.596096182790501	1.35440955125325	1.22106251529137	1.07981329814212	0.516013756938183	1.32410392166648	1.5194359045748	1.85274620641295	1.03770731241682	1.05240520692183
EEF1A1P12	na	5.23713074880226	4.7199120725492	5.20986673190983	5.77284801699056	4.80289727611694	6.28949362791578	6.07774361829921	6.03050726008922	5.74730203800086	6.01374403955329
C19ORF38	na	0.0851565975415001	0.205213568371704	0.203510419215228	0.290718964884416	0.277853561428253	1.17698126370354	1.18590119381448	0.653910425792807	0.838148213875125	0.826889805438577
HNRNPA1P10	na	50.2849708482558	58.4858669859357	64.4313987235412	58.8082934680477	58.587408095443	67.9338873143885	72.1176163488431	69.7141170609109	66.6527389129266	61.8288059066573
C17ORF67	na	3.576577096743	5.17138192296694	4.51793130657806	3.40556501721745	3.17546927346574	3.01601448824031	2.55709944916247	2.72462677413669	3.1530337569588	3.11962972051827
AC010336.1	na	0.553517884019751	0.779811559812476	1.05825417991919	1.28746970163099	0.952640782039723	1.50800724412016	1.07472295689437	0.871880567723742	1.27717823066686	1.91688091260761
FIS1	na	32.1040372731455	37.8413820077422	33.7827295897278	36.2152767684587	38.6613384044454	43.7689907439753	48.0289983494865	43.3034015302792	43.4240598426731	44.8775648951664
ANG	na	1.192192365581	1.39545226492759	1.70948752140791	1.99350147349314	2.10374839367105	4.56080239685121	4.92890183679144	5.26761176333094	6.66527389129266	5.86340043856446
SCART1	na	4.64103456601176	4.67886935887485	3.54108129434497	4.07006550838183	4.80289727611694	4.52402173236047	4.11359476604398	4.25041776765324	4.2705647087923	6.0513299398005
RPL39P5	na	4.08751668199201	3.03716081190122	3.41897504281583	2.86565836814639	3.6517896644856	14.6754851318035	14.9349431596011	15.4395517201079	12.1331931913351	14.996774198636
APTR	na	8.98402104062826	8.7420980126346	9.28007511621439	9.63525712188352	9.32794099080562	15.300756428146	14.0455172642403	13.4778204427295	11.7340749942518	13.7564394904782
MBLAC1	na	1.91602344468375	0.98502512818418	2.03510419215228	1.82737635070205	2.1831351255077	1.83903322453678	1.81591120302842	1.48946263652806	1.59647278833357	2.06722451359644
AC009053.1	na	15.8817054414898	16.1297864740159	16.4436418725904	15.5326989809674	17.02845397896	18.8317002192566	18.4185279164312	20.7798201974159	19.4370561979612	17.9284744179182
NEURL1B	na	47.6025380256986	41.1247991016895	44.5687818081349	50.4605060477951	52.9906435009596	43.8793327374475	46.472503032605	47.5538192979324	53.2423674909246	55.8526477673512
HAUS3	na	15.157874362387	16.0066583329929	16.5250460402765	17.983044542136	17.7826279314082	14.4915818093498	13.5266854919464	11.3344473804086	12.8516059460853	12.6664483833091
VSTM5	na	0.851565975415001	0.656683418789453	0.773339593017866	1.20440714023544	1.2701877093863	1.54478790861089	2.03826767686864	1.99805963436691	1.55656096862523	1.42826420939391
RPS3AP26	na	100.655098294053	94.8086685877273	98.254830397112	108.479705182585	106.497300758857	88.5310594292004	95.9468184620528	102.264324922597	101.096639321223	97.3850675405161
TUBAP2	na	6.98284099840301	4.14531408110842	5.90180215724161	11.0888519463056	8.3753002087659	4.11943442296238	5.41067419677857	4.65002969452662	5.18853656208411	5.18685423411471
BBIP1	na	5.27970904757301	6.89517589728926	6.59373758257338	6.72806747303935	6.62879210835974	9.23194678717462	9.85780367358287	9.08208924712231	11.7340749942518	10.6368097699599
GNAT3	na	33.892325821517	38.0876382897883	35.2073025242344	43.4832508905691	36.9942170358759	58.5180372047602	52.4020090016774	49.8425057882073	57.3931967405919	51.116824336203
LRRC37A4P	na	133.568123243843	154.648945124916	135.700747532714	157.237428721772	158.058983086757	158.745347942015	150.980045737506	135.068831283203	189.421496335778	168.046560005267
FAM185BP	na	0.468361286478251	0.697726132463794	0.814041676860912	0.955219456048797	1.19080097754965	1.54478790861089	1.92708943994853	1.81641784942446	1.23726641095852	1.80412321186599
FAM187A	na	0.723831079102751	0.49251256409209	0.569829173802638	1.03828201744434	0.595400488774827	1.94937521800898	1.85297061533513	2.21602977629784	1.95567916570863	1.80412321186599
RCN1P2	na	13.3270075152448	13.7903517945785	12.9025605782454	13.4146036653809	15.3613326103905	19.8615588249972	20.5679738302199	18.3094919221986	18.1598779672944	17.6277872159406
RPL7P1	na	25.2489311710548	22.5734925208875	26.7005670010379	24.9187684186643	21.8710446209953	23.4660639450893	22.1615285594081	23.7224171134835	23.7076209067535	22.5515401483248
PPME1	na	96.3972684169781	82.7831534811455	78.8806384878223	78.8679020450724	72.0831525076724	68.8534039266569	67.0404768628249	67.716057426544	63.0606751391761	60.3253698967689
KRTAP2-2	na	180.404251891668	129.407676215197	158.860233239407	46.9303471884844	56.8012066291185	46.1229532713824	40.1724029404655	41.7776105367626	37.9561405426307	37.7362438481969
STARD10	na	31.4227844928135	27.4165327344597	29.0205857800915	28.8642400849528	33.3821207373086	36.2289545233745	37.87471937745	41.8139388937511	38.5947296579641	37.6986579479497
GTF2IRD2P1	na	3.065637511494	3.20133166659858	3.74459171356019	4.1115967890796	4.44565698285204	9.12160479370241	9.82074426127617	8.75513403422591	11.5345158957101	10.110607166499
AL365217.1	na	6.13127502298801	6.23849247849981	5.86110007339856	4.81762856094176	6.39063191284981	7.02510691773049	7.48600128595391	7.99223853746764	7.10430390808439	7.14132104696953
NUTM2D	na	1.23477066435175	1.51858040595061	2.23861461136751	2.07656403488869	1.70681473448784	5.0757316997215	5.55891184600538	5.23128340634245	6.22624387450093	5.22444013436192
EML6	na	9.53753892464801	9.07043972202932	8.38462927166739	9.75985096397684	9.12947416121401	8.82735947777653	8.22718953208796	8.31919375036404	9.53892491029309	10.1481930667462
HNRNPA3P3	na	2.2992281336205	5.1303392092926	4.59933547426415	5.39906649071059	4.24719015326043	4.04587309398091	4.33595123988419	3.56017898487195	3.19294557666714	4.99892473287867
B3GNT10	na	0.596096182790501	1.19023869655588	1.09895626376223	2.20115787698201	1.98466829591609	2.61142717884222	2.55709944916247	3.26955212896403	2.59426828104205	3.00687201977665
ZSWIM8	na	51.6474764089198	44.7365579050315	46.2782693295428	36.4229331719476	40.7650867981165	49.3596517465671	49.6596124909814	48.8979685065065	49.7700391762991	46.1930714038187
IFRD2	na	125.563403074942	104.412663587523	109.773520124694	113.629583989109	120.588445659862	63.5202075755003	64.1127832905954	65.5000276502461	61.6238496296759	67.5042768439857
ZBED1	na	20.7356315013553	20.4392714098217	23.0780815390068	23.7558925591266	24.6098868693595	28.652137638283	33.2793522514189	30.7337900122619	28.9759811082543	33.3386935192736
ZBED1	na	20.7356315013553	20.4392714098217	23.0780815390068	23.7558925591266	24.6098868693595	28.652137638283	33.2793522514189	30.7337900122619	28.9759811082543	33.3386935192736
AC005562.1	na	16.3926450267388	19.7825879910323	16.7692585433348	18.730607594696	18.0604814928364	26.702762420274	27.2386680454264	24.8122678231382	29.5746584038794	26.4228878737873
TOMM6	na	39.4275046617146	31.069334251476	33.4571129189835	39.7039043470717	37.986551183834	36.5967611682819	37.9488382020634	40.1428344722806	33.9649585717967	35.2555744318812
HNRNPUL2	na	146.682239265234	180.5879401671	170.053306296244	154.28870779223	150.001229805338	174.708156330994	164.766147115599	158.500621540779	154.219271353023	160.792481257556
CSKMT	na	6.98284099840301	6.27953519217415	8.01831051707998	8.22319357815921	7.62112625631778	13.2042585521741	12.4149031227453	14.2407159394878	11.29504497746	12.4033470815787
SEPTIN7P2	na	22.0555587632485	21.1369975422855	21.409296101442	17.4846691737628	22.2679782801785	19.0891648706917	18.7150032148848	18.2005068512331	17.2818179337109	17.515029515199
POLR2J4	na	24.9934613784303	21.3422111106572	22.4675502813612	26.8707386114596	26.7930219948672	25.1947551761538	27.9798562915604	26.6286856725626	29.4150111250461	27.5128789809563
RPS3AP21	na	3.70431199305525	4.43261307682881	4.27371880351979	5.02528496443063	4.60443044652533	5.18607369319371	4.33595123988419	3.81447748379137	4.39030016791732	4.73582343114822
TUBAP5	na	4.72619116355326	4.30948493580579	5.0877604803807	5.8559105783861	5.55707122856505	5.73778366055474	6.30010009213943	5.99417890310073	6.78500935041768	6.12650174029491
CYCSP55	na	2.384384731162	2.74986181618084	2.64563544979796	3.3225024558219	2.85792234611917	1.28732325717574	1.03766354458767	0.653910425792807	1.1175309518335	1.05240520692183
MPRIPP1	na	1.06445746926875	1.27232412390457	0.976850012233094	0.872156894653249	1.03202751387637	1.28732325717574	1.29707943073459	1.48946263652806	1.1175309518335	1.05240520692183
DDX12P	na	14.817247972221	11.4098744014668	11.9664126498554	16.4879184370162	16.9887606130417	12.652548584813	11.9701901750649	11.0438205245007	14.0489605373354	12.3281752810842
MTCP1	na	7.70667207750576	7.22351760668399	7.3263750917482	7.80788077118147	6.47001864468645	9.12160479370241	7.81953599671423	9.59068624496116	8.22183485991789	9.54681866279085
UPF3AP2	na	1.873445145913	2.62673367515781	3.62248546203106	3.07331477163526	2.61976215060924	1.61834923759236	2.00120826456194	1.99805963436691	2.19515008395866	2.44308351606852
LINC01347	na	4.76876946232401	4.14531408110842	3.50037921050192	5.02528496443063	5.12044420346351	7.61359754958226	6.85599127673997	7.55629825360576	8.30165849933457	7.17890694721674
RAD51AP2	na	0.808987676644251	1.97005025636836	0.936147928390048	0.581437929768833	1.15110761163133	1.17698126370354	0.88942589536086	1.45313427953957	1.75612006716693	1.50343600988832
AC004540.1	na	2.08633663976675	1.84692211534534	2.11650835983837	3.19790861372858	2.77853561428253	5.25963502217518	4.89184242448473	4.10510433969929	4.31047652850064	4.09686312694568
LINC01588	na	1.192192365581	1.14919598288154	0.691935425331775	1.28746970163099	1.15110761163133	2.2804011984256	1.81591120302842	1.92540292038993	2.07541462483364	1.8417091121132
HLA-F-AS1	na	1.31992726189325	1.35440955125325	1.4245729345066	2.15962659628424	2.02436166183441	2.31718186291634	1.81591120302842	1.81641784942446	2.87365101900043	1.69136551112436
NPIPA8	na	145.149420509487	126.41155811697	100.005020002363	106.361609866999	125.153182740469	112.585614006141	123.444902393626	117.122622930889	123.926200194394	126.326210730866
ZSWIM7	na	1.6179753532885	2.2163065384144	2.11650835983837	3.03178349093749	3.37393610305735	6.17915163444357	6.22598126752602	7.70161168155972	6.18633205479259	6.46477484251979
ARHGEF28	na	13.8379471004938	17.0737688885258	15.3446856088282	13.8299164723587	13.8926780714126	22.1419600234228	24.9409844824108	21.5427156941741	26.1821537286706	25.295310866371
CRPPA	na	1.9586017434545	2.05213568371704	2.23861461136751	2.24268915767978	2.42129532101763	3.8251891070365	3.07593122145631	3.34220884294101	3.07321011754213	3.60824642373197
NPIPA7	na	156.730717775131	131.911281749331	105.459099237331	110.846988182358	133.210936021888	110.967264768549	131.894448399554	120.46483177383	133.345389645562	134.745452386241
PPIAP29	na	200.543787210233	142.951771727729	166.268012498841	156.489865669212	159.091010600634	142.304390914656	134.85920138409	152.288472495747	128.755530379103	116.741806167828
RTL10	na	50.0720793544021	44.2440453409394	51.8951568998831	47.1380035919732	45.6473708060701	34.0221146539304	35.7993922882746	38.4717300508101	34.3640767688801	33.9024820229817
PHB2	na	472.108176770077	438.787651892378	443.856224308412	428.685879362421	471.6365738415	279.569830794081	289.767544826107	298.110497447543	314.904257498797	295.650691344539
AL008729.1	na	0.170313195083	0.533555277766431	0.284914586901319	0.706031771862154	0.317546927346574	0.772393954305446	0.926485307667563	1.19883578062015	1.39691368979188	0.789303905191369
RPL13P12	na	69.5729401914056	80.8951886521258	74.5662176004595	81.3182476062411	86.2933775064316	77.4232987529983	80.3818652932378	77.815340669344	92.0765680671388	92.2357992066486
GNL3LP1	na	2.384384731162	3.1192462392499	2.84914586901319	2.03503275419092	2.14344175958938	1.87581388902751	2.18650532609545	2.17970141930936	1.87585552629195	2.17998221433807
CD27-AS1	na	4.64103456601176	4.47365579050315	3.78529379740324	5.52366033280391	5.95400488774827	6.17915163444357	6.11480303060592	5.34026847730792	6.10650841537591	7.4795941491944
NEURL4	na	50.2849708482558	51.180263951903	50.3891797976904	43.9400949782447	45.4489039764784	30.3072675403661	32.5752234175915	33.1677899304907	32.5281330622965	28.4149405868893
GRID2IP	na	0.723831079102751	0.738768846138135	0.895445844547003	0.789094333257702	0.833560684284758	1.25054259268501	1.55649531688151	1.08985070965468	1.27717823066686	1.76653731161878
ALOX12-AS1	na	2.043758340996	2.79090452985518	1.83159377293705	2.65800196465752	3.17546927346574	3.23669847518473	3.22416887068312	3.74182076981439	3.19294557666714	2.96928611952944
AC025171.2	na	0.894144274185751	0.738768846138135	1.09895626376223	1.03828201744434	0.992334147958045	2.31718186291634	3.0018123968429	2.28868649027482	2.63418010075039	2.59342711705736
NPM1P24	na	3.36368560288925	4.35052764948013	1.09895626376223	1.20440714023544	2.61976215060924	0.478148638379562	1.00060413228097	2.28868649027482	1.15744277154184	2.10481041384365
TTC3P1	na	6.68479290700776	7.75707288445042	5.33197298343897	9.88444480607016	10.7172087979469	17.3604736396272	18.7520626271915	17.5465964254403	21.3927353636699	19.3943245275594
UBXN2B	na	50.8810670310463	48.5124875630709	46.8480985033455	56.7732607138568	52.9112567691229	55.5388033810107	54.4032172662393	52.0948639214936	50.5283637507575	51.2671679371918
CBWD6	na	36.276710552679	38.8674498496008	39.7659359146555	36.3398706105521	36.0415762538362	31.5578101330511	32.0563916452977	29.6439393026072	35.880725917797	31.609742107902
AC141586.1	na	20.3098485136478	23.9279020721407	20.4324460892089	20.018077296327	25.0068205285427	15.1168531056923	14.2678737380805	14.1317308685223	14.8072851117939	14.2826420939391
AC138409.2	na	4.59845626724101	4.63782664520051	5.90180215724161	4.77609728024398	5.91431152182995	5.99524831198989	6.59657539059305	5.37659683429641	6.38589115333429	5.75064273782283
LINC00680	na	4.0023600844505	3.77592965803936	4.19231463583369	4.48537831535957	5.63645796040169	8.64345615532285	9.00543719052871	9.08208924712231	9.17971853291804	9.99784946575735
PEX26	na	71.7870117274846	69.8957413874024	70.6995196353702	73.0119914666863	69.1855367956349	54.6928480977237	54.5143955031594	56.6359085450547	51.8853656208411	52.3195731441136
LINC02649	na	1.23477066435175	0.533555277766431	0.488425006116547	0.789094333257702	1.23049434346798	0.551709967361033	0.407653535373728	1.19883578062015	0.678500935041768	0.714132104696953
FASTKD5	na	24.8231481833473	23.1480905123282	22.0198273590877	20.4749213840025	18.1398682246731	15.2271950991645	15.7131908180419	15.8028352899928	18.0401425081694	15.5229768020969
GOLGA8B	na	71.4463853373186	84.3017338870961	76.3978113733966	93.7361005348754	103.956925340085	85.6989482634138	85.7554800777096	85.7349224928346	107.362795015433	99.5274638546069
DHRS4-AS1	na	35.084518187098	32.7110427984496	35.2480046080775	34.7201506633389	32.072239662004	38.1783297413835	38.8382640974242	38.6170434787641	43.0249416455898	38.9389926561076
HOMEZ	na	11.7941887594978	10.5479774143056	11.1930730568375	11.8779462795633	14.8850122193707	15.0065111122201	11.9701901750649	15.3305666491425	13.8094896190854	13.7188535902309
DDX3X	na	157.624862049317	168.644510487866	180.432337676221	173.849941000881	160.440585041857	175.075962975901	162.987295324878	157.410770831124	161.523134359649	165.002102085243
AC127502.1	na	5.53517884019751	6.56683418789453	5.82039798955552	9.80138224467461	8.13714001325597	7.7607202075452	5.18831772293835	6.64808932889353	6.66527389129266	6.84063384499187
VPS16	na	16.3926450267388	16.2118719013646	16.118025201846	20.6825777874913	20.4023900820174	16.1099310469422	15.6020125811218	16.929014356636	17.1620824745859	20.3339720337396
MYL5	na	8.85628614431601	8.29062816221685	8.66954385856871	11.5456960339811	10.5584353342736	10.6663927023133	12.0072495873716	10.244596670754	12.5323113884185	11.8395585778705
MIR17HG	na	2.2992281336205	2.9140326708782	4.19231463583369	4.23619063117293	3.96933659183218	4.92860904175856	3.85417887989706	4.25041776765324	4.74950654529238	5.1116824336203
ZNF407	na	6.00354012667576	7.96228645282212	8.05901260092302	8.76310022723027	10.2011950410087	11.4755673211095	11.4142989904644	11.7703876642705	12.8116941263769	12.7416201838035
MCM3AP-AS1	na	2.6398545237865	2.66777638883215	2.52352919826883	3.77934654349741	3.53270956673064	4.9653897062493	5.9295059690724	5.01331326441152	6.94465662925104	5.78822863807004
NPEPL1	na	92.8632696190059	87.420980126346	86.2477156634136	100.713355692101	102.329497337434	67.4925193404997	76.4165081764206	71.3852214823814	73.876778280136	76.2993775018324
RPL17-C18ORF32	na	1691.72096675944	1755.76624827463	1622.42576406764	1625.49279523017	1827.16501995219	1412.52463910221	1505.20509024903	1419.16726575533	1524.51177739944	1474.04383589501
BCRP3	na	2.42696302993275	2.05213568371704	2.27931669521055	1.86890763139982	2.1831351255077	1.54478790861089	1.89003002764183	1.85274620641295	1.87585552629195	2.02963861334924
LINC00598	na	0.723831079102751	0.779811559812476	0.73263750917482	0.830625613955476	0.476320391019861	1.6551299020831	1.66767355380161	2.32501484726331	1.27717823066686	1.80412321186599
HNRNPA1P7	na	61.8662681138998	78.0632414085963	79.3690634939389	72.2644284141264	74.3059809990984	88.1632527842931	91.684986046782	86.9700866304433	83.2560559115958	78.404187915676
FRG1JP	na	0.425782987707501	0.328341709394727	0.244212503058273	0.373781526279964	0.714480586529792	0.698832625323975	1.22296060612118	1.08985070965468	0.678500935041768	0.563788503708121
GUSBP9	na	4.30040817584576	3.36550252129595	3.37827295897278	3.19790861372858	4.08841668958714	5.36997701564739	5.29949595985846	4.50471626657267	4.07100561025061	5.07409653337309
RSC1A1	na	17.371945898466	20.8496985465651	20.0661273346215	18.8967327174871	18.4574151520196	17.8386222780067	17.8255773195239	17.5102680684518	16.8028760972108	17.3271000139629
TMEM242	na	7.02541929717376	7.1414321793353	7.00075842100384	8.14013101676366	8.09744664733764	9.48941143860977	7.56012011056731	9.08208924712231	9.49901309058475	7.21649284746395
TMEM167B	na	15.4559224537823	16.9916834611771	17.6647043878818	18.4398886298116	17.1078407107967	20.9281980952285	16.7508543626295	16.6020591437396	19.9559098541696	16.0491794055578
ARHGAP27P1-BPTFP1-KPNA2P3	na	6.00354012667576	5.21242463664129	4.76214380963633	5.52366033280391	6.54940537652309	7.50325555611005	8.00483305824774	7.30199975468634	9.37927763145973	8.79510065784669
FAM72D	na	3.27852900534775	2.87298995720386	2.80844378517014	10.0505699288613	6.43032527876813	9.5261921031005	9.15367483975552	7.99223853746764	9.09989489350136	10.110607166499
TNFRSF25	na	16.350066727968	13.8724372219272	12.9025605782454	8.97075663071914	9.36763435672394	15.6317824085626	15.3055372826681	15.4032233631194	16.0046397030441	16.988826911738
SLC35E2A	na	20.9911012939798	16.6633417517824	18.763660651644	25.8324565940153	22.1488981824236	51.0147816486502	52.3649495893707	54.7105056246648	58.5905513318421	57.2433260764979
ZC3H11B	na	13.6676339054108	13.3799246578351	12.536241823658	11.0888519463056	10.479048602437	15.4478790861089	15.6020125811218	15.366895006131	14.6476378329605	12.8543778845452
AL596087.1	na	2.17149323730825	2.38047739311177	2.19791252752446	2.03503275419092	2.30221522326266	2.24362053393487	1.63061414149491	1.85274620641295	1.35700187008354	1.54102191013553
SDHAP2	na	16.861006313217	15.2678894868548	18.1531293939983	14.4113544021275	15.3216392444722	10.9238573537485	10.33957603357	11.3344473804086	9.81830764825147	11.7268008771289
TSTD1	na	18.0957769775688	11.9023869655588	16.077323118003	15.9895430686429	16.155199928757	16.6248603498125	18.4926467410446	17.4376113544748	17.7208479505026	16.988826911738
CYB5RL	na	8.17503336398401	8.49584173058855	7.93690634939389	14.6605420863141	12.1064766050881	8.900920806758	7.89365482132764	9.66334295893814	12.5722232081269	10.7495674707015
HSPA5P1	na	1.70313195083	1.35440955125325	1.8722958567801	1.32900098232876	0.793867318366436	1.06663927023133	1.77885179072172	1.59844770749353	1.3170900503752	1.57860781038274
CROCCP2	na	19.756330629628	18.181922157733	16.7285564594917	18.9382639981848	18.5368018838563	29.3141895991162	27.6092621684934	27.8638498101713	27.7387146972958	29.8432047962832
TTC34	na	0.894144274185751	0.410427136743408	0.488425006116547	1.12134457883989	0.833560684284758	0.845955283286917	0.704128833827348	0.653910425792807	1.3170900503752	0.902061605932994
MMP23A	na	3.1507941090355	3.32445980762161	2.97125212054233	1.53665738581763	1.78620146632448	2.31718186291634	1.81591120302842	2.28868649027482	2.51444464162538	2.93170021928223
ATAD3C	na	24.3973651956398	26.6777638883215	26.7412690848809	23.7974238398244	22.9030721348717	7.54003622060078	10.5619325074102	10.8258503825698	10.0577785665015	10.8623251714431
AC078819.1	na	49.4334048728408	47.1580780118176	51.1625193907083	49.0484425040708	43.3451555828074	30.7854161787456	33.4646493129524	34.3302973541223	30.4926302571712	29.3170021928223
IFI30	na	21.118836190292	17.6073241662922	19.1299794062314	23.6312987170333	23.0221522326266	10.6296120378226	9.22779366436893	9.55435788797267	10.3371613044599	9.88509176501572
AL109918.1	na	6.21643162052951	9.07043972202932	8.26252302013825	14.328291840732	15.2025591467172	14.8961691187479	14.0455172642403	15.6938502190274	15.2064033088773	15.898835804569
TUBB2BP1	na	26.3559669390943	25.651696046463	22.8745711197916	18.6060137526027	22.823685403035	12.8364519072667	16.5284978887893	13.5504771567065	14.7673732920855	12.1402457798482
FGF7P4	na	0.510939585249001	0.902939700835498	0.773339593017866	0.955219456048797	0.516013756938183	1.32410392166648	0.926485307667563	0.690238782781296	1.3170900503752	0.939647506180202
RPS2P55	na	13.5824773078693	17.5662814526179	14.7748564350255	15.3250425774785	17.147534076715	13.7559685195351	14.3790519750006	12.4969548040403	14.5279023738355	15.5605627023441
AC009403.1	na	1.1070357680395	1.35440955125325	1.09895626376223	2.45034556116865	1.98466829591609	2.57464651435149	2.81651533530939	2.72462677413669	1.99559098541696	3.34514512200152
CCDC7	na	0.979300871727251	0.902939700835498	0.651233341488729	1.32900098232876	0.833560684284758	1.87581388902751	1.70473296610832	1.70743277845899	1.75612006716693	1.50343600988832
PPIAP31	na	5.27970904757301	7.22351760668399	6.47163133104425	7.72481820978592	5.79523142407498	6.76764226629534	5.04008007371154	5.84886547514677	5.62756657887584	5.1116824336203
FNIP1	na	36.1915539551375	41.9866960888507	39.3589150762251	40.3268735575383	40.2490730411783	38.7668203732353	36.7999964205556	35.6744465626964	40.350849725131	36.0072924368253
AL139100.1	na	0.723831079102751	0.574597991440772	0.691935425331775	1.03828201744434	0.555707122856505	0.919516612268388	1.26002001842789	0.871880567723742	1.1175309518335	0.97723340642741
CKLF	na	21.0336795927505	17.4841960252692	21.1243815145407	22.3438290154023	20.4023900820174	16.0731503824514	14.7867055103743	15.7665069330043	15.2862269482939	15.898835804569
AL158066.1	na	6.30158821807101	7.42873117505569	8.14041676860912	8.68003766583472	8.17683337917429	9.45263077411903	8.37542718131477	8.35552210735253	9.73848400883479	9.17095966031877
AL627402.1	na	3.235950706577	3.40654523497029	2.64563544979796	2.45034556116865	2.93730907795581	2.2804011984256	2.26062415070885	1.88907456340144	2.71400374016707	2.29273991507969
AL136116.3	na	0.2554697926245	1.1081532692072	0.936147928390048	0.622969210466607	1.07172087979469	0.919516612268388	0.778247658440753	0.799223853746764	1.07761913212516	0.638960304202537
AC073263.1	na	0.979300871727251	0.697726132463794	0.569829173802638	0.789094333257702	0.43662702510154	0.956297276759124	0.59295059690724	1.23516413760863	1.03770731241682	0.97723340642741
RPS10P3	na	17.4145241972368	9.76816585449312	14.0015168420077	14.2867605600342	12.6224903620263	10.5192700443504	12.6372595965856	11.3344473804086	12.6121350278352	12.4785188820731
AL390719.1	na	3.78946859059675	4.18635679478276	4.35512297120588	2.45034556116865	2.06405502775273	4.85504771277709	3.85417887989706	4.32307448163022	5.10871292266743	5.07409653337309
CICP18	na	0.425782987707501	0.738768846138135	0.529127089959593	0.66450049116438	1.15110761163133	1.10341993472207	1.14884178150778	0.799223853746764	1.1175309518335	0.939647506180202
PAM16	na	36.3192888514498	33.9012814950055	32.3174545713782	29.8609908216993	32.5485600530239	18.3167709163863	19.1226567502585	18.6727754920835	18.1997897870027	17.515029515199
AC016739.1	na	3.87462518813826	3.32445980762161	2.97125212054233	3.15637733303081	3.05638917571078	3.27347913967546	3.55770358144344	4.0687759827108	4.11091742995895	4.24720672793451
AC136632.1	na	2.17149323730825	2.33943467943743	3.25616670744365	2.94872092954194	2.54037541877259	2.53786584986075	3.66888181836355	2.65197006015972	2.75391555987541	2.89411431903502
MORF4L1P1	na	7.06799759594451	8.70105529896026	7.69269384633561	7.14338028001709	7.54173952448114	10.9238573537485	9.26485307667563	8.97310417615685	10.2174258453349	9.20854556056598
TENM3	na	56.4162458712438	64.8474876054585	60.5647007584518	43.6493760133602	45.1710504150502	33.5807466800415	34.50231285754	35.0205361369036	33.0070748987966	33.413865319768
RAET1K	na	4.68361286478251	4.22739950845711	4.68073964195024	4.65150343815066	5.87461815591162	4.85504771277709	4.484188889111	4.75901476549209	4.43021198762566	4.39755032892334
AL591135.1	na	4.34298647461651	3.1192462392499	3.62248546203106	3.36403373651968	3.21516263938406	3.4206017976384	3.44652534452333	4.17776105367626	4.39030016791732	3.19480152101269
AL590867.2	na	65.6131584057258	59.7171483961659	61.3380403514697	65.8270799059714	59.1431152182995	53.0009375311499	61.4445056045128	59.106236820272	63.1404987785928	58.897105687375
LINC00339	na	1.83086684714225	2.54464824780913	3.01195420438537	3.488627578613	2.34190858918099	5.03895103523077	5.67009008292549	5.84886547514677	5.46791930004248	5.71305683757563
MIF-AS1	na	1.9586017434545	0.861896987161157	2.19791252752446	1.28746970163099	1.23049434346798	1.61834923759236	1.22296060612118	1.38047756556259	1.23726641095852	1.31550650865228
CEBPZOS	na	13.0715377226203	16.7043844654567	18.6415544001149	24.2542679274999	18.4177217861013	22.7672313197653	20.9385679532869	19.1813724899223	20.235292592128	23.0777427517858
ZNF579	na	20.6930532025845	15.5141457689008	15.9552168664739	15.9064805072474	15.043785683044	21.700592049534	23.0138950424623	22.0876410490015	19.5168798373779	21.9877516446167
ARL4AP5	na	0.894144274185751	0.49251256409209	1.05825417991919	1.03828201744434	0.873254050203079	1.87581388902751	1.85297061533513	1.59844770749353	1.59647278833357	1.76653731161878
AL033519.3	na	5.32228734634376	5.1303392092926	5.49478131881115	6.39581722745716	5.31891103305512	6.06880964097136	5.96656538137911	5.12229833537698	6.66527389129266	6.23925944103654
AL592114.1	na	5.96096182790501	6.52579147422019	4.96565422885156	7.93247461327479	6.47001864468645	6.65730027282313	5.26243654755176	4.90432819344605	6.705185711001	6.87821974523908
RNASEK	na	59.8225097729038	46.2551383109821	49.7379464562017	50.8342875740751	51.8395358893283	56.8996879671679	51.2531672201696	60.9953113836735	50.3687164719242	54.5747271589461
AC138392.1	na	6.51447971192476	8.57792715793723	7.65199176249257	6.18816082396829	6.70817884019638	8.82735947777653	8.00483305824774	6.757074399859	7.02448026866772	5.93857223905887
AL355802.1	na	1.192192365581	0.943982414509839	1.13965834760528	1.07981329814212	1.38926780714126	0.772393954305446	0.74118824613405	0.871880567723742	0.678500935041768	0.97723340642741
NBPF1	na	133.440388347531	153.17140743264	145.957672661161	149.844860757568	144.76170550412	177.319583509836	180.256981459801	166.020591437396	186.108815299986	172.519282134685
FTH1P8	na	0.766409377873501	0.656683418789453	0.936147928390048	0.955219456048797	0.754173952448114	0.919516612268388	0.963544719974265	1.0171939956777	1.07761913212516	1.12757700741624
AP000580.1	na	0.766409377873501	0.574597991440772	0.854743760703957	0.539906649071059	0.476320391019861	1.21376192819427	1.33413884304129	1.41680592255108	1.07761913212516	1.46585010964111
UMAD1	na	12.943802826308	12.2717713886279	13.5130918358911	14.5359482442208	14.3689984624325	15.300756428146	14.8608243349877	14.1680592255108	14.9270205709189	13.4181663882533
FAM228B	na	0.425782987707501	0.656683418789453	1.22106251529137	1.07981329814212	1.07172087979469	1.94937521800898	1.92708943994853	1.3441492085741	2.07541462483364	1.69136551112436
BMPR1AP1	na	1.2773489631225	1.39545226492759	1.75018960525096	1.37053226302653	1.15110761163133	0.845955283286917	1.18590119381448	1.27149249459712	1.27717823066686	0.939647506180202
ZNF433-AS1	na	2.214071536079	2.38047739311177	2.3200187790536	2.5334081225642	2.22282849142602	2.86889183027737	3.59476299375014	3.26955212896403	2.87365101900043	3.64583232397918
AL133268.1	na	19.6711740320865	22.8197488029335	19.4962981608188	7.22644284141264	7.26388596305289	4.450460403379	4.85478301217803	4.83167147946907	5.50783111975082	6.46477484251979
AL133260.1	na	1.6179753532885	1.92900754269402	1.79089168909401	1.37053226302653	0.952640782039723	1.06663927023133	1.5194359045748	1.12617906664317	0.957883673000143	1.76653731161878
ZSCAN12P1	na	5.40744394388526	6.7310050425919	4.5586333904211	6.52041106955048	6.07308498550323	7.39291356263784	7.78247658440753	7.66528332457123	8.34157031904291	7.51718004944161
RPL12P8	na	2.214071536079	2.25734925208875	2.44212503058273	3.03178349093749	2.50068205285427	1.87581388902751	2.14944591378875	2.0343879913554	2.63418010075039	1.8792950123604
ZGLP1	na	1.7882885483715	1.06711055553286	1.95370002446619	1.28746970163099	1.70681473448784	2.39074319189781	2.14944591378875	2.90626855907914	2.4346210022087	2.36791171557411
VAMP2	na	49.9443444580898	42.6023367939658	41.7603380229648	56.2748853454835	49.7357874956572	46.1597339358731	45.5089583126307	46.9725655861166	50.2888928325075	54.3116258572157
H2BC19P	na	5.62033543773901	6.32057790584849	5.9832063249277	6.35428594675939	6.07308498550323	6.43661628587872	7.59717952287402	7.41098482565181	7.50342210516779	7.40442234869999
AL139095.2	na	1.532818755747	1.1081532692072	1.75018960525096	1.61971994721318	1.46865453897791	1.17698126370354	1.22296060612118	1.92540292038993	1.23726641095852	1.31550650865228
RPL35P2	na	2.42696302993275	2.33943467943743	2.80844378517014	2.94872092954194	2.7388422483642	2.09649787597193	2.33474297532226	2.28868649027482	3.07321011754213	2.3303258153269
RPL21P28	na	11.7941887594978	13.6261809398812	10.4604355476627	13.580728788172	13.813291339576	12.1376192819427	10.5989919197169	10.3172533847309	11.4946040760017	12.7416201838035
MTMR9LP	na	2.4695413287035	2.33943467943743	1.30246668297746	1.82737635070205	1.11141424571301	2.50108518537002	2.14944591378875	2.10704470533238	1.75612006716693	2.14239631409086
RPL21P119	na	72.7663125992118	84.3427766007704	71.8798800668185	86.0112823250895	92.5649293215264	74.1866002778136	78.1583005548356	67.8250424975094	77.86796025097	81.9748484391608
LINC01881	na	0.979300871727251	2.09317839739138	2.03510419215228	1.24593842093321	1.46865453897791	2.35396252740707	1.81591120302842	1.85274620641295	1.67629642775025	1.8792950123604
RPL21P16	na	99.1648578370769	112.498078181368	98.1327241455829	119.983869935868	124.160848592511	100.300872066236	105.989919197169	92.2013700367857	106.764117719808	113.020802043355
RPS18P9	na	0.170313195083	0.410427136743408	0.447722922273501	1.16287585953767	0.476320391019861	0.66205196083324	0.667069421520645	0.908208924712231	0.758324574458447	1.3906783091467
SNORD88C	na	1.4476621582055	0.697726132463794	0.569829173802638	1.32900098232876	0.67478722061147	0.698832625323975	0.259415886146918	0.799223853746764	0.359206377375054	0.300687201977665
SNORD110	na	1.06445746926875	0.98502512818418	1.01755209607614	1.03828201744434	1.86558819816112	0.588490631851769	0.852366483054158	1.19883578062015	0.518853656208411	0.714132104696953
AL513534.1	na	0.766409377873501	0.574597991440772	0.36631875458741	0.622969210466607	0.912947416121401	0.735613289814711	1.00060413228097	0.944537281700721	0.638589115333429	0.939647506180202
SNORD88B	na	1.1070357680395	1.14919598288154	0.854743760703957	1.12134457883989	1.58773463673287	0.919516612268388	1.26002001842789	0.835552210735253	0.638589115333429	1.12757700741624
MIR1229	na	1.1070357680395	0.697726132463794	1.09895626376223	0.581437929768833	0.952640782039723	0.404587309398091	0.59295059690724	0.617582068804317	0.319294557666714	0.638960304202537
SNORA81	na	0.425782987707501	0.533555277766431	0.488425006116547	1.16287585953767	0.952640782039723	0.772393954305446	0.704128833827348	0.762895496758274	1.03770731241682	0.676546204449745
MIR1226	na	1.49024045697625	1.06711055553286	0.691935425331775	1.28746970163099	1.11141424571301	0.514929302870297	0.667069421520645	0.50859699783885	0.518853656208411	0.902061605932994
SNORD23	na	1.873445145913	1.14919598288154	1.50597710219269	0.913688175351023	1.03202751387637	0.845955283286917	0.815307070747455	0.617582068804317	0.638589115333429	0.638960304202537
PPP3CB-AS1	na	2.384384731162	2.09317839739138	2.03510419215228	2.74106452605307	3.17546927346574	4.22977641643459	4.59536712603111	4.35940283861871	5.06880110295909	5.82581453831725
C6ORF226	na	5.15197415126076	3.07820352557556	3.13406045591451	3.36403373651968	2.42129532101763	4.63436372583268	4.78066418756462	5.0859699783885	3.67188741316722	3.34514512200152
PPP3R1	na	82.1761166275476	86.8053394212309	88.8119469455254	84.4330936585741	76.8066630519527	64.2190402008242	60.9997926568323	59.4331920331684	58.5107276924254	61.5281187046796
FANCG	na	49.3482482752993	42.1098242298737	49.2902235339282	46.5565656622044	50.4899614481053	37.3691551225873	42.0253735558007	43.3397298872677	43.1446771047148	45.0279084961553
AP4M1	na	17.6274156910905	13.5030527988581	18.1124273101553	20.5164526647002	20.9184038389556	27.6590596970331	29.0175198361481	28.9900288768144	30.0536002403795	31.3842267064187
CEBPD	na	14.6043564783673	12.4769849569996	13.0653689136176	8.26472485885698	10.359968504682	7.7607202075452	7.67129834748742	7.12035796974389	6.18633205479259	7.59235184993603
ARIH2OS	na	0.425782987707501	0.574597991440772	0.162808335372182	0.498375368373285	0.635093854693149	1.58156857310163	1.18590119381448	1.12617906664317	0.758324574458447	1.01481930667462
ZBED8	na	2.25664983484975	2.83194724352952	1.26176459913441	2.57493940326197	2.06405502775273	5.81134498953621	5.63303067061878	4.68635805151511	5.42800748033414	5.18685423411471
HMSD	na	6.47190141315401	9.48086685877273	7.61128967864952	4.02853422768406	6.39063191284981	7.17222957569343	6.81893186443326	7.99223853746764	7.90254030225118	9.02061605932994
NPTXR	na	2.1289149385375	1.84692211534534	2.27931669521055	3.23943989442635	2.81822898020085	4.04587309398091	4.03947594143057	4.90432819344605	6.46571479275097	6.23925944103654
FAM200A	na	2.51211962747425	2.54464824780913	2.40142294673969	3.53015885931077	4.04872332366882	6.28949362791578	6.52245656597964	6.57543261491656	6.06659659566757	5.71305683757563
PPP2R2A	na	89.2441142234921	95.7116082885628	91.4168803114804	80.1553717467034	78.1562374931756	72.9360576851286	68.8563880658533	65.3910425792807	62.342262384426	65.5498100311309
TRIM16	na	29.3364478530468	28.0321734395748	28.8984795285624	22.9667982258689	21.8710446209953	23.7603092610152	23.9774397624365	22.9231932597367	25.9027709907122	27.1370199784842
DENND10P1	na	6.51447971192476	8.37271358956553	7.93690634939389	6.47887978885271	6.35093854693149	9.89399874800786	9.70956602435606	8.75513403422591	10.8560149606683	9.69716226377968
TIGD1	na	4.47072137092876	4.18635679478276	3.90740004893238	4.56844087675512	5.43799113081008	8.05496552347108	9.22779366436893	8.28286539337555	7.50342210516779	7.85545315166649
SLC12A8	na	30.4009053223155	29.9611809822688	26.6191628333518	29.3210841726283	26.5548617993573	19.751216831525	17.566161433377	19.0723874189569	19.1576734600029	18.8681219240984
FADS3	na	29.634495944442	28.6478141446899	27.6367149294279	15.5742302616652	19.2909758363044	22.9879153067097	22.3468256209416	25.2118797500115	20.9936171665865	19.8829412307731
CCNL2	na	137.868531419689	136.220766685137	134.683195436638	121.188277076104	134.997137488212	108.760424899105	102.95104738802	105.424891980596	111.793007003058	107.946705509982
UBA52	na	577.532044526454	513.444348066004	529.90042955261	478.689541322541	527.44544632266	391.235928187954	422.032587348728	436.485209216698	417.118427771854	390.028886865278
PPT2	na	13.114116021391	10.9173618373747	11.640795979111	9.96750736746571	10.2011950410087	13.6088458615721	12.1554872365984	14.4950144384072	12.0533695519185	11.0878405729264
EXOC3-AS1	na	2.42696302993275	2.99611809822688	2.36072086289664	3.98700294698628	2.89761571203749	3.3102598041662	2.77945592300269	3.63283569884893	2.11532644454198	2.63101301730456
ZNF630	na	2.59727622501575	2.25734925208875	2.07580627599532	2.61647068395975	2.65945551652756	5.5906610025918	4.74360477525792	5.19495504935396	4.74950654529238	4.47272212941776
TIAF1	na	13.5824773078693	10.6711055553286	11.5593918114249	12.5009154900299	13.1385041189645	14.9697304477294	15.4908343442017	15.0399397932346	17.0822588351692	18.7553642233568
FAM185A	na	5.23713074880226	5.08929649561826	6.10531257645684	6.0220357011772	6.1921650832582	6.91476492425828	7.15246657519359	7.15668632673238	6.98456844895938	7.06614924647512
LINC01124	na	1.192192365581	0.738768846138135	1.05825417991919	0.913688175351023	1.30988107530462	2.1700592049534	2.81651533530939	2.17970141930936	1.87585552629195	2.17998221433807
POTEJ	na	4.81134776109476	2.99611809822688	3.05265628822842	3.73781526279964	3.21516263938406	2.39074319189781	2.8906341599228	2.57931334618274	3.43241649491718	3.42031692249593
CYTOR	na	26.4411235366358	23.2301759396769	24.0142294673969	17.5677317351583	20.1245365205891	11.3284446631465	11.340180165851	12.2426563051209	11.0954858789183	11.7268008771289
FTH1P10	na	7.11057589471526	6.52579147422019	6.55303549873034	4.90069112233731	5.99369825366659	6.69408093731387	9.19073425206222	8.13755196542159	7.58324574458446	6.9909774459807
AL118511.1	na	0.21289149385375	0.246256282046045	0.407020838430456	0.539906649071059	0.714480586529792	0.993077941249859	1.18590119381448	1.23516413760863	0.878060033583464	0.939647506180202
RPS10P7	na	3.61915539551375	4.26844222213145	4.1109104681476	5.02528496443063	4.20749678734211	4.11943442296238	3.33534710760323	3.66916405583741	4.51003562704234	3.90893362570964
RPS26P15	na	21.1614144890628	21.8347236747493	17.2576835494513	18.7721388753937	22.94276550079	17.9121836069882	18.9003002764183	16.3114322878317	19.2374970994195	18.5298488218736
TCAF1P1	na	27.9739422923828	27.6627890165057	29.2240961993067	26.5800196465752	27.6662760450703	33.0658173771712	38.3935511497438	38.3264166228562	34.8430186053802	33.2259358185319
AL441992.1	na	0.851565975415001	0.943982414509839	1.09895626376223	1.32900098232876	0.952640782039723	1.06663927023133	1.74179237841502	1.56211935050504	1.75612006716693	1.99205271310203
NUTM2A-AS1	na	20.3098485136478	19.3721608542889	20.6766585922672	18.8136701560915	19.5688293977326	19.604094173562	18.3444090918177	19.1813724899223	18.0800543278777	18.0036462184127
EXOSC6	na	54.1170177376233	45.1880277554493	49.5344360369865	49.5052865917463	50.0533344230038	39.1346270181426	40.3947594143057	41.0510433969929	39.7122606097976	46.2682432043131
VPS52	na	27.25011121328	24.7487563456275	22.7931669521055	34.5540255405478	31.1592922458826	45.5712433040213	48.2513548233267	48.8253117925296	46.8963881572987	46.6816881070324
RPL23AP53	na	1.873445145913	1.60066583329929	3.13406045591451	2.28422043837756	1.86558819816112	1.21376192819427	1.5194359045748	1.92540292038993	1.95567916570863	1.76653731161878
AC135983.3	na	6.98284099840301	8.7420980126346	6.75654591794557	10.7566017007234	10.1218083091721	7.57681688509152	7.04128833827348	7.48364153962879	7.10430390808439	6.69029024400304
LINC00630	na	3.27852900534775	3.48863066231897	5.69829173802638	3.77934654349741	3.77086976224057	3.49416312661988	4.33595123988419	3.52385062788346	3.43241649491718	4.09686312694568
ZNF844	na	2.384384731162	2.74986181618084	3.58178337818801	4.52690959605734	3.6517896644856	7.42969422712858	6.85599127673997	7.41098482565181	7.14421572779273	7.85545315166649
CKMT1A	na	53.0099819695838	50.3594096784162	51.6509443968248	51.6233819073328	53.784510819326	26.00392979495	23.9033209378231	23.4317902575756	25.2641818753788	29.0163149908446
TINCR	na	0.723831079102751	0.98502512818418	1.26176459913441	0.415312806977738	0.754173952448114	1.39766525064795	2.52004003685577	1.38047756556259	0.758324574458447	1.05240520692183
AC241585.1	na	12.7309113324543	10.8763191237003	10.2976272122905	8.26472485885698	9.36763435672394	8.42277216837844	10.5989919197169	9.95396981484606	9.37927763145973	8.94544425883552
AL357033.2	na	4.25782987707501	5.21242463664129	4.92495214500851	2.94872092954194	2.38160195509931	2.09649787597193	2.22356473840215	2.17970141930936	2.91356283870877	2.06722451359644
LINC00571	na	0.936722572956501	1.27232412390457	1.4245729345066	0.996750736746571	0.476320391019861	0.845955283286917	0.59295059690724	0.799223853746764	0.758324574458447	0.563788503708121
NSUN5P1	na	129.565763159392	119.188040510286	114.942684772761	106.943047796767	113.04670613538	63.6673302334632	62.2598126752602	60.3414009578807	63.1404987785928	63.1067265150623
AL359706.1	na	1.14961406681025	1.76483668799666	1.22106251529137	1.7443137893065	2.34190858918099	1.1402005992128	1.18590119381448	1.12617906664317	1.51664914891689	1.57860781038274
CCDC18-AS1	na	1.74571024960075	2.62673367515781	1.83159377293705	4.31925319256847	3.96933659183218	5.36997701564739	3.63182240605685	4.21408941066475	4.94906564383407	5.18685423411471
LINC00205	na	11.6238755644148	12.4769849569996	11.1523709729945	8.92922535002136	7.70051298815443	18.3903322453678	18.5297061533513	18.0915217802676	18.0401425081694	16.5002102085243
CD99P1	na	4.51329966969951	3.69384423069067	4.6400375581072	2.94872092954194	3.17546927346574	5.18607369319371	3.96535711681717	4.7226864085036	4.15082924966729	3.00687201977665
CD99P1	na	4.51329966969951	3.69384423069067	4.6400375581072	2.94872092954194	3.17546927346574	5.18607369319371	3.96535711681717	4.7226864085036	4.15082924966729	3.00687201977665
RPS20P14	na	0.766409377873501	1.02606784185852	0.73263750917482	1.20440714023544	1.50834790489623	1.28732325717574	1.55649531688151	1.63477606448202	0.917971853291804	0.789303905191369
AC007255.1	na	0.12773489631225	0.0820854273486817	0.325616670744365	0.290718964884416	0.0793867318366436	1.17698126370354	0.555891184600538	1.30782085158561	0.957883673000143	0.676546204449745
FAM95B1	na	1.14961406681025	1.35440955125325	2.11650835983837	3.11484605233303	3.17546927346574	2.7953305012959	3.18710945837642	2.10704470533238	3.63197559345888	2.74377071804619
AL354893.1	na	0.170313195083	0.0820854273486817	0.36631875458741	0.539906649071059	0.754173952448114	0.735613289814711	1.29707943073459	1.23516413760863	0.598677295625089	0.826889805438577
HRAT92	na	1.23477066435175	1.31336683757891	1.30246668297746	0.581437929768833	0.555707122856505	2.24362053393487	2.11238650148204	2.3613432042518	2.47453282191704	2.40549761582132
NBEAP3	na	5.32228734634376	6.11536433747678	5.90180215724161	6.35428594675939	5.59676459448337	7.57681688509152	7.59717952287402	8.53716389229498	7.14421572779273	7.62993775018324
OSER1-DT	na	0.0851565975415001	0.287298995720386	0.284914586901319	0.581437929768833	0.158773463673287	2.02293654699045	2.33474297532226	2.90626855907914	2.11532644454198	1.99205271310203
AFG3L1P	na	25.1211962747425	20.4803141234961	25.2352919826883	27.7428955061129	30.8814386844544	20.8914174307378	20.4567955932998	23.1774917586561	21.5922944622116	22.8146414500553
AC092681.1	na	0.425782987707501	0.861896987161157	0.569829173802638	0.706031771862154	0.396933659183218	1.02985860574059	0.88942589536086	0.544925354827339	0.478941836500071	1.01481930667462
EDRF1-DT	na	0.0851565975415001	0.0410427136743408	0.0407020838430456	0.0830625613955476	0.0793867318366436	1.28732325717574	1.4453170799614	1.56211935050504	1.35700187008354	0.939647506180202
EPB41L4A-AS1	na	51.9029462015443	44.9828141870776	51.0404131391792	39.7454356277695	46.3618513925998	39.4656529985592	39.0606205712645	39.9975210443267	37.1978159681722	40.9310453692096
CCNT2-AS1	na	0.894144274185751	1.43649497860193	0.814041676860912	1.16287585953767	0.595400488774827	1.1402005992128	1.59355472918821	1.16250742363166	0.798236394166786	1.20274880791066
AC005076.1	na	0.38320468893675	0.574597991440772	0.610531257645684	0.789094333257702	0.43662702510154	0.882735947777653	1.11178236920108	0.98086563868921	1.07761913212516	0.751718004944161
CPTP	na	52.5841989818763	41.658354379456	44.0803568020184	37.7519341542764	41.0429403595447	22.7672313197653	22.791538568622	24.0857006833684	23.8273563658786	24.9194518638989
AL049795.1	na	1.14961406681025	1.1081532692072	0.895445844547003	0.706031771862154	0.992334147958045	1.17698126370354	0.667069421520645	1.27149249459712	0.917971853291804	0.902061605932994
SLC44A3-AS1	na	2.214071536079	1.76483668799666	1.62808335372182	1.95197019279537	1.03202751387637	1.25054259268501	1.37119825534799	1.52579099351655	1.63638460804191	1.76653731161878
PPM1F-AS1	na	2.00118004222525	1.68275126064797	2.03510419215228	3.82087782419519	3.21516263938406	3.49416312661988	4.81772359987133	4.32307448163022	4.23065288908396	4.99892473287867
RPS24P8	na	11.4961406681025	9.89129399551614	10.3790313799766	10.1336324902568	9.05008742937737	9.37906944513756	9.00543719052871	8.1012236084331	6.82492117012602	8.79510065784669
AL591846.1	na	9.70785211973101	8.57792715793723	9.97201054154617	10.3828201744434	9.6454879181522	7.8710622010174	9.04249660283541	8.71880567723742	10.0976903862098	9.69716226377968
UBE2SP2	na	4.47072137092876	3.28341709394727	3.74459171356019	3.94547166628851	3.88994985999554	3.08957581722178	2.85357474761609	2.72462677413669	2.75391555987541	3.38273102224873
AC009506.1	na	1.6179753532885	1.27232412390457	2.11650835983837	1.45359482442208	0.952640782039723	4.450460403379	5.18831772293835	4.86799983645756	3.3525928555005	3.68341822422639
C5ORF66	na	3.3211073041185	3.20133166659858	3.82599588124628	1.99350147349314	2.65945551652756	2.97923382374958	2.40886179993566	2.86994020209065	2.19515008395866	2.14239631409086
HAGLR	na	3.065637511494	2.66777638883215	3.29686879128669	4.23619063117293	3.53270956673064	9.37906944513756	9.33897190128903	8.28286539337555	8.18192304020955	8.30648395463298
LINC01133	na	0.0851565975415001	0.410427136743408	0.0407020838430456	0.706031771862154	0.912947416121401	0.772393954305446	1.77885179072172	1.52579099351655	2.31488554308368	2.66859891755177
RPSAP18	na	1.4476621582055	2.05213568371704	1.66878543756487	1.99350147349314	1.66712136856952	1.58156857310163	1.85297061533513	1.85274620641295	1.51664914891689	1.16516290766345
SLC25A5-AS1	na	0.638674481561251	0.369384423069067	0.895445844547003	1.16287585953767	0.952640782039723	1.02985860574059	1.03766354458767	0.762895496758274	1.3170900503752	1.76653731161878
MSL3P1	na	11.4535623693318	11.4509171151411	10.2976272122905	13.2069472618921	13.8926780714126	19.4569715155991	21.1979838394338	20.271223199577	21.2330880848365	17.0264128119853
AC073261.1	na	1.14961406681025	1.23128141023022	1.13965834760528	1.20440714023544	1.03202751387637	0.735613289814711	0.74118824613405	0.690238782781296	0.798236394166786	1.12757700741624
AC017104.1	na	0.851565975415001	1.23128141023022	0.854743760703957	0.539906649071059	0.67478722061147	1.21376192819427	1.4082576676547	2.0343879913554	1.71620824745859	1.50343600988832
C4B	na	2.17149323730825	1.35440955125325	1.30246668297746	1.53665738581763	1.74650810040616	2.46430452087928	2.81651533530939	2.14337306232087	3.51224013433386	2.48066941631573
HSP90AA2P	na	7.36604568733976	7.51081660240437	6.47163133104425	10.4243514551412	8.57376703835751	4.450460403379	5.18831772293835	5.04964162140001	5.30827202120913	5.29961193485634
ADM5	na	3.10821581026475	1.68275126064797	1.79089168909401	1.41206354372431	1.34957444122294	1.76547189555531	2.40886179993566	1.56211935050504	1.39691368979188	2.02963861334924
ATXN1L	na	37.3837463207186	37.3488694436502	34.3525587635305	33.7233999265923	30.0478780001696	40.2748276173554	39.616511755865	39.4889240464878	37.6767578046723	34.1655833247121
SMIM13	na	41.5138413014813	40.9606282469922	43.3070172090005	31.5637733303081	34.1362946897567	30.4176095338383	28.6839851253877	29.1353423047684	24.465945481212	29.4673457938111
AC096677.1	na	1.532818755747	1.55962311962495	1.13965834760528	2.03503275419092	1.98466829591609	2.2804011984256	2.37180238762896	2.0343879913554	2.15523826425032	2.36791171557411
EIF4BP3	na	60.7592323458603	61.2357288021165	57.0643215479499	57.3962299243234	48.0289727611694	46.453979251799	45.0642453649503	44.6838790958418	42.5060879893813	42.096208276873
HNRNPA1P48	na	45.6013579834733	57.3777137167285	52.668496492901	55.0289469245503	49.1403870068824	69.2212105715643	70.2275863212013	56.8175503299972	58.8699340698005	59.0098633881167
SVIL-AS1	na	10.900044485312	10.6300628416543	13.431687668205	11.5872273146789	10.7569021638652	11.1813220051836	11.8960713504515	12.1336712341554	9.65866036941811	11.6140431763873
RTCA-AS1	na	0.340626390166	0.49251256409209	0.36631875458741	0.913688175351023	0.754173952448114	2.83211116578664	2.40886179993566	2.72462677413669	3.11312193725046	2.96928611952944
RPS27AP16	na	4.42814307215801	6.07432162380244	5.94250424108465	7.18491156071486	5.19983093530015	5.40675768013812	6.41127832905954	5.04964162140001	6.34597933362595	5.67547093732842
AL391095.1	na	1.2773489631225	1.55962311962495	1.8722958567801	1.28746970163099	1.42896117305958	1.21376192819427	1.22296060612118	1.0171939956777	1.39691368979188	1.72895141137157
SH3BP5-AS1	na	7.87698527258876	10.1785929912365	7.73339593017866	6.14662954327052	7.30357932897121	13.7927491840258	10.7842889812504	11.1528055954662	12.1331931913351	10.110607166499
PDIA3P2	na	19.7989089283988	15.0626759184831	13.8794105904785	12.3347903672388	10.2805817728453	13.9398718419888	15.0461213965212	16.0571337889122	11.414780436585	12.6288624830619
LAMTOR5-AS1	na	0.553517884019751	0.738768846138135	0.854743760703957	0.66450049116438	1.30988107530462	1.25054259268501	1.5194359045748	1.12617906664317	1.27717823066686	1.69136551112436
NPIPA3	na	44.8349486055998	41.0427136743408	51.2032214745513	50.294380925004	39.2170455273019	44.9459720076788	42.0253735558007	42.9401179603943	47.4551536332154	48.7113267203816
AC020688.1	na	2.043758340996	2.58569096148347	1.91299794062314	2.65800196465752	2.06405502775273	1.83903322453678	1.26002001842789	1.27149249459712	1.3170900503752	1.42826420939391
AP000704.2	na	1.40508385943475	1.76483668799666	1.09895626376223	1.45359482442208	1.86558819816112	1.21376192819427	1.5194359045748	2.10704470533238	2.235061903667	1.80412321186599
AC096677.2	na	2.8101677188695	1.92900754269402	1.58738126987878	2.32575171907533	2.61976215060924	3.86196977152723	4.00241652912387	2.65197006015972	3.79162287229223	2.55584121681015
AC093843.1	na	1.362505560664	1.805879401671	1.95370002446619	0.872156894653249	1.11141424571301	4.92860904175856	5.48479302139197	4.54104462356116	4.07100561025061	3.45790282274314
TMEM183B	na	19.7137523308573	15.7604020509469	16.5657481241196	18.730607594696	17.5841611018166	16.5145183563403	17.0102702487765	16.5657307867511	13.290635962877	15.6733204030858
GCSHP5	na	9.53753892464801	11.2457035467694	8.58813969088262	11.0888519463056	11.7889296777416	8.49633349735991	8.44954600592817	7.26567139769785	6.42580297304263	6.91580564548628
RPL29P11	na	13.3695858140155	13.0926256621147	14.8562606027116	14.8266672091052	13.0591173871279	10.3721473863874	12.8225566581191	12.8965667309137	14.2086078161688	14.6960869966584
YBX1P1	na	49.1779350802163	49.497512691255	45.3828234849958	51.7064444687284	50.0930277889221	40.9736602426794	37.244709368236	34.8752227089497	37.4771987061306	34.8045436289147
MRPL20-AS1	na	8.21761166275476	8.45479901691421	8.83235219394089	10.3828201744434	10.7965955297835	8.82735947777653	9.74662543666276	8.64614896326044	10.0577785665015	9.69716226377968
NDUFAF8	na	14.0082602955768	13.7493090809042	15.8738126987878	16.0726056300385	16.3536667583486	13.5720651970814	14.0455172642403	15.8754920039698	12.5722232081269	13.4933381887477
AL132656.1	na	0.681252780332001	1.39545226492759	1.26176459913441	0.622969210466607	0.873254050203079	0.993077941249859	1.00060413228097	0.399611926873382	0.638589115333429	0.451030802966497
RPS4XP16	na	0.468361286478251	0.49251256409209	0.407020838430456	0.622969210466607	0.476320391019861	0.809174618796182	1.07472295689437	0.726567139769785	0.718412754750107	1.01481930667462
RNF32-AS1	na	1.49024045697625	2.0110929700427	1.46527501834964	0.872156894653249	0.992334147958045	2.64820784333296	1.85297061533513	2.25235813328633	1.87585552629195	1.8792950123604
LINC00863	na	2.93790261518175	4.10427136743408	2.93055003669928	3.488627578613	3.25485600530239	8.3859915038877	8.37542718131477	8.57349224928346	8.22183485991789	8.19372625389136
AL391684.1	na	2.00118004222525	2.42152010678611	2.15721044368142	2.6995332453553	2.50068205285427	4.15621508745312	3.44652534452333	2.72462677413669	3.47232831462552	3.04445792002385
AL353150.1	na	1.40508385943475	1.47753769227627	0.407020838430456	0.66450049116438	0.714480586529792	0.698832625323975	0.667069421520645	0.944537281700721	1.07761913212516	0.864475705685785
INE1	na	0.681252780332001	0.738768846138135	1.05825417991919	0.622969210466607	0.992334147958045	0.882735947777653	0.852366483054158	0.726567139769785	1.1175309518335	0.789303905191369
EIF4BP7	na	92.1394385399031	84.5069474554678	79.6132759969971	72.6797412211041	71.3686719211426	56.9364686316586	62.3339314998736	62.7754008761094	57.7124912982586	59.8367531935552
AL162586.1	na	1.021879170498	0.49251256409209	0.529127089959593	0.581437929768833	0.873254050203079	1.72869123106457	1.55649531688151	1.70743277845899	1.43682550950021	1.35309240889949
RPL23AP2	na	107.169578005978	113.565188736901	103.423995045179	115.041647532833	119.953351805168	92.1723452137832	105.804622135636	91.2931611120735	130.312091347728	107.382917006273
AC004552.1	na	20.6930532025845	14.1597362176476	13.4723897520481	16.8616999632962	15.0040923171256	12.8364519072667	15.0831808088279	14.4223577244302	16.9226115563359	14.2450561936919
DYNC1I2P1	na	1.6179753532885	1.35440955125325	1.66878543756487	1.16287585953767	1.19080097754965	1.6551299020831	2.11238650148204	1.81641784942446	2.15523826425032	1.65377961087715
SLC9A3-AS1	na	19.1176561480668	15.2678894868548	15.4667918603573	17.983044542136	15.2819458785539	21.1121014176822	20.8273897163668	20.5255216984964	22.8694726928784	24.9946236643934
GOLGA2P7	na	136.591182456566	141.802575744848	129.717541207786	113.588052708411	127.852331622914	157.641928007293	167.100890090922	160.062740891284	168.826997366275	171.091017925291
NPM1P39	na	2.384384731162	3.52967337599331	2.7677417013271	2.15962659628424	2.38160195509931	1.98615588249972	2.07532708917534	2.83361184510216	2.4346210022087	2.66859891755177
AL590617.2	na	4.72619116355326	5.21242463664129	5.00635631269461	4.56844087675512	5.8349247899933	6.58373894384166	7.56012011056731	7.73794003854821	7.70298120370948	7.17890694721674
RPSAP58	na	172.56984491785	155.05937226166	154.708620687416	139.586634425218	150.953870587378	135.426406654888	140.455172642403	144.950144384072	120.972725535976	126.13828122963
PLEKHM1	na	11.1129359791658	9.02939700835498	9.72779803848789	9.42760071839465	10.6378220661102	15.7053437375441	17.0843890733899	19.2177008469108	16.9226115563359	16.1243512060523
AC246787.1	na	1.14961406681025	1.19023869655588	1.13965834760528	1.37053226302653	1.19080097754965	1.36088458615721	1.77885179072172	1.41680592255108	1.79603188687527	1.80412321186599
DUXAP9	na	80.3878280791761	85.1636308742572	86.4105239987858	84.3915623778763	77.6005303703191	108.576521576651	105.989919197169	99.3580563635181	108.520237786975	105.691551495149
TRAPPC12-AS1	na	1.57539705451775	2.09317839739138	2.19791252752446	2.99025221023971	3.21516263938406	3.05279515273105	3.37240651990993	3.66916405583741	2.83373919929209	2.70618481779898
ST13P6	na	0.851565975415001	1.31336683757891	0.976850012233094	1.24593842093321	0.67478722061147	0.993077941249859	0.852366483054158	0.653910425792807	0.997795492708482	1.05240520692183
ZNRF2P2	na	1.06445746926875	1.55962311962495	1.75018960525096	2.40881428047088	1.90528156407945	3.75162777805502	4.15065417835068	4.61370133753814	4.15082924966729	4.39755032892334
AC016027.1	na	0.638674481561251	0.574597991440772	1.30246668297746	0.913688175351023	0.635093854693149	1.47122657962942	0.963544719974265	0.98086563868921	1.27717823066686	1.05240520692183
AL354740.1	na	22.0129804644778	22.7376633755848	19.9847231669354	10.5904765779323	13.1385041189645	4.11943442296238	4.70654536295122	4.35940283861871	6.06659659566757	5.90098633881167
SNX18P3	na	1.6179753532885	2.50360553413479	1.30246668297746	1.91043891209759	2.22282849142602	1.28732325717574	1.4453170799614	0.544925354827339	1.55656096862523	1.12757700741624
PPP1R26-AS1	na	1.74571024960075	0.820854273486817	1.46527501834964	1.91043891209759	0.833560684284758	1.91259455351825	2.18650532609545	2.3613432042518	2.79382737958375	2.59342711705736
NRSN2-AS1	na	6.25900991930026	5.8280653417564	5.90180215724161	5.56519161350169	5.00136410570855	6.28949362791578	5.26243654755176	8.28286539337555	7.18412754750107	6.95339154573349
NHEG1	na	1.49024045697625	0.820854273486817	1.54667918603573	1.03828201744434	1.03202751387637	3.19991781069399	2.55709944916247	2.50665663220576	2.235061903667	2.10481041384365
BOLA3-AS1	na	3.746890291826	3.36550252129595	2.84914586901319	3.488627578613	3.29454937122071	2.68498850782369	3.0018123968429	2.90626855907914	3.5521519540422	3.2699733215071
JPX	na	24.9083047808888	26.9240201703676	24.5840586411995	25.0433622607576	25.0068205285427	34.7209472792543	32.5752234175915	29.7892527305612	30.0136884206711	32.4366319133406
NUTM2B-AS1	na	23.2903294276003	22.6555779482361	24.8689732281008	23.6312987170333	20.9580972048739	22.1787406879135	20.0491420579261	22.4145962618979	20.5944989695031	19.6574258292898
AL354707.1	na	4.76876946232401	5.33555277766431	5.90180215724161	5.60672289419946	4.72351054428029	7.90784286550814	8.44954600592817	7.73794003854821	6.94465662925104	7.85545315166649
LINC01703	na	1.66055365205925	0.943982414509839	0.814041676860912	0.789094333257702	1.03202751387637	0.66205196083324	1.4823764922681	0.871880567723742	1.1175309518335	1.80412321186599
AC245452.1	na	1.362505560664	1.19023869655588	1.05825417991919	1.5781886665154	1.15110761163133	1.61834923759236	1.37119825534799	1.08985070965468	1.67629642775025	1.24033470815787
RPL35P5	na	3.917203486909	4.0221859400854	3.25616670744365	4.40231575396402	3.453322834894	4.450460403379	4.22477300296409	3.52385062788346	5.06880110295909	4.43513622917055
AL358942.1	na	1.31992726189325	1.31336683757891	2.03510419215228	1.66125122791095	1.19080097754965	0.956297276759124	0.778247658440753	0.835552210735253	1.07761913212516	0.714132104696953
MTND2P28	na	3337.7128406391	2722.32215530535	2926.56123248266	3290.52336968462	2962.1968183866	2448.7462997997	2487.53893226279	2225.72944761377	3680.62810168334	3113.8414918802
AL606491.1	na	0.808987676644251	0.369384423069067	0.569829173802638	0.456844087675512	0.516013756938183	0.956297276759124	1.00060413228097	0.98086563868921	0.758324574458447	0.676546204449745
SBDSP1	na	29.8899657370665	32.9572990804957	32.2767524875351	25.2094873835487	31.8340794664941	23.0246959712004	18.4926467410446	21.0704470533238	20.5545871497947	21.2736195399198
MCRIP1	na	33.5091211325803	24.4204146362328	28.6949691093471	22.3438290154023	22.8633787689533	33.7278693380045	32.0563916452977	36.1830435605353	26.4615364666289	27.7383943824396
FAM225B	na	2.00118004222525	2.33943467943743	1.70948752140791	3.82087782419519	3.01669580979246	4.63436372583268	6.04068420599251	5.04964162140001	5.74730203800086	5.48754143609238
HNRNPA1P35	na	16.9461629107585	16.5812563244337	17.5833002201957	18.1907009456249	16.5124402220219	18.5374549033307	22.6803603317019	21.1431037673007	20.7940580680448	17.9284744179182
SLC26A6	na	21.0762578915213	19.5363317089862	18.5601502324288	16.4048558756206	17.3063075403883	11.8065933015261	12.711378421199	11.4071040943856	10.7761913212516	11.8771444781177
FGD5-AS1	na	41.0880583137738	44.0388317725677	41.6789338552787	54.0737274685015	49.6960941297389	85.9931935793397	84.9401730069622	85.4442956369267	88.0454742765965	88.1013501794557
LINC00431	na	1.74571024960075	1.805879401671	1.54667918603573	1.61971994721318	0.754173952448114	0.735613289814711	1.11178236920108	0.47226864085036	0.838148213875125	0.97723340642741
LINC01389	na	0.29804809139525	0.451469850417749	0.895445844547003	0.913688175351023	0.833560684284758	1.10341993472207	1.26002001842789	0.835552210735253	0.957883673000143	0.451030802966497
DHRS4L1	na	1.83086684714225	0.738768846138135	1.38387085066355	2.36728299977311	2.46098868693595	1.36088458615721	2.18650532609545	1.38047756556259	2.235061903667	2.8189425185406
TRAM2-AS1	na	4.25782987707501	4.76095478622354	4.19231463583369	6.76959875373713	5.75553805815666	8.42277216837844	9.63544719974266	9.19107431808778	9.73848400883479	8.3816557551274
FAM229A	na	3.27852900534775	3.36550252129595	3.78529379740324	2.15962659628424	1.90528156407945	5.0757316997215	4.59536712603111	5.19495504935396	5.02888928325075	5.18685423411471
ERCC6	na	8.81370784554526	8.98835429468064	9.89060637386008	10.092101209559	9.92334147958045	13.9398718419888	14.0084578519336	14.6766562233497	17.4414652125443	15.4853909018497
RUSC1-AS1	na	0.38320468893675	0.49251256409209	0.488425006116547	0.706031771862154	0.43662702510154	0.698832625323975	0.926485307667563	1.16250742363166	1.3170900503752	1.01481930667462
LINC00115	na	1.06445746926875	0.820854273486817	0.569829173802638	0.955219456048797	0.635093854693149	1.54478790861089	1.55649531688151	1.78008949243597	1.43682550950021	1.61619371062995
NOL7	na	27.25011121328	41.2479272427125	33.904835841257	39.7454356277695	42.6703683621959	35.9714898719394	33.9834810852462	31.8599690789051	33.1268103579216	36.1952219380614
CTAGE4	na	13.3270075152448	11.8203015382102	13.4723897520481	11.0057893849101	11.3919960185584	19.3834101866176	21.0126867779003	19.6173127737842	20.9537053468781	21.1984477394253
SATB2-AS1	na	1.362505560664	1.43649497860193	1.54667918603573	3.03178349093749	1.54804127081455	3.45738246212914	4.29889182757749	4.35940283861871	4.470123807334	4.2096208276873
ELFN1	na	24.9083047808888	21.670552820052	20.3917440053658	29.8609908216993	27.7853561428253	28.0636470064312	28.7581039500012	29.2443273757338	30.2531593389212	31.3842267064187
RPS3AP51	na	2.93790261518175	1.72379397432231	1.99440210830923	2.36728299977311	2.54037541877259	1.69191056657383	2.55709944916247	2.14337306232087	2.83373919929209	2.17998221433807
MTND1P23	na	329.854080577001	225.283455358457	231.432048731557	339.559750984998	209.461891950984	225.722937979644	228.137742160061	189.234411553041	353.299428058219	313.729509363446
PIGBOS1	na	1.021879170498	0.779811559812476	0.651233341488729	1.16287585953767	0.912947416121401	2.72176917231443	2.37180238762896	1.85274620641295	1.67629642775025	2.21756811458528
CKS1BP2	na	2.42696302993275	2.17526382474006	1.95370002446619	2.61647068395975	3.01669580979246	3.12635648171252	2.9647529845362	2.94259691606763	2.235061903667	2.70618481779898
HAR1A	na	1.6179753532885	1.06711055553286	0.814041676860912	1.45359482442208	1.70681473448784	1.50800724412016	0.926485307667563	1.59844770749353	1.71620824745859	1.54102191013553
BX005266.2	na	0.979300871727251	1.27232412390457	1.18036043144832	1.37053226302653	1.34957444122294	1.72869123106457	1.4823764922681	1.38047756556259	2.79382737958375	1.65377961087715
TLK2P1	na	1.70313195083	2.13422111106572	1.50597710219269	2.24268915767978	2.42129532101763	3.23669847518473	2.85357474761609	3.3785371999295	3.11312193725046	1.99205271310203
MEMO1P1	na	7.49378058365201	7.63394474342739	8.62884177472566	5.98050442047942	7.1051124993796	5.22285435768445	5.8183277321523	4.68635805151511	4.51003562704234	4.88616703213705
LINC00623	na	3.36368560288925	3.44758794864463	3.78529379740324	2.99025221023971	3.21516263938406	3.97231176499944	3.96535711681717	3.95979091174533	4.35038834820898	4.1720349274401
AC113935.1	na	354.592072162806	330.968443069884	309.417241374832	323.694801758449	345.451363587155	270.00685802649	289.1745942292	273.697841551278	300.975032420587	282.833899360241
UQCRFS1P1	na	22.3536068546438	16.9916834611771	18.6415544001149	17.1108876474828	17.2269208085517	12.5789872558316	12.081368411985	14.5313427953957	11.2551331577517	10.3361225679822
SEPTIN7P3	na	0.38320468893675	5.29451006398997	0.895445844547003	3.53015885931077	0.516013756938183	4.19299575194385	0.481772359987133	3.48752227089497	3.39250467520884	3.57066052348477
AHCTF1P1	na	19.3305476419205	24.2152010678611	23.0780815390068	20.4749213840025	19.0528156407945	14.4548011448591	14.082576676547	12.9328950879022	14.7673732920855	15.8236640040746
FTCDNL1	na	3.1507941090355	1.60066583329929	2.03510419215228	2.86565836814639	3.05638917571078	4.04587309398091	5.04008007371154	4.03244762572231	3.5521519540422	4.58547983015938
BAIAP2-DT	na	6.38674481561251	8.45479901691421	7.4077792594343	7.30950540280819	7.66081962223611	11.9169352949983	11.3031207535443	11.3707757373971	13.8094896190854	13.8316112909726
TUBBP10	na	1.2773489631225	0.820854273486817	0.976850012233094	0.747563052559928	0.992334147958045	1.32410392166648	1.4823764922681	1.23516413760863	1.51664914891689	0.939647506180202
TEX22	na	41.0454800150031	44.7776006187059	39.1147025731668	29.6533344182105	34.53322834894	30.7854161787456	30.018123968429	30.6974616552734	28.2176565337959	29.091486791339
LINC00685	na	0.425782987707501	0.820854273486817	0.244212503058273	1.12134457883989	0.476320391019861	1.1402005992128	1.89003002764183	0.908208924712231	0.718412754750107	1.35309240889949
LINC00685	na	0.425782987707501	0.820854273486817	0.244212503058273	1.12134457883989	0.476320391019861	1.1402005992128	1.89003002764183	0.908208924712231	0.718412754750107	1.35309240889949
AC010536.1	na	2.214071536079	2.50360553413479	2.44212503058273	2.07656403488869	1.90528156407945	2.1700592049534	1.59355472918821	1.63477606448202	1.55656096862523	1.57860781038274
SGMS1-AS1	na	1.06445746926875	1.39545226492759	1.91299794062314	2.94872092954194	2.34190858918099	6.87798425976754	6.52245656597964	4.90432819344605	7.18412754750107	7.78028135117207
WASH8P	na	32.4446636633115	25.282311623394	29.0612878639345	28.0336144709973	28.1425964360901	32.2934234228658	32.2046292945245	33.4220884294101	32.8873394396716	35.1052308308923
RPL26P19	na	53.3931866585206	53.8069976270608	55.6397486134433	61.3417015906119	62.7949048827851	48.7343804502246	53.6620290201052	49.2249237194029	56.0361948705084	54.6874848596877
NPIPB14P	na	6.38674481561251	5.8280653417564	4.1109104681476	5.77284801699056	6.1921650832582	5.62744166708254	5.74420890753889	4.94065655043454	6.74509753070934	6.20167354078933
GTF2H2B	na	24.7379915858058	25.0360553413479	24.6654628088856	33.5572748038012	28.737996924865	26.4085171043481	25.2745191931711	23.831402184449	21.2330880848365	23.0401568515385
AC135977.1	na	9.11175593694051	6.56683418789453	6.96005633716079	6.31275466606161	5.75553805815666	4.56080239685121	5.29949595985846	5.26761176333094	4.86924200441739	4.51030802966497
TMEM191A	na	17.2867893009245	16.4170854697363	15.5481960280434	10.5904765779323	11.59046284815	8.45955283286917	9.59838778743595	8.35552210735253	7.30386300662609	9.84750586476851
NUP50-DT	na	10.7723095889998	9.72712314081878	10.6639459668779	13.1654159811943	11.1141424571301	6.7308616018046	6.44833774136624	6.57543261491656	7.34377482633443	8.30648395463298
RPL10AP6	na	1.532818755747	2.09317839739138	1.62808335372182	1.78584507000427	1.78620146632448	1.80225256004604	2.85357474761609	1.67110442147051	2.35479736279202	2.44308351606852
HAGLROS	na	4.47072137092876	2.79090452985518	1.79089168909401	3.28097117512413	3.69148303040393	5.22285435768445	4.03947594143057	3.88713419776835	3.39250467520884	4.54789392991218
AC016831.1	na	46.9638635441373	47.9378895716301	46.6852901679733	29.3626154533261	34.4538416171033	18.0225256004604	18.5297061533513	18.7454322060605	21.5523826425032	20.0708707320091
LINC01876	na	2.1289149385375	2.17526382474006	2.40142294673969	1.61971994721318	1.54804127081455	5.44353834462886	4.07653535373728	3.99611926873382	4.39030016791732	4.24720672793451
AL031727.1	na	2.9804809139525	2.33943467943743	2.52352919826883	3.11484605233303	3.57240293264896	2.75854983680517	2.9647529845362	3.26955212896403	2.47453282191704	2.70618481779898
TPI1P1	na	32.870446651019	25.8979523285091	26.3342482464505	36.0076203649699	28.2616765338451	19.052384206201	20.4567955932998	16.5657307867511	21.9515008395866	18.2667475201431
SLC16A1-AS1	na	3.95978178567976	4.26844222213145	3.13406045591451	4.36078447326625	3.49301620081232	3.38382113314767	3.81711946759036	3.26955212896403	4.07100561025061	4.81099523164263
AC010342.1	na	2.1289149385375	1.43649497860193	1.38387085066355	2.03503275419092	2.06405502775273	2.02293654699045	2.74239651069599	1.74376113544748	2.4346210022087	2.51825531656294
BX322234.1	na	0.2554697926245	0.123128141023022	0.122106251529137	0.415312806977738	0.43662702510154	1.83903322453678	1.22296060612118	1.63477606448202	1.43682550950021	1.31550650865228
CYP2D8P	na	0.723831079102751	0.49251256409209	0.773339593017866	0.498375368373285	0.793867318366436	1.1402005992128	0.778247658440753	0.762895496758274	1.07761913212516	0.751718004944161
Z93930.2	na	0.681252780332001	0.779811559812476	0.976850012233094	1.07981329814212	1.15110761163133	1.54478790861089	1.4453170799614	0.799223853746764	2.11532644454198	1.50343600988832
UPF3AP1	na	0.553517884019751	1.39545226492759	1.18036043144832	1.45359482442208	1.42896117305958	1.25054259268501	0.963544719974265	1.19883578062015	0.798236394166786	1.54102191013553
TMEM185B	na	91.3304508632589	92.1819349125695	98.7025533193855	86.9665017811383	95.7403985949922	69.1844299070735	69.8199327858275	69.3145051340375	70.6040090640522	74.0442234869999
RPS7P10	na	2.6398545237865	3.77592965803936	2.52352919826883	3.61322142070632	3.25485600530239	3.16313714620326	3.15005004606971	2.86994020209065	2.75391555987541	2.74377071804619
FTH1P20	na	1.021879170498	1.06711055553286	1.09895626376223	0.789094333257702	0.793867318366436	0.735613289814711	1.26002001842789	1.12617906664317	0.997795492708482	1.31550650865228
SNORD57	na	1.021879170498	1.64170854697363	0.814041676860912	1.12134457883989	1.78620146632448	0.625271296342504	1.00060413228097	1.0171939956777	0.439030016791732	0.751718004944161
FTLP3	na	1.74571024960075	1.31336683757891	1.38387085066355	1.49512610511986	1.15110761163133	3.53094379111061	3.78006005528366	3.34220884294101	4.11091742995895	3.75859002472081
PLCG1-AS1	na	0.29804809139525	0.328341709394727	0.488425006116547	0.0830625613955476	0.476320391019861	0.845955283286917	0.704128833827348	0.98086563868921	0.917971853291804	1.01481930667462
AC021028.1	na	1.23477066435175	0.410427136743408	0.773339593017866	1.07981329814212	1.11141424571301	0.882735947777653	1.29707943073459	1.38047756556259	1.55656096862523	1.24033470815787
ENTPD1-AS1	na	28.4848818776318	34.3937940590976	29.6718191215802	32.8097117512413	36.7957502062843	25.7096844790241	25.2374597808644	23.7950738274605	26.6610955651706	26.5732314747761
LENG8-AS1	na	0.425782987707501	0.369384423069067	0.407020838430456	0.373781526279964	0.555707122856505	1.83903322453678	1.66767355380161	2.10704470533238	1.83594370658361	1.54102191013553
HSBP1L1	na	18.3086684714225	20.1519724141014	17.5018960525096	18.0245758228338	17.3460009063066	29.0935056121718	26.8310145100526	29.1353423047684	31.6899848484214	30.895610003205
CUTALP	na	3.78946859059675	4.9251256409209	4.84354797732242	5.02528496443063	6.35093854693149	12.3950839333779	11.5254772273845	10.6078802406389	10.4968085832932	11.4261136751513
AL606760.1	na	0.29804809139525	0.369384423069067	0.162808335372182	0.456844087675512	0.238160195509931	1.54478790861089	0.926485307667563	0.871880567723742	0.997795492708482	1.27792060840507
SRRM5	na	3.4914204992015	4.22739950845711	3.94810213277542	3.73781526279964	3.73117639632225	2.7953305012959	3.52064416913674	2.79728348811367	3.03329829783379	2.74377071804619
TBCAP1	na	1.57539705451775	1.31336683757891	1.83159377293705	1.49512610511986	0.833560684284758	1.1402005992128	1.11178236920108	1.05352235266619	0.758324574458447	1.12757700741624
PGAM4	na	32.7427117547068	25.3643970507426	30.2009462115398	31.5637733303081	28.0235163383352	19.5673135090713	18.7891220394982	19.8352829157151	18.3195252461277	18.5674347221208
AC006001.2	na	1.83086684714225	2.17526382474006	2.56423128211187	3.03178349093749	2.97700244387413	2.53786584986075	2.9647529845362	3.45119391390648	2.0355028051253	2.8189425185406
THORLNC	na	0.425782987707501	0.205213568371704	0.122106251529137	0.166125122791095	0.119080097754965	1.58156857310163	1.5194359045748	1.3441492085741	1.39691368979188	1.54102191013553
IL9RP3	na	0.936722572956501	1.51858040595061	1.13965834760528	1.12134457883989	1.86558819816112	0.772393954305446	0.29647529845362	0.326955212896403	0.957883673000143	0.714132104696953
DANCR	na	44.0259609289556	38.4980654265317	39.7659359146555	34.4294316984545	30.4051182934345	40.6794149267535	34.5393722698467	40.1065061152921	32.4483094228798	32.8876627163071
RHEBP2	na	2.043758340996	2.50360553413479	1.70948752140791	2.28422043837756	2.30221522326266	2.57464651435149	3.40946593221663	2.97892527305612	1.99559098541696	2.66859891755177
COX6A1P2	na	60.7166540470896	49.3333418365577	52.0986673190983	58.4760432224655	58.2698611680964	36.4128578458282	42.1736112050275	42.177222463636	41.0293506601728	38.6007195538827
ABHD17AP6	na	8.64339465046226	6.7310050425919	6.51233341488729	5.35753521001282	4.76320391019861	4.04587309398091	4.92890183679144	5.84886547514677	4.43021198762566	5.1492683338675
NBPF2P	na	2.59727622501575	2.13422111106572	2.48282711442578	3.07331477163526	4.84259064203526	4.41367973888826	2.70533709838928	1.96173127737842	1.79603188687527	2.48066941631573
AL009174.1	na	20.8207880988968	18.4692211534534	20.4731481730519	21.0978905944691	19.6482161295693	19.5305328445806	16.1208443534156	16.5294024297626	18.6787316235028	18.2667475201431
LINC00511	na	15.3707658562408	13.9545226492759	14.7341543511825	18.8967327174871	14.6468520238607	18.2432095874048	18.6779438025781	20.343879913554	24.3861218417953	22.401196547336
WDR46	na	53.9892828413111	55.2845353193371	57.9597673924969	51.0834752582617	59.7385157070743	36.5967611682819	35.9105705251947	36.6189838443972	36.5193150331305	37.7362438481969
RPL41P1	na	635.438530854674	703.143770668807	652.739318590922	652.954795130399	703.009203779397	752.642737473921	733.183413075803	704.370513649818	766.905615695739	760.475519701761
AC107983.1	na	5.49260054142676	6.15640705115112	4.88425006116547	5.44059777140837	4.96167073979022	4.19299575194385	4.81772359987133	4.3957311956072	3.75171105258389	5.1116824336203
AC005912.1	na	11.5387189668733	9.97337942286482	8.91375636162698	10.839664262119	10.240888406927	9.71009542555418	11.0807642797041	10.3172533847309	12.8116941263769	10.9750828721848
RPS28P7	na	20.948522995209	16.7043844654567	15.8331106149447	16.2387307528295	13.4560510463111	11.7330319725446	15.9726067041888	14.6766562233497	16.0046397030441	16.0867653058051
ZNF717	na	1.7882885483715	2.2163065384144	1.66878543756487	3.28097117512413	2.10374839367105	3.71484711356429	3.70594123067025	2.90626855907914	3.51224013433386	4.02169132645126
ST7-AS1	na	0.766409377873501	0.98502512818418	1.4245729345066	1.5781886665154	0.833560684284758	3.12635648171252	2.33474297532226	2.76095513112518	1.87585552629195	1.95446681285482
HCG15	na	0.29804809139525	0.451469850417749	0.162808335372182	0.415312806977738	0.238160195509931	0.66205196083324	1.07472295689437	0.871880567723742	1.47673732920855	0.939647506180202
WASH7P	na	64.7190141315401	56.0233041654752	50.7554985522778	55.4027284508302	62.1995043940102	67.1982740245738	68.0410809951058	69.8957588458533	62.9409396800511	74.420082489472
AC012063.1	na	0.38320468893675	0.369384423069067	0.36631875458741	0.789094333257702	0.555707122856505	1.91259455351825	1.70473296610832	1.05352235266619	1.63638460804191	1.08999110716903
SMIM2-AS1	na	0.340626390166	0.410427136743408	0.610531257645684	0.373781526279964	0.357240293264896	0.956297276759124	1.14884178150778	0.726567139769785	0.678500935041768	1.57860781038274
KLLN	na	1.31992726189325	0.697726132463794	1.05825417991919	2.03503275419092	1.62742800265119	2.09649787597193	2.81651533530939	2.10704470533238	2.67409192045873	2.8189425185406
LINC02832	na	1.40508385943475	1.35440955125325	1.66878543756487	1.03828201744434	0.912947416121401	2.42752385638855	1.26002001842789	1.85274620641295	1.27717823066686	2.10481041384365
HAUS6P1	na	1.57539705451775	1.43649497860193	1.3431687668205	1.5781886665154	1.23049434346798	1.1402005992128	1.03766354458767	1.16250742363166	0.957883673000143	0.864475705685785
PARG	na	16.4778016242803	21.0549121149368	18.5601502324288	18.6060137526027	17.8223212973265	19.3466295221269	19.2708943994853	19.7989545587266	19.8361743950446	18.7553642233568
RBM26-AS1	na	1.74571024960075	1.47753769227627	0.976850012233094	2.07656403488869	1.78620146632448	2.1700592049534	2.55709944916247	2.3613432042518	2.83373919929209	2.63101301730456
AL133410.1	na	1.4476621582055	1.64170854697363	1.05825417991919	1.41206354372431	1.19080097754965	1.69191056657383	1.85297061533513	1.63477606448202	1.67629642775025	1.99205271310203
KIF9-AS1	na	1.4476621582055	1.64170854697363	1.95370002446619	1.66125122791095	3.0960825416291	2.2804011984256	2.18650532609545	1.88907456340144	2.59426828104205	2.29273991507969
LINC01806	na	3.19337240780625	2.29839196576309	2.56423128211187	2.78259580675084	3.57240293264896	7.39291356263784	6.96716951366007	7.7742683955367	6.30606751391761	5.78822863807004
FGF7P6	na	1.74571024960075	2.66777638883215	2.19791252752446	2.86565836814639	1.90528156407945	4.78148638379562	3.44652534452333	2.97892527305612	3.19294557666714	3.04445792002385
SCAMP4	na	102.060182153488	78.5557539726884	80.7529343446024	72.1813658527308	83.1972949648025	77.7543247334149	80.0483305824774	86.4251612756159	75.5530747078863	75.9611043996075
SLC2A1-AS1	na	0.468361286478251	0.779811559812476	0.569829173802638	0.706031771862154	0.357240293264896	0.956297276759124	0.555891184600538	0.47226864085036	1.07761913212516	0.451030802966497
DNAJC9-AS1	na	0.638674481561251	0.738768846138135	1.79089168909401	1.28746970163099	1.34957444122294	1.47122657962942	2.03826767686864	1.81641784942446	1.71620824745859	1.61619371062995
AP001324.1	na	1.74571024960075	2.13422111106572	2.19791252752446	3.03178349093749	2.65945551652756	2.86889183027737	3.15005004606971	2.76095513112518	3.67188741316722	3.15721562076548
AL080276.2	na	1.6179753532885	1.92900754269402	1.46527501834964	2.20115787698201	1.46865453897791	2.50108518537002	2.63121827377588	1.92540292038993	2.235061903667	2.89411431903502
AC018804.1	na	4.85392605986551	9.43982414509839	11.2744772245236	4.48537831535957	7.70051298815443	4.41367973888826	8.04189247055445	4.54104462356116	6.98456844895938	8.41924165537461
AL390728.4	na	14.817247972221	15.3499749142035	14.0015168420077	15.5742302616652	16.036119831002	14.7122657962942	11.9331307627582	12.2063279481324	15.0467560300439	13.4557522885005
RPL23AP74	na	1.14961406681025	0.656683418789453	0.73263750917482	0.913688175351023	0.833560684284758	0.956297276759124	0.481772359987133	0.726567139769785	0.997795492708482	0.789303905191369
AL354892.1	na	0.808987676644251	0.246256282046045	0.447722922273501	0.415312806977738	0.793867318366436	0.845955283286917	1.4082576676547	1.05352235266619	0.917971853291804	0.638960304202537
GCOM2	na	1.57539705451775	1.68275126064797	2.48282711442578	2.45034556116865	2.97700244387413	2.1700592049534	2.44592121224237	2.83361184510216	2.07541462483364	1.50343600988832
LINC01940	na	2.4695413287035	2.29839196576309	1.91299794062314	1.95197019279537	2.30221522326266	1.39766525064795	1.74179237841502	1.19883578062015	2.31488554308368	1.61619371062995
AC138969.2	na	110.15005891993	89.5141585237374	93.9404095097492	75.5453995892505	83.514841892149	88.3839367712375	87.2749159822844	93.2548923894519	85.4911178152628	85.2448217606679
PSPC1P1	na	1.91602344468375	1.72379397432231	1.4245729345066	2.32575171907533	2.22282849142602	2.09649787597193	2.59415886146918	2.3613432042518	2.83373919929209	2.66859891755177
AL590652.1	na	0.681252780332001	0.820854273486817	0.569829173802638	0.830625613955476	0.516013756938183	1.83903322453678	2.48298062454907	1.67110442147051	2.0355028051253	2.06722451359644
RPL3P2	na	2.8101677188695	3.1192462392499	3.25616670744365	3.28097117512413	3.453322834894	2.57464651435149	3.03887180914961	2.97892527305612	2.87365101900043	2.59342711705736
AC007383.1	na	2.34180643239125	2.74986181618084	1.46527501834964	2.45034556116865	2.69914888244588	5.03895103523077	4.66948595064452	4.86799983645756	5.18853656208411	5.26202603460913
LINC01341	na	2.6398545237865	2.13422111106572	1.70948752140791	1.12134457883989	1.19080097754965	6.14237096995283	3.52064416913674	3.63283569884893	4.58985926645902	3.2699733215071
AL451042.2	na	2.214071536079	2.42152010678611	2.80844378517014	0.913688175351023	2.1831351255077	0.66205196083324	0.630010009213943	0.726567139769785	0.478941836500071	0.751718004944161
AC011933.1	na	2.725011121328	1.64170854697363	2.48282711442578	2.40881428047088	2.1831351255077	2.35396252740707	2.8906341599228	2.28868649027482	2.47453282191704	2.96928611952944
IL6R-AS1	na	1.192192365581	1.60066583329929	1.13965834760528	0.498375368373285	0.357240293264896	0	0.0370594123067025	0.0363283569884893	0.0798236394166786	0
POLR2J2	na	108.40434867033	96.3682917073523	100.819061679224	130.78200291729	119.080097754965	108.833986228086	115.477128747685	124.206652543645	135.700187008354	111.254264731736
TOP3BP1	na	1.14961406681025	0.943982414509839	1.22106251529137	1.5781886665154	0.992334147958045	0.919516612268388	1.29707943073459	1.41680592255108	1.59647278833357	1.46585010964111
LINC01515	na	1.31992726189325	2.2163065384144	1.95370002446619	3.90394038559074	4.84259064203526	6.28949362791578	6.22598126752602	6.72074604287051	7.06439208837605	7.10373514672232
HLA-U	na	21.2465710866043	21.6295101063776	15.6703022795725	18.4814199105093	14.6071586579424	19.8247781605065	20.9756273655936	26.6286856725626	18.0401425081694	17.4398577147045
MELTF-AS1	na	12.6883330336835	12.6001130980226	11.5593918114249	9.26147559560355	10.0027282114171	12.4318645978686	13.2302101934928	13.4778204427295	14.5678141935438	14.5833292959167
AC078927.1	na	17.712572288632	20.6034422645191	18.2345335616844	20.1426711384203	20.3626967160991	21.5166887270803	20.0862014702328	19.4719993458302	21.7120299213366	21.4239631409086
AC131235.1	na	2.08633663976675	1.88796482901968	2.03510419215228	2.11809531558646	1.54804127081455	1.69191056657383	2.26062415070885	1.70743277845899	1.91576734600029	1.46585010964111
PNRC2P1	na	0.638674481561251	1.27232412390457	0.569829173802638	0.830625613955476	0.992334147958045	0.809174618796182	1.03766354458767	0.581253711815828	1.95567916570863	1.27792060840507
ATF4P3	na	4.76876946232401	5.70493720073338	6.30882299567206	3.82087782419519	4.72351054428029	5.11251236421224	6.00362479368581	4.43205955259569	5.34818384091747	4.58547983015938
GAPDHP1	na	41.8970459904181	38.7443217085778	38.5448733993642	39.4547166628851	34.8904686422049	24.1281159059225	27.8686780546403	29.8982378015267	24.585680940337	25.9342711705736
MT-ATP8	na	4709.9688317216	4110.71507348095	3731.85196131732	7600.3489615347	5167.79838900407	4170.04461730163	4072.49587779585	3463.32758514063	5669.83319594697	4630.54532455579
AL021707.2	na	0.808987676644251	0.451469850417749	0.610531257645684	1.03828201744434	1.03202751387637	2.97923382374958	2.85357474761609	3.48752227089497	3.75171105258389	3.08204382027106
PCAT6	na	0.21289149385375	0.0410427136743408	0.0814041676860912	0.207656403488869	0.119080097754965	0.772393954305446	0.926485307667563	1.38047756556259	0.997795492708482	0.864475705685785
FAM174C	na	114.322732199464	88.3239198271815	89.9109032092877	75.2546806243661	74.3059809990984	52.1182015833722	52.4761278262908	59.178893534249	48.7722436835906	49.0495998226065
PRELID1P6	na	1.23477066435175	1.31336683757891	1.13965834760528	1.86890763139982	1.70681473448784	1.10341993472207	1.29707943073459	0.98086563868921	1.1175309518335	1.05240520692183
GUSBP11	na	21.7149323730825	21.9578518157723	21.9791252752446	22.0946413312157	22.3076716460968	23.1350379646727	25.6080539039314	23.6497603995065	25.7032118921705	24.2804915596964
AL669831.1	na	70.9354457520696	61.6051132251856	61.3787424353127	73.1365853087796	72.3610060691006	84.8162123156361	84.9031135946555	92.0197282518433	98.582194679598	92.6868300096151
AC073063.1	na	0.808987676644251	0.98502512818418	0.691935425331775	0.581437929768833	0.595400488774827	1.02985860574059	0.926485307667563	1.0171939956777	0.598677295625089	0.902061605932994
LINC01004	na	0.510939585249001	0.451469850417749	0.773339593017866	0.872156894653249	1.07172087979469	1.21376192819427	1.37119825534799	1.19883578062015	1.15744277154184	1.27792060840507
CCT6P1	na	6.68479290700776	8.41375630323987	8.38462927166739	8.34778742025253	9.88364811366213	10.9238573537485	10.0060413228097	9.88131310086908	9.02007125408468	10.4112943684766
LNC-LBCS	na	0.21289149385375	0.451469850417749	0.162808335372182	0.415312806977738	0.357240293264896	3.38382113314767	3.66888181836355	2.94259691606763	3.23285739637548	3.08204382027106
AC004951.1	na	1.83086684714225	2.9140326708782	3.05265628822842	2.11809531558646	2.97700244387413	2.68498850782369	2.44592121224237	2.76095513112518	2.39470918250036	2.59342711705736
AL139260.1	na	0.979300871727251	1.06711055553286	0.651233341488729	1.28746970163099	1.15110761163133	1.47122657962942	1.00060413228097	1.85274620641295	1.79603188687527	1.61619371062995
SDAD1P1	na	0.0425782987707501	0.410427136743408	0.203510419215228	0.166125122791095	0.277853561428253	1.50800724412016	1.4453170799614	1.88907456340144	2.75391555987541	1.69136551112436
AP006222.1	na	3.6617336942845	3.98114322641106	3.41897504281583	4.69303471884844	4.12811005550547	5.62744166708254	5.26243654755176	4.46838790958418	6.58545025187598	5.48754143609238
AL929236.1	na	1.31992726189325	1.14919598288154	1.58738126987878	1.49512610511986	1.03202751387637	1.58156857310163	1.29707943073459	1.41680592255108	1.1175309518335	0.97723340642741
OST4	na	20.3950051111893	17.1968970295488	17.9089168909401	17.6092630158561	17.6635478336532	28.3211116578664	26.9421927469727	27.0646259564245	23.8273563658786	25.3328967666182
AL663070.1	na	1.1070357680395	1.06711055553286	1.09895626376223	0.830625613955476	0.873254050203079	0.956297276759124	0.926485307667563	1.12617906664317	0.917971853291804	0.97723340642741
C2ORF92	na	1.1070357680395	1.19023869655588	0.814041676860912	1.16287585953767	0.873254050203079	1.39766525064795	1.89003002764183	0.799223853746764	1.07761913212516	1.76653731161878
EEF1A1P11	na	388.782446075719	338.930729522707	397.9849758173	412.031835802614	419.003170633805	375.125997141012	425.553231517865	413.562015956962	415.641690442645	444.227755021752
AL513550.1	na	3.44884220043075	4.35052764948013	4.19231463583369	5.10834752582617	3.29454937122071	6.32627429240651	5.04008007371154	6.35746247298562	5.46791930004248	5.29961193485634
AC097263.1	na	4.93908265740701	5.21242463664129	4.68073964195024	6.93572387652822	6.86695230386967	2.90567249476811	2.59415886146918	2.86994020209065	3.23285739637548	3.42031692249593
MIR34AHG	na	6.04611842544651	5.8280653417564	6.55303549873034	6.27122338536384	5.2792176671368	9.19516612268388	8.48660541823488	8.93677581916836	8.30165849933457	9.54681866279085
AC005000.1	na	45.4736230871611	39.1547488453212	39.3589150762251	46.7642220656933	45.0519703172952	44.0264553954104	43.2483341619218	46.3549835173123	39.0736714944642	42.8479262818172
LYPLAL1-AS1	na	3.44884220043075	4.14531408110842	2.68633753364101	3.15637733303081	3.53270956673064	5.0757316997215	4.07653535373728	3.59650734186044	3.95127015112559	4.43513622917055
CCDC183-AS1	na	4.93908265740701	3.24237438027293	2.7677417013271	4.40231575396402	4.84259064203526	5.11251236421224	6.04068420599251	5.04964162140001	6.22624387450093	4.96133883263146
NUTM2E	na	1.23477066435175	1.31336683757891	1.62808335372182	1.7443137893065	1.03202751387637	4.52402173236047	4.11359476604398	4.83167147946907	4.86924200441739	4.81099523164263
SPCS2P4	na	14.0508385943475	17.6894095936409	13.8794105904785	14.9927923318963	14.6865453897791	13.2778198811555	15.4537749318949	13.1871935868216	15.1265796694606	14.996774198636
HDAC2-AS2	na	0.170313195083	0.246256282046045	0.244212503058273	0.706031771862154	0.67478722061147	1.36088458615721	1.37119825534799	1.45313427953957	0.798236394166786	0.864475705685785
FCF1P2	na	1.362505560664	2.50360553413479	1.30246668297746	3.36403373651968	2.30221522326266	3.34704046865693	3.18710945837642	3.26955212896403	3.19294557666714	3.30755922175431
PROB1	na	0.894144274185751	0.656683418789453	0.691935425331775	0.66450049116438	0.873254050203079	1.10341993472207	1.33413884304129	1.19883578062015	1.71620824745859	1.3906783091467
ARL17B	na	13.1992726189325	14.1186935039732	10.8674563860932	15.2835112967808	13.2575842167195	12.652548584813	14.823764922681	12.9692234448907	13.4901950614187	13.0798932860284
LINC00659	na	12.4754415398298	10.1785929912365	11.7629022306402	9.71831968327906	10.3202751387637	3.3102598041662	3.63182240605685	3.85080584077986	4.54994744675068	3.53307462323756
DHFR	na	62.1643162052951	72.5635177762346	69.0714362816483	98.3460726923283	92.882476248873	47.152811877123	42.5442053280945	45.4831029495885	45.2200917295484	47.9596087154375
SAPCD1	na	0.723831079102751	0.943982414509839	0.569829173802638	0.789094333257702	1.38926780714126	1.02985860574059	0.963544719974265	1.67110442147051	1.67629642775025	0.714132104696953
WEE2-AS1	na	1.1070357680395	1.60066583329929	1.3431687668205	2.28422043837756	2.38160195509931	6.54695827935092	7.00422892596678	7.04770125576692	7.74289302341782	6.27684534128375
MRPL45P2	na	3.3211073041185	2.99611809822688	2.80844378517014	3.57169014000855	4.20749678734211	3.27347913967546	4.78066418756462	5.12229833537698	4.94906564383407	4.13444902719289
LINC01128	na	23.8864256103908	28.1553015805978	24.2177398866121	26.2062381202953	22.1885915483419	16.2938343693958	17.0843890733899	16.8926859996475	17.8006715899193	19.6198399290426
AC064807.1	na	0.510939585249001	1.02606784185852	0.691935425331775	1.66125122791095	1.86558819816112	2.75854983680517	2.8906341599228	2.83361184510216	2.67409192045873	3.08204382027106
SEPTIN7-DT	na	0.766409377873501	0.410427136743408	0.36631875458741	0.498375368373285	0.595400488774827	1.06663927023133	1.33413884304129	1.3441492085741	0.878060033583464	1.54102191013553
RASA4CP	na	3.83204688936751	3.16028895292424	4.1109104681476	3.36403373651968	3.05638917571078	5.48031900911959	7.07834775058018	8.06489525144461	6.98456844895938	6.01374403955329
RPS13P2	na	2.384384731162	1.92900754269402	2.11650835983837	2.57493940326197	2.10374839367105	1.72869123106457	2.07532708917534	1.74376113544748	2.35479736279202	2.3303258153269
OR2A9P	na	0.0425782987707501	0.205213568371704	0.0814041676860912	0.539906649071059	0.317546927346574	0.66205196083324	0.778247658440753	1.12617906664317	1.03770731241682	0.939647506180202
AC097658.1	na	4.17267327953351	3.1192462392499	4.02950630046151	3.11484605233303	3.73117639632225	2.97923382374958	3.40946593221663	2.94259691606763	4.03109379054227	3.42031692249593
AC091167.1	na	1.14961406681025	0.738768846138135	1.13965834760528	1.12134457883989	1.58773463673287	1.25054259268501	1.33413884304129	1.41680592255108	1.63638460804191	1.46585010964111
PMS2P7	na	18.73445145913	14.2828643586706	13.1874751651468	18.730607594696	16.5521335879402	15.2639757636552	20.1232608825395	23.1411634016677	16.5634051789608	20.0708707320091
AC091729.3	na	2.00118004222525	1.60066583329929	1.8722958567801	3.82087782419519	2.46098868693595	6.21593229893431	6.37421891675283	6.57543261491656	6.54553843216764	5.90098633881167
AL354893.2	na	0.2554697926245	0.205213568371704	0.36631875458741	0.415312806977738	0.277853561428253	1.17698126370354	1.11178236920108	1.23516413760863	1.47673732920855	1.08999110716903
ABHD17AP4	na	10.5168397963753	7.88020102547344	8.71024594241175	7.06031771862154	7.62112625631778	5.73778366055474	6.18892185521932	6.86605947082447	5.54774293945916	6.27684534128375
RPL41	na	1207.7760229311	1088.74006563924	1109.78301806448	1080.56086119468	1081.88238146978	1156.12662693729	1222.55295258581	1195.42091506323	1202.58303963197	1180.46036906406
AC026403.1	na	242.909194487129	180.957324590169	215.761746451985	211.518812593762	199.895790764669	180.078133346641	185.445299182739	199.079396296921	226.659224123659	212.059649194748
VIM-AS1	na	0.425782987707501	0.451469850417749	0.488425006116547	0.33225024558219	0.555707122856505	1.28732325717574	0.963544719974265	0.690238782781296	1.3170900503752	0.826889805438577
EIF4A1P10	na	4.55587796847026	4.67886935887485	5.04705839653765	4.73456599954621	4.32657688509707	3.67806644907355	3.85417887989706	3.30588048595252	3.3525928555005	3.7210041244736
ACTBP1	na	2.08633663976675	2.2163065384144	2.68633753364101	0.913688175351023	0.992334147958045	0.956297276759124	1.59355472918821	0.871880567723742	1.3170900503752	0.751718004944161
ANKRD10-IT1	na	4.0023600844505	4.9251256409209	4.76214380963633	4.44384703466179	3.53270956673064	4.11943442296238	3.0018123968429	4.43205955259569	3.59206377375054	4.13444902719289
AC006001.3	na	28.8680865665685	27.6217463028314	29.468308702365	28.5735211200684	28.5395300952734	25.3786584986075	26.2380639131454	24.8122678231382	28.8562456491293	26.2349583725512
ADAM1A	na	1.6179753532885	1.47753769227627	1.54667918603573	1.24593842093321	1.54804127081455	1.83903322453678	2.07532708917534	1.96173127737842	1.99559098541696	1.54102191013553
AC044860.1	na	28.4848818776318	28.9351131404103	29.3055003669928	25.2510186642465	27.3090357518054	33.2865013641157	37.2817687805427	34.6935809240072	35.0026658842136	37.7362438481969
LINC00242	na	1.2773489631225	1.31336683757891	1.58738126987878	1.16287585953767	1.2701877093863	1.87581388902751	1.5194359045748	1.63477606448202	1.59647278833357	1.69136551112436
HNRNPA1P8	na	2.725011121328	2.29839196576309	2.40142294673969	2.65800196465752	2.58006878469092	2.57464651435149	2.44592121224237	2.83361184510216	2.83373919929209	2.93170021928223
KRT8P12	na	1.873445145913	1.19023869655588	0.936147928390048	1.20440714023544	0.67478722061147	2.46430452087928	2.9647529845362	2.86994020209065	2.35479736279202	2.21756811458528
MTCO2P12	na	35.1696747846395	22.6966206619105	23.240889874379	31.9790861372858	26.0785414083374	23.6131866030522	19.7897261717791	16.7110442147051	29.4150111250461	28.5652841878781
DPY19L1P1	na	0.979300871727251	1.1081532692072	1.3431687668205	1.12134457883989	0.992334147958045	2.13327854046266	1.89003002764183	1.67110442147051	2.51444464162538	2.40549761582132
RALGAPA1P1	na	16.3926450267388	16.7864698928054	16.8099606271778	17.0278250860873	19.2115891044677	20.2293654699045	18.9744191010317	18.6727754920835	20.6743226089198	17.9660603181655
RPL21P37	na	3.44884220043075	3.36550252129595	2.97125212054233	3.94547166628851	3.53270956673064	2.97923382374958	4.59536712603111	3.30588048595252	3.31268103579216	3.23238742125989
PANK2-AS1	na	0.425782987707501	0.451469850417749	0.36631875458741	0.581437929768833	0.555707122856505	0.993077941249859	0.815307070747455	1.85274620641295	0.598677295625089	0.751718004944161
ACVR2B-AS1	na	0.2554697926245	0.656683418789453	0.447722922273501	0.539906649071059	0.198466829591609	4.15621508745312	3.89123829220376	3.01525363004461	3.79162287229223	3.42031692249593
RPL21P93	na	4.59845626724101	4.63782664520051	2.56423128211187	4.36078447326625	3.96933659183218	3.38382113314767	4.92890183679144	4.35940283861871	4.74950654529238	4.39755032892334
AC011287.1	na	0.0425782987707501	0.164170854697363	0	0.166125122791095	0.277853561428253	1.06663927023133	0.667069421520645	1.19883578062015	0.678500935041768	0.526202603460913
MBNL1-AS1	na	0.681252780332001	0.779811559812476	0.691935425331775	1.41206354372431	1.50834790489623	4.11943442296238	3.18710945837642	2.39767156124029	3.51224013433386	2.70618481779898
RPL4P4	na	50.1146576531728	63.3289071995079	52.9941131636453	56.4410104682746	62.5170513213568	44.6149460272622	50.6231572109556	48.2803864377022	51.9651892602578	54.7250707599349
NAMPTP1	na	16.6055365205925	25.52856790544	22.6710607005764	17.8584507000427	19.5688293977326	12.100838617452	9.96898191050298	11.2617906664317	10.935838600085	12.6664483833091
SOS1-IT1	na	1.23477066435175	1.23128141023022	1.58738126987878	1.20440714023544	1.70681473448784	1.54478790861089	1.4823764922681	1.27149249459712	1.03770731241682	1.20274880791066
XIST	na	61.7811115163583	71.9068343574451	66.5479070833795	100.17344904303	87.8811121431644	125.863433887297	106.064038021783	102.663936849471	123.76655291556	119.485576885874
ZNF688	na	2.725011121328	2.54464824780913	2.93055003669928	4.65150343815066	5.75553805815666	6.54695827935092	7.4118824613405	5.63089533321583	7.02448026866772	6.72787614425024
PET100	na	4.51329966969951	4.63782664520051	4.5586333904211	4.19465935047515	4.84259064203526	6.84120359527681	6.41127832905954	6.57543261491656	5.22844838179245	7.74269545092486
AC139149.1	na	2.00118004222525	1.76483668799666	2.11650835983837	2.07656403488869	3.05638917571078	2.83211116578664	2.18650532609545	3.16056705799856	3.1530337569588	3.11962972051827
LINC01315	na	6.04611842544651	6.36162061952283	6.55303549873034	5.68978545559501	5.12044420346351	4.11943442296238	4.70654536295122	4.0687759827108	3.83153469200057	4.35996442867614
RHEBP1	na	1.532818755747	1.97005025636836	1.30246668297746	1.99350147349314	1.78620146632448	2.24362053393487	2.66827768608258	2.57931334618274	1.95567916570863	2.14239631409086
ATXN1-AS1	na	1.70313195083	1.60066583329929	2.40142294673969	1.49512610511986	1.70681473448784	3.08957581722178	2.81651533530939	3.59650734186044	2.51444464162538	2.25515401483248
YWHAZP3	na	2.8101677188695	2.9140326708782	3.25616670744365	3.23943989442635	1.94497492999777	2.2804011984256	2.77945592300269	2.72462677413669	2.63418010075039	2.3303258153269
EIF4EP2	na	8.38792485783776	8.61896987161158	8.58813969088262	10.1751637709546	9.05008742937737	6.98832625323975	6.37421891675283	5.52191026225037	6.54553843216764	6.16408764054212
TFAP2A-AS1	na	0.894144274185751	0.287298995720386	0.854743760703957	0.872156894653249	0.317546927346574	1.83903322453678	2.07532708917534	1.19883578062015	1.63638460804191	1.76653731161878
AL590666.2	na	24.8231481833473	25.651696046463	21.5314023529711	18.2322322263227	16.6712136856952	9.71009542555418	10.0801601474231	11.1164772384777	12.9713414052103	11.5764572761401
AC007128.1	na	5.83322693159276	6.27953519217415	7.00075842100384	7.97400589397257	9.16916752713233	16.551299020831	15.4908343442017	14.8946263652806	16.6432288183775	15.1847036998721
RPL5P4	na	4.59845626724101	5.62285177338469	5.12846256422374	5.10834752582617	4.80289727611694	4.11943442296238	4.63242653833781	3.92346255475684	3.3525928555005	4.58547983015938
ALMS1-IT1	na	1.2773489631225	1.72379397432231	1.50597710219269	2.49187684186643	2.06405502775273	1.36088458615721	0.963544719974265	0.944537281700721	0.838148213875125	1.72895141137157
AL669831.3	na	9.40980402833576	9.39878143142405	8.91375636162698	9.13688175351023	10.9950623593751	14.601923802822	14.453170799614	18.2368352082216	17.4813770322526	16.5753820090188
HSPD1P6	na	1.14961406681025	0.943982414509839	0.976850012233094	1.07981329814212	0.833560684284758	0.698832625323975	0.778247658440753	0.399611926873382	0.678500935041768	0.526202603460913
LRRC37A15P	na	0.681252780332001	1.97005025636836	1.46527501834964	0.706031771862154	0.67478722061147	1.39766525064795	1.33413884304129	1.0171939956777	0.957883673000143	0.826889805438577
RPL10P6	na	3.02305921272325	2.99611809822688	2.72703961748405	2.24268915767978	2.61976215060924	3.16313714620326	2.74239651069599	2.10704470533238	3.3525928555005	2.66859891755177
PRRT3-AS1	na	5.40744394388526	4.80199749989788	4.92495214500851	4.2777219118707	4.48535034877036	3.89875043601797	4.15065417835068	3.81447748379137	4.03109379054227	3.90893362570964
TMEM254-AS1	na	0.340626390166	0.246256282046045	0.122106251529137	0.373781526279964	0.396933659183218	1.1402005992128	1.89003002764183	1.59844770749353	1.87585552629195	2.10481041384365
ACBD6	na	35.9786624612838	39.5241332683902	35.0444941888622	34.0971814528723	35.7637226924079	35.5669025625413	29.7957674945888	30.9517601541928	33.64566401413	32.699733215071
HOXB-AS1	na	3.235950706577	2.9140326708782	2.80844378517014	2.03503275419092	2.34190858918099	3.60450512009208	2.70533709838928	2.6882984171482	2.95347465841711	2.66859891755177
AL021707.3	na	0.468361286478251	0.533555277766431	0.36631875458741	0.290718964884416	0.0793867318366436	1.06663927023133	1.18590119381448	0.835552210735253	0.638589115333429	0.714132104696953
AIDAP1	na	1.40508385943475	1.76483668799666	1.50597710219269	0.955219456048797	1.30988107530462	2.24362053393487	1.66767355380161	1.41680592255108	1.19735459125018	1.31550650865228
C9ORF147	na	0.851565975415001	0.615640705115112	0.36631875458741	1.07981329814212	0.992334147958045	1.54478790861089	1.70473296610832	1.0171939956777	1.23726641095852	0.939647506180202
AC008267.2	na	0.596096182790501	1.19023869655588	0.529127089959593	0.789094333257702	1.30988107530462	1.39766525064795	1.63061414149491	1.99805963436691	1.47673732920855	1.8417091121132
AL450405.1	na	100.101580410033	121.363304335026	114.942684772761	109.974831287705	118.008376875171	89.1931113900337	96.6509472958802	90.3122954733843	106.724205900099	93.3257903138176
RPL4P5	na	5.23713074880226	8.90626886733196	4.31442088736283	5.8559105783861	7.02572576754296	3.9355311005087	4.3730106521909	6.06683561707771	5.26836020150079	6.57753254326141
GTF2IP23	na	0.29804809139525	0.410427136743408	0.447722922273501	0.955219456048797	0.595400488774827	1.28732325717574	0.926485307667563	1.23516413760863	1.23726641095852	1.42826420939391
TOMM20P4	na	1.6179753532885	2.2163065384144	1.18036043144832	1.37053226302653	1.54804127081455	1.87581388902751	1.5194359045748	1.48946263652806	1.39691368979188	1.31550650865228
AL359921.1	na	1.31992726189325	1.27232412390457	0.895445844547003	1.03828201744434	0.714480586529792	1.21376192819427	0.778247658440753	0.944537281700721	1.07761913212516	0.638960304202537
HMGN2P3	na	1.1070357680395	2.25734925208875	1.26176459913441	3.07331477163526	2.93730907795581	2.13327854046266	2.59415886146918	2.21602977629784	2.47453282191704	2.25515401483248
EXOSC10-AS1	na	0.468361286478251	0.246256282046045	0.569829173802638	0.622969210466607	0.396933659183218	1.02985860574059	0.704128833827348	1.52579099351655	0.678500935041768	0.789303905191369
TPI1P2	na	0.425782987707501	0.287298995720386	0.36631875458741	0.996750736746571	0.873254050203079	1.76547189555531	1.89003002764183	1.48946263652806	1.75612006716693	2.3303258153269
GOLGA6L5P	na	4.55587796847026	3.69384423069067	5.41337715112506	4.94222240303508	4.32657688509707	7.68715887856373	6.30010009213943	7.01137289877843	7.22403936720941	7.02856334622791
AC009245.1	na	10.729731290229	9.93233670919048	8.95445844547003	11.1719145077011	10.3202751387637	10.9238573537485	10.0801601474231	8.57349224928346	12.3327522898768	10.6743956702071
ANAPC1P3	na	1.49024045697625	2.25734925208875	2.60493336595492	1.86890763139982	2.22282849142602	1.72869123106457	2.11238650148204	1.74376113544748	1.43682550950021	1.8417091121132
TCEA1P2	na	18.223511873881	25.0770980550223	20.7987648437963	19.5612332086515	23.6175527214015	29.3141895991162	30.6851933899497	26.4833722446087	28.4172156323376	27.1370199784842
AL672310.1	na	0.808987676644251	1.35440955125325	1.18036043144832	1.78584507000427	1.46865453897791	1.28732325717574	1.00060413228097	1.41680592255108	1.3170900503752	1.08999110716903
EMC1-AS1	na	0.681252780332001	0.738768846138135	1.01755209607614	0.415312806977738	0.714480586529792	1.28732325717574	1.00060413228097	0.908208924712231	0.838148213875125	1.08999110716903
ANKRD18B	na	0.638674481561251	0.615640705115112	0.529127089959593	1.07981329814212	1.23049434346798	0.698832625323975	0.518831772293835	0.50859699783885	0.758324574458447	0.676546204449745
U73166.1	na	1.57539705451775	1.60066583329929	0.936147928390048	1.49512610511986	1.46865453897791	2.42752385638855	1.4823764922681	1.88907456340144	2.31488554308368	1.65377961087715
PA2G4P4	na	0.851565975415001	1.14919598288154	0.814041676860912	1.70278250860872	0.833560684284758	0.588490631851769	0.667069421520645	0.653910425792807	0.638589115333429	0.451030802966497
PSMG3-AS1	na	0.766409377873501	0.574597991440772	0.569829173802638	1.20440714023544	1.23049434346798	2.31718186291634	2.14944591378875	2.0343879913554	2.0355028051253	2.8189425185406
THAP7-AS1	na	1.021879170498	0.287298995720386	0.447722922273501	1.12134457883989	1.78620146632448	1.58156857310163	1.18590119381448	1.41680592255108	1.71620824745859	1.50343600988832
COL6A4P1	na	0.21289149385375	0.205213568371704	0.122106251529137	0.622969210466607	0.158773463673287	1.1402005992128	0.704128833827348	1.12617906664317	0.878060033583464	0.864475705685785
AC021078.1	na	78.6421178295754	88.7753896775992	91.2133698922651	90.7043170439379	85.3010433584735	127.959931763269	115.773604046139	115.705817008338	117.540309041059	125.236219623697
AL450326.1	na	2.554697926245	3.85801508538804	3.50037921050192	4.65150343815066	3.13577590754742	2.68498850782369	3.52064416913674	3.30588048595252	4.54994744675068	3.75859002472081
FAM133DP	na	1.4476621582055	2.42152010678611	1.70948752140791	1.45359482442208	1.54804127081455	1.87581388902751	1.96414885225523	1.38047756556259	1.91576734600029	1.54102191013553
AC234781.5	na	2.25664983484975	1.84692211534534	0.936147928390048	2.61647068395975	1.94497492999777	2.2804011984256	2.33474297532226	3.01525363004461	2.47453282191704	2.59342711705736
FTX	na	11.9645019545808	12.6821985253713	14.245729345066	15.3665738581763	12.5034102642714	22.4729860038394	20.9015085409802	18.6001187781065	22.8694726928784	20.8225887369533
AC092683.1	na	43.6853345387896	56.7620730116134	42.2487630290813	60.4695446959586	56.3248862380986	57.6720819214733	53.8843854939455	45.0834910227152	63.8189997136345	56.6795375727898
AL139220.2	na	0.38320468893675	0.369384423069067	0.36631875458741	0.33225024558219	0.43662702510154	1.25054259268501	1.66767355380161	0.944537281700721	0.917971853291804	0.97723340642741
RPS23P8	na	10.3465266012923	11.9844723929075	11.2744772245236	12.2517278058433	12.0270898732515	10.151463399443	10.6360513320236	9.73599967291512	11.2152213380433	11.8019726776233
AC140479.2	na	1.74571024960075	2.79090452985518	2.03510419215228	2.61647068395975	1.70681473448784	2.46430452087928	2.48298062454907	1.96173127737842	1.87585552629195	1.54102191013553
AL645608.2	na	2.4695413287035	1.76483668799666	1.79089168909401	2.11809531558646	1.46865453897791	3.89875043601797	4.03947594143057	3.16056705799856	4.03109379054227	4.32237852842893
AC018638.2	na	10.0910568086678	6.7310050425919	8.3032251039813	7.51716180629705	8.17683337917429	7.17222957569343	8.07895188286115	9.26373103206476	7.8227166628345	8.26889805438577
AL049597.1	na	0.596096182790501	0.820854273486817	0.651233341488729	1.07981329814212	0.516013756938183	0.698832625323975	0.667069421520645	0.581253711815828	1.59647278833357	0.902061605932994
LINC01001	na	35.2122530834103	25.651696046463	28.2472461870736	32.4359302249613	30.8020519526177	37.1852518001336	39.1347393958779	37.8541479820058	42.2666170711313	41.3444902719289
RHOQP3	na	0.723831079102751	0.738768846138135	1.26176459913441	0.830625613955476	0.714480586529792	0.919516612268388	0.815307070747455	0.726567139769785	0.638589115333429	1.12757700741624
HLA-K	na	17.0738978070708	21.9988945294467	15.3446856088282	20.4333901033047	17.26661417447	15.300756428146	20.2344391194596	19.0360590619684	17.4414652125443	17.4022718144573
YY2	na	2.6398545237865	2.62673367515781	2.72703961748405	3.23943989442635	4.04872332366882	6.1055903054621	4.4100700644976	4.61370133753814	4.98897746354241	4.77340933139542
ZNF674-AS1	na	2.93790261518175	2.74986181618084	3.78529379740324	3.77934654349741	3.88994985999554	2.83211116578664	2.33474297532226	2.94259691606763	2.47453282191704	2.02963861334924
OCLNP1	na	4.08751668199201	5.04825378194392	4.51793130657806	2.6995332453553	3.85025649407721	4.30333774541606	4.92890183679144	3.3785371999295	5.50783111975082	3.98410542620405
AGAP10P	na	10.8574661865413	8.37271358956553	7.4077792594343	9.92597608676793	8.45468694060254	8.86414014226726	11.0807642797041	7.70161168155972	10.2573376650432	9.05820195957714
AL604028.1	na	0.510939585249001	0.287298995720386	0.529127089959593	1.16287585953767	0.714480586529792	0.698832625323975	0.667069421520645	1.0171939956777	0.798236394166786	0.488616703213705
RPS18P12	na	2.384384731162	2.25734925208875	1.79089168909401	2.57493940326197	2.38160195509931	2.42752385638855	3.03887180914961	2.72462677413669	2.39470918250036	2.85652841878781
AC079250.1	na	10.21879170498	10.5479774143056	8.71024594241175	12.667040612821	11.1538358230484	9.23194678717462	10.710170156637	9.26373103206476	10.9757504197933	10.0730212662518
HSBP1	na	30.6137968161693	33.7371106403082	29.7125212054233	40.4929986803294	34.4538416171033	32.0359587714306	32.4269857683647	32.4775511477094	33.5658403747133	32.5493896140822
RPL7P32	na	6.00354012667576	5.86910805543074	8.09971468476607	5.02528496443063	5.63645796040169	6.7308616018046	5.67009008292549	6.21214904503166	6.02668477595923	5.52512733633959
CDC20P1	na	7.02541929717376	7.63394474342739	7.69269384633561	8.05706845536811	8.41499357468422	4.15621508745312	5.11419889832495	4.68635805151511	5.06880110295909	4.62306573040659
LINC00271	na	0.0425782987707501	0.164170854697363	0.0814041676860912	0.33225024558219	0.158773463673287	0.993077941249859	0.59295059690724	1.08985070965468	0.518853656208411	0.676546204449745
AC234582.1	na	3.02305921272325	2.46256282046045	3.13406045591451	3.61322142070632	3.69148303040393	4.52402173236047	5.04008007371154	4.03244762572231	3.99118197083393	3.75859002472081
HCG18	na	40.704853624837	44.3671734819624	44.7315901435071	40.6591238031205	41.1223270913814	41.3782475520775	38.7270858605041	38.6533718357526	44.0227371382982	43.0358557830532
AL035587.1	na	0.979300871727251	0.779811559812476	1.4245729345066	0.996750736746571	0.873254050203079	0.919516612268388	2.00120826456194	1.12617906664317	1.59647278833357	1.01481930667462
HLA-T	na	5.74807033405126	5.08929649561826	5.00635631269461	4.02853422768406	6.35093854693149	4.59758306134194	6.11480303060592	1.81641784942446	5.3880956606258	5.1116824336203
LNCAROD	na	80.5581412742591	98.1331283953489	88.9340531970546	101.336324902568	91.0565814166302	131.233410902944	121.666050602904	112.399936522386	114.307451644684	114.486652152996
HAR1B	na	1.74571024960075	0.98502512818418	1.01755209607614	1.12134457883989	0.793867318366436	1.47122657962942	1.37119825534799	1.88907456340144	2.0355028051253	1.61619371062995
KLF3-AS1	na	0.29804809139525	0.410427136743408	0.36631875458741	0.706031771862154	0.476320391019861	2.57464651435149	1.92708943994853	1.81641784942446	1.59647278833357	1.80412321186599
YBX1P2	na	3.065637511494	3.44758794864463	2.80844378517014	3.3225024558219	2.42129532101763	2.42752385638855	2.37180238762896	2.21602977629784	1.95567916570863	2.06722451359644
AC007099.1	na	0.638674481561251	0.410427136743408	0.651233341488729	1.12134457883989	1.11141424571301	0.33102598041662	0.333534710760323	0.0726567139769785	0.399118197083393	0.488616703213705
SPRY4-AS1	na	1.06445746926875	1.68275126064797	1.62808335372182	1.53665738581763	1.70681473448784	1.72869123106457	1.29707943073459	1.92540292038993	1.23726641095852	1.54102191013553
SKP1P1	na	0.340626390166	0.533555277766431	0.569829173802638	0.33225024558219	1.11141424571301	1.02985860574059	1.00060413228097	0.98086563868921	0.758324574458447	0.826889805438577
ANAPC1P2	na	32.5723985596238	32.4647865164036	31.0963920560868	26.6630822079708	28.1425964360901	39.5392143275407	40.2465217650789	38.1811031949022	34.2443413097551	31.4593985069131
AC112484.1	na	1.021879170498	0.246256282046045	0.651233341488729	0.706031771862154	0.238160195509931	1.36088458615721	1.63061414149491	1.27149249459712	1.67629642775025	1.24033470815787
MAP4K3-DT	na	2.34180643239125	1.97005025636836	1.22106251529137	2.94872092954194	2.38160195509931	2.53786584986075	2.63121827377588	2.39767156124029	2.4346210022087	2.66859891755177
AP000696.1	na	0.170313195083	0.0820854273486817	0.284914586901319	0.290718964884416	0.516013756938183	1.43444591513869	1.55649531688151	1.3441492085741	1.39691368979188	1.24033470815787
VDAC1P6	na	2.93790261518175	2.70881910250649	2.93055003669928	4.19465935047515	3.69148303040393	2.42752385638855	2.70533709838928	2.47032827521727	2.0355028051253	2.55584121681015
WARS2-AS1	na	3.6617336942845	3.85801508538804	3.62248546203106	5.27447264861727	4.12811005550547	6.6205196083324	6.41127832905954	5.55823861923886	7.58324574458446	7.9306249521609
WASIR2	na	2.42696302993275	1.97005025636836	2.7677417013271	2.90718964884416	2.97700244387413	4.11943442296238	4.33595123988419	3.85080584077986	3.63197559345888	3.45790282274314
AL022324.2	na	0.21289149385375	0.779811559812476	0.36631875458741	0.955219456048797	0.635093854693149	0.441367973888826	0.963544719974265	0.399611926873382	1.03770731241682	0.526202603460913
RPS18	na	1044.87145183421	1224.83770418335	1093.50218452726	1217.86327518152	1354.13917830355	1034.12516282152	1134.49978894508	1112.91921634237	1301.48452886924	1293.85703010989
PTMAP4	na	93.7148355944209	109.58404551049	88.8526490293685	123.514028795179	120.509058928025	115.564847829891	113.550039307737	94.671698312003	125.961702999519	125.687250426664
FAM27C	na	5.66291373650976	6.9362186109636	5.82039798955552	7.22644284141264	7.93867318366436	6.87798425976754	7.3007042244204	5.37659683429641	7.58324574458446	6.76546204449745
FAM225A	na	2.043758340996	2.29839196576309	1.75018960525096	3.69628398210187	2.93730907795581	4.30333774541606	5.44773360908527	4.61370133753814	5.50783111975082	4.88616703213705
LINC02595	na	2.1289149385375	2.29839196576309	1.09895626376223	1.32900098232876	2.10374839367105	1.76547189555531	1.70473296610832	1.85274620641295	1.79603188687527	2.25515401483248
RPL7P21	na	1.70313195083	2.38047739311177	1.95370002446619	1.7443137893065	2.46098868693595	1.54478790861089	2.00120826456194	1.99805963436691	1.95567916570863	1.42826420939391
FAHD2CP	na	10.7723095889998	10.6300628416543	9.93130845770312	8.84616278862581	10.7965955297835	8.79057881328579	11.1548831043175	10.6078802406389	11.0954858789183	10.2609507674878
DLEU2	na	6.04611842544651	6.36162061952283	7.73339593017866	7.01878643792377	8.73254050203079	7.31935223365637	5.78126831984559	6.46644754395109	5.86703749712588	5.75064273782283
RFESDP1	na	0.723831079102751	1.06711055553286	0.854743760703957	1.24593842093321	1.30988107530462	1.43444591513869	1.5194359045748	1.16250742363166	1.27717823066686	1.31550650865228
AL590428.1	na	0.170313195083	0.0820854273486817	0.244212503058273	0.166125122791095	0.396933659183218	0.809174618796182	1.4453170799614	1.27149249459712	1.3170900503752	1.35309240889949
COA6-AS1	na	0.553517884019751	0.451469850417749	0.407020838430456	0.290718964884416	0.396933659183218	1.02985860574059	1.22296060612118	1.19883578062015	0.678500935041768	1.05240520692183
ANKRD11P2	na	18.9473429529838	18.5102638671277	18.5194481485857	12.7085718935188	15.9567330991654	17.5811576265716	19.3820726364054	16.9653427136245	16.7230524577942	16.0867653058051
LINC00574	na	1.4476621582055	2.05213568371704	1.58738126987878	2.03503275419092	1.62742800265119	0.993077941249859	1.29707943073459	1.63477606448202	1.51664914891689	1.20274880791066
LINC00899	na	0.936722572956501	1.27232412390457	1.05825417991919	0.706031771862154	0.793867318366436	3.49416312661988	3.22416887068312	3.12423870101008	2.27497372337534	3.68341822422639
LINC-PINT	na	2.93790261518175	4.43261307682881	3.78529379740324	4.36078447326625	3.53270956673064	6.14237096995283	5.855387144459	5.70355204719281	6.38589115333429	5.56271323658679
RPS27AP5	na	0.425782987707501	0.738768846138135	0.936147928390048	0.747563052559928	0.992334147958045	0.66205196083324	0.88942589536086	0.50859699783885	0.997795492708482	1.05240520692183
TMEM44-AS1	na	1.14961406681025	0.697726132463794	1.09895626376223	1.24593842093321	0.833560684284758	2.75854983680517	3.48358475683004	2.83361184510216	2.79382737958375	2.74377071804619
DBIL5P	na	0.808987676644251	0.820854273486817	0.73263750917482	1.07981329814212	0.992334147958045	1.58156857310163	1.81591120302842	1.74376113544748	1.91576734600029	1.57860781038274
DOC2GP	na	2.08633663976675	1.55962311962495	1.62808335372182	0.706031771862154	1.38926780714126	0.809174618796182	1.18590119381448	0.799223853746764	0.798236394166786	1.12757700741624
PCAT7	na	1.021879170498	1.805879401671	1.38387085066355	1.12134457883989	1.78620146632448	8.68023681981359	8.59778365515498	7.95591018047915	10.0178667467932	8.41924165537461
AC073342.1	na	0.766409377873501	0.574597991440772	0.36631875458741	0.747563052559928	0.43662702510154	1.06663927023133	0.926485307667563	0.762895496758274	1.03770731241682	1.01481930667462
AL162377.1	na	1.23477066435175	1.60066583329929	1.95370002446619	1.99350147349314	1.8258948322428	1.43444591513869	1.26002001842789	1.81641784942446	1.35700187008354	1.57860781038274
IPO9-AS1	na	1.31992726189325	1.02606784185852	1.26176459913441	1.37053226302653	0.912947416121401	1.17698126370354	1.4082576676547	1.12617906664317	0.718412754750107	0.676546204449745
PRH1	na	6.13127502298801	5.74597991440772	6.18671674414293	7.01878643792377	6.70817884019638	9.74687609004492	7.52306069826061	8.68247732024893	8.62095305700129	8.45682755562181
TRAF3IP2-AS1	na	2.76758942009875	3.61175880334199	3.17476253975755	3.11484605233303	2.65945551652756	2.64820784333296	2.66827768608258	2.3613432042518	3.19294557666714	2.21756811458528
DARS-AS1	na	0.596096182790501	0.902939700835498	1.05825417991919	0.706031771862154	0.317546927346574	1.28732325717574	1.59355472918821	1.67110442147051	1.35700187008354	1.24033470815787
TAPBP	na	25.8450273538453	22.1220226704697	19.7812127477202	23.7558925591266	24.0938731124213	34.2795793053655	34.5764316821534	40.2881479002346	35.0026658842136	40.7055299677263
DPY19L1P2	na	3.19337240780625	3.61175880334199	3.50037921050192	2.99025221023971	2.77853561428253	3.16313714620326	2.85357474761609	2.72462677413669	2.83373919929209	2.85652841878781
PPP1R2B	na	0.553517884019751	0.902939700835498	0.854743760703957	0.581437929768833	1.38926780714126	0.845955283286917	1.00060413228097	0.799223853746764	1.35700187008354	1.05240520692183
ANXA2P2	na	20.9911012939798	25.2412689097196	29.5904149538941	22.1361726119134	20.7993237412006	25.9671491304593	26.163945088532	24.7032827521727	27.1001255819624	27.2873635794731
CLCN3P1	na	5.70549203528051	5.1303392092926	6.22741882798597	6.977255157226	5.39829776489176	2.39074319189781	2.66827768608258	2.57931334618274	2.27497372337534	2.02963861334924
LSM12P1	na	28.6977733714855	35.1736056189101	27.9623316001723	28.2412708744862	33.6599742987369	21.9580567009691	21.3832809009674	22.2692828339439	21.7519417410449	22.1756811458528
DCST1-AS1	na	3.78946859059675	2.70881910250649	3.17476253975755	4.07006550838183	3.73117639632225	3.71484711356429	3.40946593221663	3.74182076981439	4.03109379054227	3.11962972051827
AC012313.1	na	11.4535623693318	9.15252514937801	9.48358553542962	11.0473206656078	9.76456801590716	14.8961691187479	15.0831808088279	14.6039995093727	12.4524877490019	13.1550650865228
TMA7	na	32.529820260853	41.0016709606665	34.1083462604722	38.4579659261385	34.7713885444499	41.7092735324941	38.9494423343443	37.8904763389943	32.6478685214215	34.315926925701
MCTS1	na	13.4973207103278	15.5141457689008	15.8738126987878	18.8552014367893	18.2192549565097	15.1904144346738	16.194963178029	14.4223577244302	14.6476378329605	16.2746948070411
RAP2C-AS1	na	0.468361286478251	0.615640705115112	0.162808335372182	0.872156894653249	0.635093854693149	1.47122657962942	1.00060413228097	1.19883578062015	2.19515008395866	1.46585010964111
AL161909.1	na	73.6604568733976	78.8430529684087	85.1080573158083	7.93247461327479	95.6213184972372	75.6210461929522	68.3375562935594	68.4062962093253	80.7416112699704	114.900097055715
FTH1P7	na	1.192192365581	1.39545226492759	1.83159377293705	0.789094333257702	1.46865453897791	1.06663927023133	1.74179237841502	1.67110442147051	1.03770731241682	1.72895141137157
MXRA7P1	na	3.6617336942845	3.98114322641106	4.43652713889197	2.49187684186643	3.17546927346574	3.12635648171252	2.9276935722295	3.45119391390648	1.75612006716693	2.8189425185406
Z74021.1	na	2.1289149385375	2.95507538455254	1.8722958567801	2.65800196465752	2.61976215060924	2.39074319189781	2.48298062454907	1.96173127737842	2.4346210022087	2.70618481779898
SMIM26	na	11.070357680395	11.8613442518845	12.2106251529137	11.37957091119	12.9797306552912	12.1376192819427	14.3049331503872	11.879372735236	13.4901950614187	13.4557522885005
AJM1	na	6.30158821807101	4.96616835459524	6.22741882798597	7.55869308699483	6.62879210835974	6.6205196083324	7.22658539980699	6.17582068804317	8.10209940079288	8.45682755562181
MHENCR	na	0.808987676644251	1.27232412390457	1.22106251529137	1.41206354372431	1.46865453897791	0.956297276759124	1.18590119381448	1.56211935050504	1.27717823066686	0.939647506180202
AL355994.2	na	4.93908265740701	3.16028895292424	2.52352919826883	2.36728299977311	3.17546927346574	1.1402005992128	1.33413884304129	2.10704470533238	1.63638460804191	1.42826420939391
BMPR1AP2	na	1.873445145913	1.97005025636836	2.48282711442578	2.57493940326197	1.58773463673287	1.83903322453678	1.77885179072172	2.39767156124029	1.39691368979188	1.99205271310203
EEF1B2P3	na	6.17385332175876	8.37271358956553	7.12286467253298	6.85266131513267	6.7478722061147	4.89182837726783	6.85599127673997	5.88519383213526	7.42359846575111	6.91580564548628
LINC02802	na	1.40508385943475	0.943982414509839	1.66878543756487	1.28746970163099	1.2701877093863	1.54478790861089	1.81591120302842	2.21602977629784	1.71620824745859	1.61619371062995
KMT5AP2	na	1.192192365581	1.43649497860193	1.05825417991919	1.20440714023544	0.873254050203079	1.43444591513869	1.4453170799614	1.23516413760863	1.55656096862523	1.12757700741624
AC093673.1	na	6.30158821807101	6.19744976482547	4.92495214500851	3.40556501721745	3.17546927346574	4.92860904175856	4.66948595064452	4.79534312248058	4.74950654529238	4.92375293238426
RPL3P4	na	69.6580967889471	71.0038946566096	63.6580591305233	65.3702358182959	66.9230149382905	56.1272940128624	58.6650496815101	52.6034609193324	60.4264950384257	61.3777751036908
KIAA1614-AS1	na	2.1289149385375	1.805879401671	2.03510419215228	1.95197019279537	1.94497492999777	1.36088458615721	1.59355472918821	1.05352235266619	1.95567916570863	1.76653731161878
KANTR	na	4.04493838322125	4.63782664520051	4.02950630046151	5.52366033280391	5.08075083754519	6.80442293078607	6.18892185521932	5.99417890310073	6.30606751391761	6.57753254326141
TONSL-AS1	na	0.29804809139525	0.123128141023022	0.203510419215228	0.415312806977738	0.317546927346574	1.21376192819427	0.963544719974265	0.762895496758274	0.997795492708482	0.902061605932994
AL683813.2	na	1.06445746926875	0.820854273486817	0.691935425331775	1.03828201744434	1.30988107530462	1.10341993472207	0.778247658440753	0.581253711815828	0.957883673000143	0.789303905191369
LINC01517	na	1.7882885483715	1.88796482901968	1.83159377293705	1.53665738581763	1.34957444122294	4.41367973888826	3.18710945837642	4.17776105367626	3.95127015112559	2.8189425185406
GOLGA8N	na	0.851565975415001	1.35440955125325	1.22106251529137	2.90718964884416	1.98466829591609	3.12635648171252	3.85417887989706	3.0515819870331	3.71179923287555	3.11962972051827
AL158050.1	na	4.64103456601176	7.34664574770701	5.61688757034029	5.52366033280391	5.35860439897344	6.03202897648063	7.3007042244204	5.4129251912849	7.02448026866772	5.75064273782283
RHOQP2	na	0.723831079102751	0.98502512818418	1.26176459913441	1.32900098232876	0.635093854693149	0.809174618796182	0.815307070747455	0.871880567723742	0.758324574458447	1.05240520692183
AL355916.1	na	7.45120228488126	6.89517589728926	6.55303549873034	4.69303471884844	5.16013756938183	2.94245315925884	2.9276935722295	2.76095513112518	3.07321011754213	2.63101301730456
PET117	na	8.72855124800376	9.80920856816746	10.5418397153488	12.4593842093321	12.5431036301897	9.19516612268388	10.1913383843432	9.08208924712231	7.8227166628345	10.0354353660046
LYRM9	na	2.34180643239125	1.805879401671	1.66878543756487	2.90718964884416	2.93730907795581	5.25963502217518	6.00362479368581	4.83167147946907	4.2705647087923	4.99892473287867
PHKA1P1	na	1.1070357680395	1.88796482901968	1.62808335372182	1.5781886665154	1.07172087979469	1.50800724412016	1.26002001842789	1.12617906664317	1.3170900503752	1.05240520692183
RPS11P5	na	1.06445746926875	1.19023869655588	1.22106251529137	1.07981329814212	0.754173952448114	0.956297276759124	2.03826767686864	1.3441492085741	1.39691368979188	1.16516290766345
LINC00342	na	21.3317276841458	26.3494221789268	21.1243815145407	27.2860514184374	24.1335664783396	23.50284460958	22.420944445555	19.3630142748648	27.7786265170041	24.7691082629101
RPL23AP87	na	1.74571024960075	1.60066583329929	1.18036043144832	1.16287585953767	1.19080097754965	1.91259455351825	1.85297061533513	1.45313427953957	1.91576734600029	1.50343600988832
HCG25	na	0.596096182790501	0.369384423069067	0.529127089959593	0.830625613955476	0.516013756938183	1.17698126370354	0.926485307667563	0.871880567723742	1.1175309518335	0.751718004944161
SNHG15	na	71.3612287397771	57.9933544218436	62.7219112021332	67.3637372917891	66.8039348405356	43.8425520729568	42.8777400388548	42.6494911044864	35.0425777039219	39.6155388605573
LINC01219	na	0.170313195083	0.451469850417749	0.325616670744365	0.415312806977738	0.396933659183218	0.956297276759124	0.59295059690724	0.835552210735253	0.997795492708482	0.714132104696953
RGS5	na	0.2554697926245	0.49251256409209	0.203510419215228	0.622969210466607	0.595400488774827	1.69191056657383	1.4453170799614	0.98086563868921	0.917971853291804	1.24033470815787
MIR3936HG	na	0.894144274185751	1.31336683757891	1.18036043144832	1.03828201744434	1.50834790489623	2.05971721148119	2.22356473840215	1.45313427953957	2.35479736279202	2.02963861334924
FAM157B	na	6.94026269963226	6.32057790584849	6.83795008563166	6.31275466606161	5.71584469223834	8.93770147124873	9.70956602435606	8.57349224928346	7.54333392487613	7.29166464795836
SNHG7	na	176.5722050023	156.495867240262	159.755679083954	91.0365672895201	112.927626037625	92.5769325231813	106.619929206383	117.304264715832	89.40247614668	98.2871291464491
NPIPA9	na	235.798618592414	202.217450273477	178.804254322499	174.514441492045	201.681992230993	185.963039665159	195.858994040923	194.974291957222	197.962625753363	199.393200811439
RPL15P5	na	8.60081635169151	6.56683418789453	6.34952507951511	9.30300687630133	6.66848547427806	7.28257156916564	8.48660541823488	7.91958182349066	8.38148213875125	8.8702724583411
LINC01399	na	1.31992726189325	2.0110929700427	1.75018960525096	1.49512610511986	1.86558819816112	1.36088458615721	2.14944591378875	1.45313427953957	1.23726641095852	1.61619371062995
RPL23AP25	na	1.57539705451775	1.35440955125325	1.26176459913441	1.66125122791095	1.30988107530462	1.02985860574059	1.07472295689437	0.944537281700721	1.23726641095852	0.902061605932994
RAB6D	na	3.61915539551375	2.83194724352952	2.40142294673969	3.15637733303081	1.90528156407945	3.9355311005087	3.11299063376301	3.19689541498705	3.39250467520884	2.8189425185406
HOXB-AS3	na	13.0289594238495	12.6821985253713	13.6351980874203	16.2387307528295	14.3293050965142	12.0640579529613	10.1542789720365	11.1164772384777	9.53892491029309	10.7495674707015
AC008105.1	na	4.59845626724101	3.52967337599331	3.33757087512974	2.82412708744862	2.93730907795581	5.00217037074003	5.48479302139197	5.34026847730792	4.70959472558404	4.39755032892334
AC093157.1	na	3.576577096743	4.59678393152617	4.96565422885156	4.40231575396402	6.03339161958491	6.47339695036945	5.11419889832495	5.7398804041813	4.94906564383407	6.08891584004771
DHCR24-DT	na	1.6179753532885	1.72379397432231	1.95370002446619	1.32900098232876	1.03202751387637	1.06663927023133	1.00060413228097	0.98086563868921	1.27717823066686	0.939647506180202
AC016876.2	na	16.520379923051	12.2717713886279	12.536241823658	11.6287585953767	12.1064766050881	17.8386222780067	17.7514584949105	18.2005068512331	18.8782907220445	21.311205440167
SSBP3P1	na	0.510939585249001	0.410427136743408	0.325616670744365	0.789094333257702	0.635093854693149	1.02985860574059	1.4082576676547	1.0171939956777	1.39691368979188	1.8417091121132
NPIPB7	na	1.1070357680395	1.39545226492759	1.3431687668205	0.789094333257702	0.754173952448114	1.25054259268501	1.29707943073459	1.0171939956777	2.27497372337534	1.42826420939391
LINC00472	na	0	0.0820854273486817	0.122106251529137	0.124593842093321	0.238160195509931	1.76547189555531	1.22296060612118	1.3441492085741	1.23726641095852	1.16516290766345
AC002524.1	na	2.043758340996	2.05213568371704	2.56423128211187	3.3225024558219	2.97700244387413	3.01601448824031	3.92829770451047	2.83361184510216	3.63197559345888	3.64583232397918
SNRPEP4	na	0.553517884019751	1.51858040595061	1.26176459913441	0.955219456048797	0.952640782039723	0.956297276759124	0.667069421520645	0.799223853746764	1.03770731241682	0.939647506180202
GPX1	na	207.78209800126	156.824208949656	171.396475063065	167.412592492726	185.407712204481	191.222674687334	195.89605345323	207.76187361717	164.755991756025	173.12065653864
RASA4DP	na	5.49260054142676	5.33555277766431	8.38462927166739	6.52041106955048	6.07308498550323	9.59975343208197	9.22779366436893	11.3344473804086	12.2529286504602	10.110607166499
MIPEPP3	na	2.08633663976675	1.84692211534534	1.95370002446619	1.45359482442208	1.2701877093863	0.809174618796182	1.55649531688151	1.48946263652806	0.957883673000143	1.01481930667462
GTF2IP4	na	194.242198992162	228.156445315661	222.274079866872	213.346188944464	204.222367649766	411.244609670914	380.451926740608	378.396166392104	413.087333981312	392.584728082088
AK4P3	na	4.17267327953351	4.96616835459524	4.96565422885156	3.28097117512413	3.57240293264896	2.53786584986075	2.85357474761609	2.21602977629784	2.47453282191704	2.55584121681015
NKAPP1	na	0.468361286478251	0.205213568371704	0.0814041676860912	0.622969210466607	0.714480586529792	1.1402005992128	1.4453170799614	1.59844770749353	1.75612006716693	1.46585010964111
LINC01719	na	1.873445145913	2.0110929700427	1.3431687668205	2.57493940326197	2.14344175958938	4.15621508745312	4.85478301217803	3.30588048595252	4.23065288908396	4.02169132645126
EIF3FP3	na	23.7586907140785	18.5923492944764	23.5665065451234	18.4398886298116	22.5061384756885	20.0086814829601	19.7526667594724	19.8352829157151	20.5944989695031	21.1232759389309
HOTAIRM1	na	1.873445145913	1.39545226492759	0.773339593017866	1.95197019279537	1.62742800265119	5.77456432504548	4.92890183679144	5.81253711815828	5.22844838179245	5.07409653337309
PMS2P9	na	2.2992281336205	2.13422111106572	2.27931669521055	2.78259580675084	2.30221522326266	3.53094379111061	3.26122828298982	2.94259691606763	2.55435646133371	2.7813566182934
AL445524.1	na	1.23477066435175	1.1081532692072	1.4245729345066	2.40881428047088	2.26252185734434	2.13327854046266	1.4082576676547	1.52579099351655	2.0355028051253	1.76653731161878
EEF1A1P6	na	1283.26734665164	1175.21706335108	1216.70739232016	1300.59358633148	1349.57444122294	1150.02103663183	1310.420819165	1365.65559591129	1257.58152719006	1323.62506310568
AC008105.2	na	0.936722572956501	0.820854273486817	0.73263750917482	0.498375368373285	0.516013756938183	1.32410392166648	1.22296060612118	1.81641784942446	1.1175309518335	0.97723340642741
RPSAP69	na	0.21289149385375	0.328341709394727	0.407020838430456	0.539906649071059	0.595400488774827	0.919516612268388	0.630010009213943	0.871880567723742	1.23726641095852	1.08999110716903
TMEM238	na	11.7090321619563	6.85413318361492	7.4077792594343	9.01228791141691	9.08978079529569	6.51017761486019	5.74420890753889	7.91958182349066	6.02668477595923	6.12650174029491
CYP51A1P2	na	2.8101677188695	1.805879401671	2.19791252752446	1.45359482442208	2.06405502775273	1.69191056657383	1.92708943994853	1.52579099351655	1.75612006716693	1.20274880791066
LINC01137	na	0.638674481561251	0.615640705115112	0.773339593017866	0.789094333257702	0.873254050203079	1.06663927023133	0.852366483054158	1.30782085158561	1.47673732920855	0.939647506180202
ANAPC1P1	na	1.873445145913	1.72379397432231	1.58738126987878	1.78584507000427	1.54804127081455	1.06663927023133	1.37119825534799	1.30782085158561	1.47673732920855	1.01481930667462
HNRNPA1P27	na	0.468361286478251	0.615640705115112	0.610531257645684	1.12134457883989	0.793867318366436	1.02985860574059	1.14884178150778	1.05352235266619	0.878060033583464	0.97723340642741
RPS15P4	na	22.1832936595608	20.7676131192165	18.3566398132136	18.9797952788826	20.0451497887525	17.9121836069882	18.9744191010317	17.8008949243597	18.2397016067111	19.0936373255817
AC139887.1	na	1.57539705451775	1.88796482901968	1.95370002446619	1.66125122791095	1.8258948322428	2.09649787597193	1.96414885225523	2.47032827521727	2.235061903667	2.66859891755177
H2BC15	na	1.74571024960075	1.76483668799666	1.91299794062314	2.03503275419092	1.07172087979469	1.61834923759236	1.59355472918821	1.3441492085741	2.31488554308368	2.51825531656294
EIF4HP1	na	3.53399879797225	4.96616835459524	4.35512297120588	3.61322142070632	3.73117639632225	3.08957581722178	3.78006005528366	3.01525363004461	3.31268103579216	3.68341822422639
EIF3LP2	na	5.70549203528051	2.79090452985518	4.35512297120588	4.31925319256847	3.61209629856728	3.71484711356429	4.85478301217803	3.48752227089497	3.71179923287555	3.83376182521522
AC093732.1	na	0.340626390166	0.779811559812476	0.73263750917482	0.456844087675512	0.238160195509931	1.32410392166648	1.5194359045748	1.19883578062015	1.03770731241682	1.24033470815787
AC026202.2	na	1.6179753532885	0.98502512818418	1.50597710219269	0.996750736746571	1.23049434346798	1.61834923759236	1.4823764922681	1.67110442147051	1.23726641095852	1.35309240889949
RPL10P9	na	16.5629582218218	13.9545226492759	13.3502835005189	17.6507942965539	13.7735979736577	15.4478790861089	16.8990920118563	17.6192531394173	17.9603188687527	15.8612499043218
RPS28	na	343.181088092245	288.530277130616	293.909747430632	294.622905270007	308.17929298985	260.149639942972	283.356266497047	284.632677004813	245.13839664862	294.072083534156
CTC-338M12.4	na	8.77112954677451	8.90626886733196	9.97201054154617	8.09859973606589	8.41499357468422	9.4158501096283	8.56072424284828	7.99223853746764	8.46130577816793	9.24613146081318
UQCRHL	na	16.520379923051	24.5435427772558	22.5082523652042	23.5897674363355	21.7916578891587	14.8593884542572	14.1937549134671	13.1871935868216	15.2862269482939	13.9443689917142
UBE2SP1	na	32.7852900534775	27.1292337387393	28.8577774447193	33.7649312072901	30.0478780001696	20.6339527793026	23.4956674024494	20.2348948425885	22.9093845125868	22.7394696495609
AL359715.1	na	1.06445746926875	1.14919598288154	0.488425006116547	1.7443137893065	1.78620146632448	1.61834923759236	1.59355472918821	1.81641784942446	2.15523826425032	1.50343600988832
GDI2P2	na	3.40626390166	2.0110929700427	3.2154646236006	2.61647068395975	1.70681473448784	1.54478790861089	2.66827768608258	1.81641784942446	2.39470918250036	2.06722451359644
RPL5P34	na	8.64339465046226	11.2457035467694	10.2162230446044	11.4211021918878	9.76456801590716	8.42277216837844	9.45015013820914	8.60982060627195	9.1398067132097	8.75751475759948
EIF2AK3-DT	na	0.979300871727251	0.697726132463794	0.569829173802638	1.16287585953767	0.555707122856505	2.1700592049534	1.96414885225523	2.25235813328633	2.0355028051253	1.95446681285482
AL390879.1	na	1.9586017434545	1.805879401671	1.99440210830923	2.20115787698201	2.30221522326266	2.24362053393487	2.29768356301556	2.0343879913554	1.51664914891689	1.8792950123604
AC074117.1	na	6.59963630946626	5.78702262808206	5.82039798955552	6.18816082396829	4.52504371468868	7.83428153652667	7.74541717210083	8.39185046434102	7.22403936720941	8.56958525636344
TRIM26	na	55.3517884019751	52.986143353574	50.9997110553361	53.2015705738482	51.1647486687168	45.2402173236047	46.3613247956849	45.664744734531	44.7810617127567	45.516525199369
AC073529.1	na	0.681252780332001	0.98502512818418	0.773339593017866	0.789094333257702	1.19080097754965	0.956297276759124	0.704128833827348	0.581253711815828	0.598677295625089	0.526202603460913
AL513165.1	na	4.76876946232401	3.73488694436502	3.09335837207146	2.74106452605307	2.93730907795581	1.91259455351825	1.92708943994853	1.56211935050504	1.99559098541696	1.80412321186599
RNASEH1-AS1	na	4.98166095617776	7.18247489300965	6.4309292472012	6.64500491164381	7.70051298815443	7.8710622010174	6.67069421520645	7.0840296127554	5.3880956606258	7.10373514672232
LINC01781	na	3.235950706577	3.69384423069067	2.15721044368142	1.99350147349314	2.02436166183441	2.75854983680517	1.92708943994853	1.74376113544748	1.39691368979188	1.35309240889949
ANAPC1P4	na	39.0868782715485	37.7592965803936	35.3701108596066	32.7266491898457	31.2783723436376	39.0242850246704	39.1717988081846	40.1791628292691	35.1623131630469	32.8876627163071
AP000936.3	na	0.766409377873501	0.820854273486817	0.610531257645684	0.872156894653249	0.793867318366436	1.10341993472207	0.704128833827348	0.653910425792807	1.3170900503752	0.939647506180202
AC099560.2	na	4.30040817584576	4.35052764948013	3.2154646236006	3.90394038559074	3.77086976224057	4.04587309398091	3.96535711681717	3.74182076981439	5.02888928325075	4.43513622917055
H2BS1	na	1.74571024960075	1.19023869655588	1.05825417991919	0.66450049116438	1.11141424571301	0.625271296342504	1.33413884304129	0.871880567723742	1.15744277154184	0.864475705685785
AC012146.1	na	0.468361286478251	0.779811559812476	0.73263750917482	0.622969210466607	0.516013756938183	1.02985860574059	1.14884178150778	0.871880567723742	0.439030016791732	0.676546204449745
RPS4XP11	na	0.766409377873501	0.615640705115112	0.691935425331775	1.03828201744434	0.873254050203079	0.66205196083324	0.88942589536086	0.98086563868921	1.19735459125018	1.08999110716903
AC007405.1	na	1.74571024960075	1.35440955125325	1.30246668297746	2.07656403488869	2.26252185734434	6.91476492425828	6.85599127673997	6.32113411599713	5.86703749712588	6.5399466430142
AP000346.2	na	2.68243282255725	3.24237438027293	3.29686879128669	2.6995332453553	2.77853561428253	3.67806644907355	5.22537713524506	4.10510433969929	4.07100561025061	4.32237852842893
RPS26P47	na	20.778209800126	21.2601256833086	17.5425981363526	18.8967327174871	21.4741109618121	19.7879974960157	19.8267855840858	16.5294024297626	20.2752044118364	19.6198399290426
ZNF37BP	na	35.8083492662008	50.4414951057649	40.0915525853999	43.8155011361513	43.2260754850524	53.9940154723998	50.1784442632752	47.8444461538404	51.3665119646327	49.0871857228537
AL353743.4	na	0.12773489631225	0.451469850417749	0.203510419215228	0.0830625613955476	0.516013756938183	1.21376192819427	1.11178236920108	0.944537281700721	0.55876547591675	0.789303905191369
AC092171.3	na	0.681252780332001	0.820854273486817	0.529127089959593	0.66450049116438	0.476320391019861	1.06663927023133	0.630010009213943	0.799223853746764	0.997795492708482	0.902061605932994
SP2-AS1	na	1.7882885483715	2.29839196576309	1.09895626376223	3.94547166628851	2.85792234611917	2.42752385638855	2.40886179993566	2.72462677413669	2.51444464162538	2.74377071804619
RPL13AP20	na	0.894144274185751	0.615640705115112	0.569829173802638	1.70278250860872	1.03202751387637	0.956297276759124	1.14884178150778	1.30782085158561	2.47453282191704	1.80412321186599
PTGES3P1	na	0.681252780332001	1.19023869655588	0.814041676860912	1.16287585953767	0.992334147958045	0.809174618796182	0.815307070747455	0.690238782781296	0.957883673000143	0.864475705685785
FAM133B	na	45.1329966969951	56.721030297939	52.0172631514123	57.4377612050211	54.2211378444276	51.0515623131409	47.9178201125664	45.1924760936806	51.3266001449243	50.5906217327421
CCT6P3	na	7.45120228488126	9.76816585449312	9.32077720005744	9.30300687630133	9.2882476248873	11.2548833341651	10.3025166212633	10.5715518836504	10.1775140256265	10.5616379694655
MCIDAS	na	26.3133886403235	23.1070477986539	21.9384231914016	24.1296740854066	23.4984726236465	13.6456265260629	11.1919425166242	9.95396981484606	11.8538104533768	10.0730212662518
MAPKAPK5-AS1	na	9.87816531481401	8.70105529896026	8.87305427778394	8.63850638513695	9.32794099080562	8.45955283286917	8.44954600592817	8.1012236084331	9.09989489350136	9.24613146081318
JRK	na	34.4458437055368	33.6960679266338	37.2424067163867	37.4196839086942	38.3437914770988	30.0130222244402	29.1286980730682	31.6056705799857	31.4505139301714	34.8045436289147
RPSAP9	na	29.8899657370665	25.8569096148347	25.886525324177	24.3788617695932	23.9747930146664	21.2960047401359	23.7550832885963	23.9040588984259	20.355028051253	19.8077694302787
AL162151.2	na	171.846013838747	118.613442518845	128.577882860181	123.389434953086	124.240235324347	96.0710956498012	101.802205606512	122.571876479163	115.185511678267	119.072131983155
HMGN2P5	na	7.40862398611051	9.89129399551614	7.04146050484689	15.4911677002696	14.6468520238607	12.8364519072667	11.4513584027711	9.04576089013382	13.0112532249186	12.8919637847924
LERFS	na	1.31992726189325	1.60066583329929	0.976850012233094	1.37053226302653	1.38926780714126	2.42752385638855	2.11238650148204	1.99805963436691	2.19515008395866	1.8417091121132
ACTBP13	na	2.8101677188695	2.87298995720386	2.97125212054233	1.07981329814212	1.15110761163133	1.10341993472207	1.11178236920108	1.27149249459712	1.47673732920855	1.20274880791066
SDCBP2-AS1	na	2.51211962747425	2.38047739311177	2.88984795285624	2.65800196465752	2.93730907795581	5.55388033810107	4.4471294768043	5.48558190526188	6.34597933362595	5.07409653337309
AL139289.1	na	2.34180643239125	1.55962311962495	0.936147928390048	1.45359482442208	1.54804127081455	3.05279515273105	3.59476299375014	2.3613432042518	3.03329829783379	3.08204382027106
NPIPB2	na	9.02659933939901	8.37271358956553	7.57058759480648	7.84941205187924	8.25622011101093	7.90784286550814	7.85659540902093	8.86411910519138	8.38148213875125	7.66752365043045
GAS5	na	225.196622198497	220.358329717536	232.205388324575	241.006021889181	251.100232799304	219.948373654598	211.572184858965	208.851724326825	243.70157113912	233.97222903887
AC144530.1	na	2.043758340996	1.68275126064797	2.19791252752446	2.15962659628424	1.86558819816112	1.87581388902751	2.22356473840215	2.17970141930936	4.62977108616736	2.17998221433807
HLA-B	na	246.741241376497	213.791495529641	249.463071874026	259.861223325971	270.35151526969	231.350379646727	234.030188716826	236.497603995065	262.619773680873	282.345282657027
E2F6P1	na	3.1507941090355	3.44758794864463	3.50037921050192	4.31925319256847	2.46098868693595	3.08957581722178	2.85357474761609	2.47032827521727	2.47453282191704	2.7813566182934
WASH4P	na	36.4044454489913	26.0210804695321	30.4451587145981	30.0686472251882	18.4177217861013	34.7945086082358	36.1699864113417	37.0912524852475	22.0712362987116	37.7362438481969
SLC25A25-AS1	na	11.4961406681025	9.76816585449312	8.05901260092302	5.19141008722172	4.64412381244365	7.31935223365637	5.855387144459	8.1012236084331	6.9047448095427	7.40442234869999
RPS3AP6	na	158.263536530878	178.002249205616	173.431579255217	195.197019279537	191.599877287739	160.988968475949	169.843286601618	164.858084013764	180.800543278777	176.014770857675
LINC01135	na	1.192192365581	0.533555277766431	1.09895626376223	0.872156894653249	0.67478722061147	3.01601448824031	2.52004003685577	2.32501484726331	3.23285739637548	2.59342711705736
SVIL2P	na	2.85274601764025	2.9140326708782	2.07580627599532	1.61971994721318	1.70681473448784	0.993077941249859	1.03766354458767	0.690238782781296	1.59647278833357	1.01481930667462
XRCC6P2	na	1.362505560664	1.23128141023022	1.05825417991919	1.61971994721318	1.50834790489623	1.21376192819427	1.4453170799614	1.30782085158561	1.03770731241682	0.97723340642741
LINC01239	na	0.468361286478251	0.410427136743408	0.325616670744365	0.373781526279964	0.277853561428253	0.882735947777653	1.07472295689437	1.23516413760863	0.878060033583464	0.638960304202537
RPL23AP42	na	386.483217942098	446.708895631526	408.893134287236	423.452937994501	460.522431384369	365.342340386476	411.767130139772	371.784405420199	470.440618902195	405.21359056515
HNRNPUL2-BSCL2	na	185.939430731865	200.001143735063	195.410704530462	190.877766086968	193.70362568141	200.859208783907	197.415489357804	191.741068185246	190.179820910237	194.093588876582
SOX9-AS1	na	1.1070357680395	1.06711055553286	0.936147928390048	1.28746970163099	0.833560684284758	1.98615588249972	1.66767355380161	2.14337306232087	2.235061903667	1.72895141137157
SNHG20	na	18.393825068964	18.0998367303843	17.0948752140791	17.3600753316694	15.8376530014104	10.7767346957855	10.33957603357	9.91764145785757	11.3748686168767	11.2381841739152
AC104667.2	na	0.553517884019751	1.02606784185852	0.529127089959593	1.07981329814212	0.67478722061147	1.02985860574059	0.667069421520645	0.690238782781296	0.598677295625089	0.864475705685785
FABP5P7	na	16.179753532885	18.4692211534534	14.327133512752	19.7688896121403	20.0054564228342	13.0203552297204	11.9331307627582	12.7149249459712	10.4169849438766	11.6892149768817
AL627389.1	na	0.936722572956501	0.574597991440772	0.529127089959593	0.498375368373285	0.912947416121401	1.10341993472207	1.29707943073459	1.08985070965468	1.19735459125018	1.24033470815787
FTH1P2	na	3.02305921272325	3.36550252129595	3.05265628822842	2.78259580675084	2.69914888244588	3.89875043601797	4.15065417835068	4.17776105367626	4.62977108616736	4.1720349274401
AC098934.1	na	0.170313195083	0.246256282046045	0.162808335372182	0.498375368373285	0.992334147958045	0.882735947777653	0.926485307667563	1.27149249459712	1.67629642775025	1.20274880791066
EIF4A1P2	na	1.66055365205925	1.805879401671	1.46527501834964	1.41206354372431	1.54804127081455	1.6551299020831	1.59355472918821	1.45313427953957	1.03770731241682	0.902061605932994
AL158151.3	na	43.2169732523113	43.710490063173	40.172956753086	37.4196839086942	41.7177275801562	46.5643212452712	48.3625330602468	49.152267005426	45.8985926645902	45.1406661968969
AL035456.1	na	2.76758942009875	1.55962311962495	3.70388962971715	2.61647068395975	3.49301620081232	1.6551299020831	2.22356473840215	1.59844770749353	1.51664914891689	1.99205271310203
TECRP1	na	21.5446191779995	16.2118719013646	18.3566398132136	14.0375728758475	15.8773463673287	13.7559685195351	16.1208443534156	14.8946263652806	14.5279023738355	14.8840164978944
ID2-AS1	na	12.4754415398298	12.6821985253713	12.6583480751872	8.09859973606589	8.25622011101093	10.5928313733318	10.33957603357	10.3172533847309	9.37927763145973	9.50923276254364
BRD3OS	na	14.6895130759088	12.3128141023022	14.0015168420077	20.5995152260958	20.719937009364	22.0683986944413	23.7550832885963	22.6325664038288	22.3107072169617	24.3180774599436
ZSCAN31	na	1.7882885483715	2.25734925208875	1.83159377293705	2.5334081225642	3.13577590754742	4.11943442296238	5.15125831063165	2.6882984171482	5.14862474237577	4.6606516306538
C12ORF75	na	26.8243282255725	25.2412689097196	27.4332045102127	29.6118031375127	30.0081846342513	19.2730681931454	19.1597161625652	18.5274620641295	18.6787316235028	18.4922629216264
HGH1	na	56.9271854564928	49.251256409209	53.8081548405063	51.2496003810528	52.9509501350413	39.2449690116148	42.3959676788677	43.1217597453367	34.2044294900468	38.5631336536355
RPL39P3	na	158.306114829649	186.498090936205	173.797898009805	170.69356366785	184.73292498387	170.772625230485	157.502502303486	162.169785596616	179.882571425485	164.175212279805
PPP1R3E	na	13.7527905029523	12.1896859612792	15.5481960280434	17.5677317351583	16.9093738812051	14.7122657962942	12.451962535052	12.2789846621094	15.2862269482939	14.3953997946807
SUMO2P1	na	5.87580523036351	4.59678393152617	6.06461049261379	6.39581722745716	6.1921650832582	5.14929302870297	5.9295059690724	5.34026847730792	5.5876547591675	6.01374403955329
DANT2	na	0.510939585249001	0.861896987161157	0.895445844547003	0.913688175351023	1.11141424571301	0.845955283286917	0.74118824613405	0.47226864085036	1.19735459125018	0.488616703213705
AL360181.2	na	0.936722572956501	1.06711055553286	0.895445844547003	0.789094333257702	0.912947416121401	1.21376192819427	1.18590119381448	0.871880567723742	0.957883673000143	1.42826420939391
TMEM185AP1	na	1.91602344468375	1.27232412390457	1.70948752140791	1.32900098232876	1.42896117305958	1.54478790861089	2.40886179993566	1.63477606448202	1.63638460804191	1.69136551112436
ITGA9-AS1	na	3.44884220043075	5.37659549133865	4.15161255199065	5.10834752582617	4.48535034877036	5.95846764749916	7.3748230490338	6.53910425792807	6.46571479275097	6.35201714177816
RAMACL	na	2.68243282255725	2.54464824780913	3.37827295897278	2.86565836814639	2.77853561428253	2.31718186291634	2.55709944916247	2.21602977629784	2.79382737958375	2.02963861334924
MCF2L-AS1	na	13.9231036980353	14.8574623501114	13.6351980874203	11.8779462795633	11.7095429459049	9.63653409657271	9.93192249819628	10.6805369546158	8.86042397525132	8.41924165537461
AC099329.1	na	26.8243282255725	25.3233543370683	29.5904149538941	30.1517097865838	30.4051182934345	23.1350379646727	22.7544791563153	23.7950738274605	20.235292592128	21.2736195399198
HLA-W	na	22.5664983484975	19.0438191448941	20.0661273346215	18.9797952788826	20.719937009364	18.8317002192566	21.8650532609545	16.1661188598777	20.5944989695031	20.0332848317619
LINC00957	na	1.14961406681025	1.1081532692072	1.38387085066355	0.789094333257702	1.62742800265119	0.66205196083324	1.03766354458767	0.835552210735253	1.23726641095852	1.61619371062995
DUSP8P5	na	2.51211962747425	1.76483668799666	2.64563544979796	3.03178349093749	1.50834790489623	2.57464651435149	2.22356473840215	2.76095513112518	2.35479736279202	2.3303258153269
PVRIG2P	na	29.293869554276	17.7304523073152	22.8338690359486	20.8071716295847	20.600856911609	21.700592049534	21.8650532609545	22.8142081887713	21.1931762651282	22.8898132505497
SNRPGP10	na	2.51211962747425	2.99611809822688	2.60493336595492	3.11484605233303	2.77853561428253	2.57464651435149	2.11238650148204	1.92540292038993	2.0355028051253	1.54102191013553
SSR4P1	na	0.553517884019751	0.574597991440772	0.651233341488729	0.706031771862154	0.992334147958045	2.02293654699045	2.11238650148204	1.96173127737842	1.83594370658361	2.36791171557411
AL596202.1	na	0.723831079102751	0.738768846138135	0.976850012233094	1.12134457883989	1.19080097754965	0.956297276759124	0.963544719974265	1.08985070965468	1.39691368979188	1.54102191013553
LINC01278	na	16.3926450267388	12.1486432476049	14.4085376804381	19.8104208928381	15.2025591467172	20.5236107858304	19.307953811792	18.3094919221986	20.1953807724197	17.9660603181655
SMIM27	na	1.6179753532885	0.98502512818418	1.13965834760528	1.03828201744434	1.2701877093863	2.05971721148119	1.22296060612118	1.81641784942446	1.39691368979188	1.50343600988832
HAUS6P3	na	1.31992726189325	2.13422111106572	1.62808335372182	1.95197019279537	1.23049434346798	1.1402005992128	1.22296060612118	0.690238782781296	0.997795492708482	1.27792060840507
RPS26P31	na	7.87698527258876	3.8169723717137	4.59933547426415	4.85915984163953	4.40596361693372	4.22977641643459	5.07713948601825	3.85080584077986	5.14862474237577	4.54789392991218
ANAPC1P6	na	1.532818755747	1.27232412390457	1.22106251529137	1.45359482442208	1.19080097754965	1.02985860574059	0.852366483054158	1.12617906664317	1.1175309518335	0.902061605932994
DBF4P1	na	1.1070357680395	0.902939700835498	1.3431687668205	0.872156894653249	1.15110761163133	0.66205196083324	1.00060413228097	0.544925354827339	0.478941836500071	0.338273102224873
AC073046.1	na	0.894144274185751	1.60066583329929	1.05825417991919	0.955219456048797	0.595400488774827	0.809174618796182	0.963544719974265	1.0171939956777	0.598677295625089	0.300687201977665
AC105942.1	na	0.936722572956501	0.820854273486817	0.447722922273501	1.41206354372431	1.74650810040616	1.94937521800898	1.5194359045748	1.56211935050504	1.23726641095852	1.80412321186599
RPS2P7	na	8.72855124800376	6.85413318361492	7.69269384633561	9.5106632797902	7.62112625631778	8.31243017490623	8.26424894439466	6.86605947082447	8.66086487670963	7.89303905191369
L3MBTL2-AS1	na	1.40508385943475	1.97005025636836	1.26176459913441	0.581437929768833	1.19080097754965	2.2804011984256	2.9276935722295	2.61564170317123	2.47453282191704	2.63101301730456
RPL6P27	na	154.38891134274	157.52193508212	148.277691440215	161.515150633642	168.538031689194	148.630665207062	146.681153909929	136.303995420812	172.019942942942	151.508763896496
AC005822.1	na	0.936722572956501	1.06711055553286	0.569829173802638	0.830625613955476	0.793867318366436	0.845955283286917	1.18590119381448	0.726567139769785	0.838148213875125	0.526202603460913
AC146949.1	na	4.04493838322125	3.24237438027293	3.01195420438537	2.40881428047088	3.37393610305735	4.11943442296238	5.07713948601825	4.21408941066475	3.11312193725046	4.6606516306538
AC002310.1	na	1.57539705451775	1.23128141023022	1.22106251529137	1.28746970163099	1.58773463673287	1.87581388902751	1.85297061533513	1.81641784942446	1.83594370658361	1.76653731161878
GAPDHP65	na	2.34180643239125	1.43649497860193	1.79089168909401	1.86890763139982	1.86558819816112	1.80225256004604	1.33413884304129	1.45313427953957	1.55656096862523	0.939647506180202
AL355472.1	na	1.57539705451775	0.98502512818418	1.50597710219269	0.913688175351023	1.03202751387637	0.809174618796182	1.18590119381448	1.08985070965468	0.997795492708482	1.31550650865228
AF127577.4	na	1.66055365205925	1.68275126064797	2.60493336595492	0.913688175351023	1.54804127081455	1.06663927023133	1.4082576676547	1.45313427953957	1.59647278833357	1.12757700741624
NUS1P1	na	8.43050315660851	10.3017211322595	8.62884177472566	8.18166229746143	9.08978079529569	6.54695827935092	6.85599127673997	6.24847740202015	6.62536207158432	7.17890694721674
FBXO30-DT	na	0.2554697926245	0.902939700835498	0.610531257645684	0.996750736746571	1.54804127081455	2.86889183027737	1.92708943994853	1.70743277845899	2.79382737958375	2.44308351606852
H3P6	na	97.8449305751836	97.6406158312569	94.2253240966505	98.6783229379105	105.465273244981	141.237751644424	141.307539125457	138.120413270236	136.897541599604	131.9265098677
LINC00894	na	0.29804809139525	0.287298995720386	0.284914586901319	0.706031771862154	0.555707122856505	1.54478790861089	1.18590119381448	1.19883578062015	2.15523826425032	2.48066941631573
DICER1-AS1	na	0.510939585249001	0.369384423069067	0.73263750917482	1.07981329814212	0.754173952448114	4.08265375847164	3.52064416913674	3.34220884294101	3.71179923287555	3.2699733215071
GABPAP	na	1.2773489631225	1.76483668799666	1.75018960525096	1.49512610511986	2.14344175958938	2.20683986944413	2.55709944916247	2.07071634834389	2.75391555987541	1.91688091260761
AC013268.3	na	0.851565975415001	0.902939700835498	1.3431687668205	1.66125122791095	1.11141424571301	1.02985860574059	1.4823764922681	1.19883578062015	0.798236394166786	0.902061605932994
HMGN1P36	na	6.17385332175876	5.33555277766431	6.22741882798597	6.72806747303935	6.11277835142156	5.0757316997215	5.59597125831208	6.57543261491656	4.15082924966729	5.86340043856446
KIAA0040	na	72.2553730139628	73.0149876266523	70.7402217192132	64.1658286780605	55.8088724811604	37.2588131291151	39.6535711681717	39.0893121196144	50.6480992098826	51.0040666354613
OLMALINC	na	8.38792485783776	7.22351760668399	10.2976272122905	5.77284801699056	5.16013756938183	16.1099310469422	16.4173196518692	17.3286262835094	16.4037579001274	16.0867653058051
AC006978.1	na	0.425782987707501	0.697726132463794	0.773339593017866	0.373781526279964	0.793867318366436	1.91259455351825	1.29707943073459	1.12617906664317	1.43682550950021	1.57860781038274
B3GALT4	na	0.2554697926245	0.205213568371704	0.122106251529137	0.290718964884416	0.238160195509931	2.90567249476811	3.66888181836355	3.52385062788346	2.87365101900043	3.79617592496801
LINC00941	na	16.8184280144463	16.3350000423877	18.5601502324288	13.8714477530564	15.0040923171256	10.2250247284245	9.67250661204936	9.88131310086908	13.2507241431686	11.1254264731736
ASH1L-AS1	na	1.021879170498	0.779811559812476	1.09895626376223	1.20440714023544	1.07172087979469	0.698832625323975	0.667069421520645	0.581253711815828	0.878060033583464	1.05240520692183
AC007405.2	na	0.808987676644251	0.533555277766431	0.814041676860912	0.830625613955476	0.873254050203079	1.54478790861089	1.4082576676547	0.871880567723742	1.1175309518335	1.20274880791066
ZNF815P	na	0.596096182790501	0.533555277766431	1.13965834760528	1.49512610511986	1.30988107530462	4.52402173236047	5.26243654755176	5.95785054611224	5.10871292266743	5.33719783510355
TTC28-AS1	na	6.55705801069551	8.00332916649646	6.22741882798597	9.3445381569991	7.85928645182771	10.151463399443	9.59838778743595	10.0629548858115	10.4568967635849	9.09578785982435
LINC01814	na	2.1289149385375	2.0110929700427	1.99440210830923	2.45034556116865	2.10374839367105	2.75854983680517	1.70473296610832	1.74376113544748	2.35479736279202	3.08204382027106
ASMTL-AS1	na	0.723831079102751	0.902939700835498	0.976850012233094	0.706031771862154	1.11141424571301	0.882735947777653	1.11178236920108	1.41680592255108	2.11532644454198	1.69136551112436
ASMTL-AS1	na	0.723831079102751	0.902939700835498	0.976850012233094	0.706031771862154	1.11141424571301	0.882735947777653	1.11178236920108	1.41680592255108	2.11532644454198	1.69136551112436
RPL17P36	na	1.70313195083	2.05213568371704	1.4245729345066	1.45359482442208	1.90528156407945	1.94937521800898	1.11178236920108	1.56211935050504	1.79603188687527	2.3303258153269
HSPB1P1	na	2.25664983484975	1.31336683757891	1.91299794062314	1.99350147349314	1.58773463673287	1.72869123106457	1.81591120302842	1.38047756556259	1.91576734600029	1.31550650865228
ELFN1-AS1	na	17.1590544046123	11.5740452561641	10.4604355476627	20.5995152260958	19.4497492999777	13.9766525064795	12.4890219473587	10.5352235266619	12.8516059460853	12.7040342835563
COX10-AS1	na	10.8574661865413	11.8203015382102	10.2162230446044	13.3315411039854	11.35230265264	8.27564951041549	8.59778365515498	5.95785054611224	7.74289302341782	7.14132104696953
ZBTB22	na	7.36604568733976	6.32057790584849	5.41337715112506	6.47887978885271	7.18449923121624	11.5123479856002	11.7848931135314	11.1891339524547	11.8138986336684	14.4705715951751
AL445231.1	na	1.14961406681025	1.14919598288154	0.529127089959593	1.24593842093321	0.992334147958045	1.10341993472207	1.11178236920108	1.52579099351655	1.07761913212516	0.826889805438577
TMEM147-AS1	na	7.40862398611051	7.51081660240437	6.30882299567206	9.67678840258129	8.13714001325597	10.2618053929152	9.22779366436893	9.26373103206476	9.93804310737648	9.99784946575735
KDM4A-AS1	na	0.638674481561251	0.615640705115112	0.773339593017866	1.86890763139982	1.11141424571301	0.514929302870297	0.481772359987133	1.05352235266619	0.598677295625089	0.789303905191369
LINC01376	na	0.808987676644251	0.369384423069067	0.895445844547003	0.581437929768833	0.833560684284758	2.35396252740707	2.44592121224237	2.21602977629784	2.4346210022087	1.50343600988832
MYO16-AS1	na	1.362505560664	1.27232412390457	1.30246668297746	1.32900098232876	0.912947416121401	2.09649787597193	2.29768356301556	2.47032827521727	1.75612006716693	2.29273991507969
AC009404.1	na	5.45002224265601	7.38768846138135	5.61688757034029	3.98700294698628	3.53270956673064	3.53094379111061	1.85297061533513	3.01525363004461	2.0355028051253	1.8417091121132
LINC01361	na	0.170313195083	0.123128141023022	0.0814041676860912	0.249187684186643	0.317546927346574	0.845955283286917	0.963544719974265	1.38047756556259	1.03770731241682	0.714132104696953
ZBED5	na	17.3293675996953	18.5513065808021	20.9615731791685	23.50670487494	21.5931910595671	30.7118548497642	28.4616286515475	27.3552528123324	28.8961574688376	29.5801034945527
SLC12A9-AS1	na	1.74571024960075	1.51858040595061	1.58738126987878	1.24593842093321	1.62742800265119	1.06663927023133	1.22296060612118	1.05352235266619	1.03770731241682	1.08999110716903
AC019117.2	na	0.979300871727251	0.98502512818418	1.83159377293705	1.91043891209759	2.26252185734434	1.02985860574059	1.22296060612118	1.30782085158561	1.75612006716693	1.35309240889949
DDX11L2	na	0.12773489631225	0.287298995720386	0.488425006116547	0.456844087675512	0.833560684284758	0.845955283286917	0.963544719974265	0.799223853746764	0.957883673000143	1.01481930667462
FAM157A	na	35.4677228760348	29.140326708782	28.6542670255041	31.1484605233303	32.4294799552689	33.654308009023	40.6912347127594	38.0721181239367	40.5104970039644	36.3831514392974
AC099336.2	na	3.576577096743	3.73488694436502	3.70388962971715	4.48537831535957	4.56473708060701	4.78148638379562	6.26304067983273	4.50471626657267	5.10871292266743	4.84858113188984
AC067956.1	na	1.2773489631225	1.68275126064797	1.05825417991919	0.66450049116438	0.635093854693149	2.75854983680517	2.77945592300269	2.6882984171482	2.11532644454198	2.21756811458528
AC093582.1	na	1.06445746926875	0.656683418789453	0.854743760703957	1.41206354372431	1.03202751387637	2.39074319189781	2.52004003685577	2.10704470533238	2.83373919929209	2.59342711705736
H3P36	na	8.98402104062826	6.97726132463794	8.38462927166739	8.5554438237414	7.4623527926445	10.3721473863874	9.96898191050298	11.3344473804086	12.8116941263769	9.69716226377968
RPL13AP5	na	88.2222350529941	77.4886434171555	70.0889883777245	87.0495643425338	77.4020635407275	71.3912697765177	76.6388646502608	74.1825049704951	91.4778907715137	79.9452098258116
RANP1	na	5.02423925494851	4.88408292724656	5.61688757034029	6.52041106955048	5.12044420346351	4.9653897062493	4.59536712603111	5.19495504935396	4.07100561025061	4.73582343114822
PITPNA-AS1	na	1.40508385943475	1.43649497860193	0.814041676860912	1.45359482442208	1.19080097754965	2.53786584986075	3.15005004606971	2.65197006015972	2.71400374016707	3.19480152101269
PRKG1-AS1	na	1.06445746926875	0.943982414509839	1.09895626376223	0.581437929768833	0.67478722061147	0.993077941249859	0.963544719974265	2.25235813328633	0.798236394166786	1.3906783091467
MTX1P1	na	23.3754860251418	16.1708291876903	16.8099606271778	20.0596085770247	22.6252185734434	17.3236929751364	15.4908343442017	16.2751039308432	16.4037579001274	15.7484922035802
MAP3K2-DT	na	0.808987676644251	0.738768846138135	0.407020838430456	0.996750736746571	0.555707122856505	0.441367973888826	0.852366483054158	1.08985070965468	1.19735459125018	0.97723340642741
EIF1AXP1	na	5.53517884019751	5.99223619645376	6.47163133104425	7.89094333257702	7.26388596305289	4.41367973888826	4.29889182757749	4.61370133753814	5.22844838179245	4.51030802966497
LINC01844	na	0.425782987707501	0.451469850417749	0.569829173802638	0.622969210466607	0.317546927346574	1.54478790861089	0.88942589536086	1.3441492085741	1.19735459125018	1.05240520692183
LINC01186	na	3.02305921272325	2.83194724352952	2.11650835983837	1.66125122791095	2.10374839367105	2.35396252740707	2.63121827377588	1.63477606448202	2.11532644454198	2.02963861334924
MKLN1-AS	na	0.2554697926245	0.533555277766431	0.447722922273501	0.581437929768833	0.754173952448114	1.39766525064795	1.74179237841502	0.944537281700721	1.47673732920855	1.95446681285482
CTAGE9	na	5.83322693159276	5.04825378194392	6.51233341488729	5.60672289419946	5.2792176671368	8.56989482634138	9.26485307667563	9.30005938905325	9.61874854970977	9.13337376007156
INTS6-AS1	na	0.340626390166	0.246256282046045	0.284914586901319	0.706031771862154	0.317546927346574	1.02985860574059	1.03766354458767	0.653910425792807	1.03770731241682	1.31550650865228
RPL24P8	na	1.6179753532885	3.16028895292424	1.99440210830923	2.45034556116865	2.34190858918099	2.05971721148119	1.4082576676547	2.21602977629784	2.55435646133371	2.96928611952944
ELOA-AS1	na	0.723831079102751	0.98502512818418	1.01755209607614	0.996750736746571	1.11141424571301	2.2804011984256	1.85297061533513	2.0343879913554	1.43682550950021	1.31550650865228
BCYRN1	na	32.6149768583945	41.0837563880152	22.7117627844194	69.6479577301666	57.0393668246284	47.9252058314284	53.1061378355047	32.4775511477094	97.5843991868896	68.2184089486826
Z97634.1	na	1.49024045697625	0.943982414509839	1.22106251529137	1.41206354372431	0.754173952448114	0.809174618796182	0.778247658440753	0.581253711815828	0.638589115333429	0.902061605932994
CBR3-AS1	na	5.32228734634376	5.04825378194392	3.78529379740324	2.61647068395975	2.81822898020085	1.21376192819427	1.66767355380161	1.63477606448202	1.67629642775025	2.70618481779898
NIFK-AS1	na	0.553517884019751	0.615640705115112	1.30246668297746	0.706031771862154	0.873254050203079	2.24362053393487	2.07532708917534	2.54298498919425	1.91576734600029	2.14239631409086
LINC00106	na	0.638674481561251	1.31336683757891	0.773339593017866	0.955219456048797	1.23049434346798	1.25054259268501	0.88942589536086	1.52579099351655	1.63638460804191	1.42826420939391
LINC00106	na	0.638674481561251	1.31336683757891	0.773339593017866	0.955219456048797	1.23049434346798	1.25054259268501	0.88942589536086	1.52579099351655	1.63638460804191	1.42826420939391
MIR600HG	na	1.532818755747	1.60066583329929	1.79089168909401	1.95197019279537	2.10374839367105	3.34704046865693	3.03887180914961	3.63283569884893	3.11312193725046	3.90893362570964
LINC02827	na	2.08633663976675	1.47753769227627	1.79089168909401	1.95197019279537	1.66712136856952	1.76547189555531	2.22356473840215	2.32501484726331	2.11532644454198	2.02963861334924
RPL12P12	na	0.468361286478251	0.902939700835498	0.854743760703957	1.16287585953767	0.912947416121401	1.1402005992128	0.88942589536086	1.23516413760863	1.3170900503752	1.27792060840507
ZNRF2P1	na	4.42814307215801	3.89905779906238	5.00635631269461	4.73456599954621	3.88994985999554	5.18607369319371	4.89184242448473	5.92152218912375	6.9047448095427	5.63788503708121
GLIS3-AS1	na	4.30040817584576	4.0221859400854	4.19231463583369	2.90718964884416	2.89761571203749	8.86414014226726	8.96837777822201	7.99223853746764	5.02888928325075	5.56271323658679
AC245052.4	na	0.425782987707501	0.410427136743408	0.447722922273501	0.249187684186643	0.43662702510154	1.06663927023133	0.88942589536086	1.12617906664317	0.678500935041768	1.31550650865228
ZEB1-AS1	na	2.68243282255725	2.42152010678611	3.01195420438537	4.69303471884844	3.49301620081232	4.450460403379	4.78066418756462	3.92346255475684	4.43021198762566	4.92375293238426
NDUFA6-DT	na	14.5191998808258	14.1597362176476	12.5769439075011	12.2517278058433	12.2652500687614	18.0593062649511	18.6408843902714	17.9825367093022	17.7208479505026	16.0491794055578
RPS28P4	na	5.27970904757301	4.84304021357222	4.76214380963633	4.60997215745289	4.64412381244365	3.38382113314767	4.33595123988419	4.68635805151511	4.43021198762566	3.83376182521522
AL732372.2	na	27.6333159022168	26.3494221789268	23.6886127966525	30.1517097865838	27.1899556540504	37.5898391095317	36.3182240605685	40.3971329712001	39.871907888631	42.3593095786035
ZNF503-AS2	na	0.894144274185751	0.451469850417749	0.610531257645684	0.706031771862154	1.11141424571301	1.94937521800898	2.14944591378875	2.25235813328633	1.51664914891689	1.50343600988832
B3GNT9	na	1.532818755747	1.14919598288154	1.05825417991919	1.37053226302653	0.952640782039723	1.28732325717574	1.5194359045748	1.92540292038993	1.99559098541696	1.99205271310203
NR2F1-AS1	na	6.47190141315401	7.88020102547344	7.3263750917482	6.39581722745716	7.14480586529792	16.9191056657383	17.3438049595368	17.0379994276015	14.0888723570438	13.9443689917142
AC242426.2	na	61.0572804372556	66.4071107250835	65.7745674903616	72.0983032913353	77.1639033452176	60.8352190676766	59.9621291122447	56.5995801880663	65.4553843216764	64.6853343254451
CDKN2AIPNL	na	19.2028127456083	18.5513065808021	18.9264689870162	24.1296740854066	20.1245365205891	19.3098488576362	19.4932508733255	20.4528649845195	17.760759770211	20.1836284327507
AL080243.2	na	1.192192365581	1.76483668799666	1.58738126987878	1.45359482442208	1.23049434346798	0.956297276759124	1.63061414149491	1.56211935050504	1.47673732920855	1.95446681285482
CKMT1B	na	56.1607760786193	53.3555277766431	55.6804506972864	56.6071355910657	58.9049550227895	27.8429630194868	25.9415886146918	25.5025066059195	27.5391555987541	31.8728434096324
SMG1P1	na	32.3169287669993	32.2185302343576	31.8290295652616	29.7779282603038	29.1349305840482	25.3418778341168	28.6098663007743	22.3056111909324	24.1466509235453	22.5515401483248
TTN-AS1	na	4.98166095617776	4.7199120725492	5.65758965418334	5.44059777140837	4.40596361693372	7.20901024018416	6.93011010135337	5.52191026225037	6.06659659566757	6.91580564548628
AP000534.2	na	2.214071536079	2.38047739311177	2.36072086289664	1.5781886665154	1.54804127081455	3.16313714620326	2.70533709838928	3.12423870101008	1.99559098541696	2.55584121681015
GS1-124K5.4	na	0.681252780332001	0.533555277766431	0.773339593017866	1.03828201744434	0.635093854693149	1.69191056657383	1.59355472918821	1.0171939956777	1.51664914891689	1.20274880791066
CDC42P6	na	2.17149323730825	2.33943467943743	2.19791252752446	2.49187684186643	2.06405502775273	3.19991781069399	2.70533709838928	2.54298498919425	2.15523826425032	2.17998221433807
AL365295.1	na	2.34180643239125	2.66777638883215	2.15721044368142	4.1115967890796	2.97700244387413	3.56772445560135	3.59476299375014	3.95979091174533	4.2705647087923	4.1720349274401
BX088651.4	na	1.4476621582055	1.06711055553286	1.4245729345066	1.61971994721318	1.8258948322428	1.83903322453678	1.89003002764183	1.27149249459712	2.99338647812545	2.25515401483248
HOXD-AS2	na	0.936722572956501	0.697726132463794	0.73263750917482	1.07981329814212	1.38926780714126	2.72176917231443	1.92708943994853	1.59844770749353	1.79603188687527	1.35309240889949
PITRM1-AS1	na	1.532818755747	2.58569096148347	1.79089168909401	0.913688175351023	1.23049434346798	1.47122657962942	1.70473296610832	0.944537281700721	1.3170900503752	1.08999110716903
FOXD2-AS1	na	10.8148878877705	9.80920856816746	7.93690634939389	9.13688175351023	9.68518128407052	5.36997701564739	6.30010009213943	5.70355204719281	8.7406885161263	6.27684534128375
RGL2	na	9.32464743079426	7.38768846138135	8.05901260092302	6.56194235024826	6.35093854693149	16.9926669947198	18.0849932056708	20.2348948425885	16.0445515227524	14.996774198636
C10ORF143	na	1.021879170498	1.1081532692072	0.976850012233094	1.20440714023544	1.54804127081455	1.98615588249972	1.59355472918821	1.85274620641295	1.43682550950021	2.36791171557411
LINC01409	na	3.02305921272325	3.77592965803936	3.2154646236006	3.57169014000855	3.01669580979246	3.8251891070365	4.3730106521909	5.19495504935396	3.91135833141725	4.13444902719289
AC034102.1	na	0.851565975415001	1.23128141023022	0.976850012233094	1.07981329814212	0.873254050203079	2.1700592049534	2.22356473840215	1.96173127737842	2.83373919929209	2.89411431903502
PKN2-AS1	na	0.468361286478251	0.328341709394727	0.162808335372182	0.539906649071059	0.317546927346574	2.53786584986075	3.18710945837642	2.76095513112518	2.51444464162538	1.91688091260761
RPSAP15	na	68.7639525147613	67.5973494216394	71.7984758991324	60.6772010994475	64.025399226253	57.1203719541123	59.4432973399508	63.0660277320173	52.1647483587995	49.7637319273035
UNC5B-AS1	na	0.851565975415001	1.1081532692072	0.895445844547003	1.49512610511986	1.38926780714126	8.09174618796182	7.63423893518072	10.026626528823	8.70077669641797	9.13337376007156
DGCR5	na	17.6274156910905	16.1297864740159	14.8969626865547	15.2835112967808	15.5597994399821	8.20208818143402	8.63484306746169	10.026626528823	9.73848400883479	9.99784946575735
LINC00857	na	4.0023600844505	4.51469850417749	4.96565422885156	2.94872092954194	2.34190858918099	4.56080239685121	3.37240651990993	4.75901476549209	2.91356283870877	4.81099523164263
AC243919.1	na	203.055906837707	226.719950337059	216.412979793473	247.028057590358	264.953217504798	194.974302465389	206.34680772372	206.30873933763	218.756683821408	222.019912760258
GCSHP3	na	0.29804809139525	0.410427136743408	0.407020838430456	0.913688175351023	0.833560684284758	0.882735947777653	0.778247658440753	1.0171939956777	0.758324574458447	1.20274880791066
KIFC1	na	38.3630471924458	38.9495352769495	38.2192567286198	45.7674713289467	44.6947300240303	31.5578101330511	29.7957674945888	31.5693422229972	32.9671630790883	36.0072924368253
AL109615.3	na	0.681252780332001	0.656683418789453	0.447722922273501	0.622969210466607	0.317546927346574	1.36088458615721	1.07472295689437	1.56211935050504	1.07761913212516	0.601374403955329
AC079922.2	na	2.34180643239125	2.33943467943743	2.44212503058273	2.32575171907533	2.06405502775273	2.42752385638855	2.44592121224237	2.79728348811367	1.59647278833357	1.57860781038274
FAM200B	na	7.15315419348601	10.2196357049109	7.16356675637602	8.14013101676366	8.29591347692925	10.4457087153689	9.37603131359574	10.9711638105238	10.7761913212516	11.0502546726792
FAM21FP	na	0.596096182790501	0.943982414509839	0.691935425331775	1.32900098232876	0.635093854693149	0.735613289814711	0.667069421520645	1.30782085158561	1.59647278833357	1.20274880791066
LINC00674	na	2.6398545237865	2.74986181618084	3.50037921050192	3.11484605233303	4.40596361693372	5.22285435768445	5.78126831984559	5.34026847730792	4.86924200441739	4.62306573040659
NALT1	na	1.14961406681025	0.902939700835498	0.976850012233094	0.539906649071059	0.793867318366436	0.993077941249859	1.00060413228097	0.762895496758274	1.15744277154184	1.42826420939391
PRKCQ-AS1	na	2.08633663976675	1.76483668799666	2.48282711442578	2.86565836814639	2.54037541877259	3.16313714620326	3.44652534452333	3.30588048595252	3.3525928555005	3.38273102224873
LINC00649	na	1.1070357680395	1.23128141023022	1.18036043144832	1.37053226302653	1.23049434346798	5.73778366055474	5.26243654755176	5.30394012031943	5.3880956606258	5.1116824336203
MTCO1P12	na	4750.88657684029	3684.77379096865	3770.80385555511	4368.59235403743	3870.93673772066	3415.30538195174	3580.01334765208	3487.92188282184	4366.47281155144	4058.11206379081
FLG-AS1	na	2.8101677188695	3.48863066231897	2.11650835983837	1.7443137893065	2.06405502775273	0.993077941249859	0.852366483054158	0.944537281700721	1.39691368979188	1.35309240889949
PTENP1	na	7.96214187013026	8.9473115810063	8.62884177472566	7.10184899931932	7.1051124993796	7.02510691773049	6.59657539059305	6.68441768588202	6.66527389129266	7.81786725141928
RPL35P1	na	0.553517884019751	1.06711055553286	0.651233341488729	0.747563052559928	0.714480586529792	0.625271296342504	1.37119825534799	0.399611926873382	0.957883673000143	0.97723340642741
AL627309.1	na	1.40508385943475	1.55962311962495	1.30246668297746	1.12134457883989	1.07172087979469	2.24362053393487	2.03826767686864	1.38047756556259	2.63418010075039	2.02963861334924
AC138035.1	na	12.0496585521223	11.081532692072	9.72779803848789	13.580728788172	11.3919960185584	15.6685630730533	17.9738149687507	17.3286262835094	18.000230688461	17.2143423132213
AC009133.1	na	0.723831079102751	0.779811559812476	0.569829173802638	1.16287585953767	1.38926780714126	0.956297276759124	1.03766354458767	1.05352235266619	0.838148213875125	1.16516290766345
AL355574.1	na	1.9586017434545	1.68275126064797	1.79089168909401	1.49512610511986	1.98466829591609	1.94937521800898	2.37180238762896	1.41680592255108	2.235061903667	1.8792950123604
SPATA3-AS1	na	6.72737120577851	6.89517589728926	7.52988551096343	6.0220357011772	7.77989971999107	4.81826704828635	2.9276935722295	2.54298498919425	3.87144651170891	3.23238742125989
AC009244.1	na	1.31992726189325	1.805879401671	1.79089168909401	2.99025221023971	2.02436166183441	2.39074319189781	2.70533709838928	2.14337306232087	2.39470918250036	1.72895141137157
LRRC37A2	na	14.817247972221	20.23405784145	18.0310231424692	17.7338568579494	17.8223212973265	33.1761593706435	32.6122828298982	30.0072228724921	28.816333829421	29.0163149908446
RPL9P7	na	56.4588241700146	68.2950755541031	64.4313987235412	73.5518981157574	76.6875829541977	60.2467284358248	60.666257946072	60.5956994568001	69.6860372107604	68.6318538514019
GOLGA2P5	na	4.64103456601176	6.85413318361492	5.0877604803807	6.31275466606161	6.11277835142156	6.80442293078607	7.4118824613405	6.4301191869626	7.98236394166786	6.57753254326141
AC078993.1	na	12.5605981373713	10.1785929912365	10.2162230446044	4.65150343815066	5.19983093530015	1.83903322453678	2.22356473840215	2.65197006015972	2.0355028051253	2.17998221433807
PAXBP1-AS1	na	0.21289149385375	0.369384423069067	0.244212503058273	0.373781526279964	0.793867318366436	0.772393954305446	0.926485307667563	0.871880567723742	1.03770731241682	1.20274880791066
TMEM250	na	58.6728957060936	47.0759925844689	50.5112860492196	51.7064444687284	55.8485658470788	42.0770801774014	44.2489382942028	49.0432819344605	45.2200917295484	50.2899345307644
SLC35E1P1	na	0.596096182790501	0.861896987161157	0.162808335372182	0.539906649071059	0.595400488774827	1.25054259268501	1.22296060612118	0.726567139769785	0.798236394166786	1.08999110716903
SNORD4A	na	1.74571024960075	1.14919598288154	1.01755209607614	1.12134457883989	1.50834790489623	1.10341993472207	1.14884178150778	0.799223853746764	1.47673732920855	0.97723340642741
SCARNA12	na	2.34180643239125	2.50360553413479	1.8722958567801	1.99350147349314	1.74650810040616	0.882735947777653	0.815307070747455	0.799223853746764	1.15744277154184	1.16516290766345
SNORD10	na	1.192192365581	0.574597991440772	1.8722958567801	1.5781886665154	1.58773463673287	0.588490631851769	1.14884178150778	0.944537281700721	1.27717823066686	0.826889805438577
SNORD2	na	0.510939585249001	0.615640705115112	0.488425006116547	1.03828201744434	1.07172087979469	0.625271296342504	0.704128833827348	0.690238782781296	0.758324574458447	1.16516290766345
SNORD5	na	0.723831079102751	1.43649497860193	1.58738126987878	1.41206354372431	1.34957444122294	1.21376192819427	1.00060413228097	1.45313427953957	1.1175309518335	1.27792060840507
NCK1-DT	na	0.808987676644251	1.47753769227627	1.3431687668205	1.49512610511986	1.23049434346798	2.09649787597193	1.96414885225523	1.96173127737842	1.91576734600029	2.40549761582132
AC008026.1	na	4.0023600844505	2.70881910250649	4.02950630046151	3.488627578613	3.33424273713903	3.05279515273105	3.29828769529652	2.86994020209065	3.1530337569588	2.70618481779898
TXNDC5	na	407.0059579496	392.491470867721	415.608978121338	365.350676298316	357.041826435304	266.255230248435	260.342371454585	267.667334291189	247.05416399462	241.602166789053
CASTOR1	na	1.9586017434545	1.60066583329929	2.36072086289664	1.7443137893065	1.66712136856952	1.94937521800898	2.66827768608258	2.0343879913554	2.19515008395866	2.93170021928223
RNF103	na	12.3902849422883	11.204660833095	12.9432626620885	13.9960415951498	11.9477031414149	25.3786584986075	24.4962715347304	26.3017304596662	25.3440055147954	26.4604737740345
RBM14	na	57.6084382368248	43.710490063173	46.8480985033455	53.7414772229193	48.0289727611694	34.6473859502729	35.2435011036741	37.054924128259	38.9938478550475	40.4048427657487
ATP6V1B1-AS1	na	0.766409377873501	1.06711055553286	0.447722922273501	1.24593842093321	1.54804127081455	0.809174618796182	0.333534710760323	1.05352235266619	1.15744277154184	1.35309240889949
LINC01119	na	2.17149323730825	2.2163065384144	1.46527501834964	0.913688175351023	1.50834790489623	0.845955283286917	0.555891184600538	0.871880567723742	0.957883673000143	0.676546204449745
ALKBH6	na	7.70667207750576	5.86910805543074	6.18671674414293	7.01878643792377	8.49438030652086	6.95154558874902	9.04249660283541	8.28286539337555	8.66086487670963	8.75751475759948
PCDHA13	na	3.27852900534775	1.92900754269402	2.56423128211187	3.40556501721745	3.73117639632225	8.75379814879506	9.37603131359574	8.06489525144461	10.4169849438766	8.8702724583411
CYP4F62P	na	0.468361286478251	0.369384423069067	0.36631875458741	0.290718964884416	0.516013756938183	0.772393954305446	0.963544719974265	0.799223853746764	1.07761913212516	0.714132104696953
Z68871.1	na	1.7882885483715	1.97005025636836	1.95370002446619	1.99350147349314	1.42896117305958	1.94937521800898	1.29707943073459	1.85274620641295	1.71620824745859	1.80412321186599
AP001469.3	na	4.68361286478251	6.0332789101281	4.15161255199065	4.98375368373285	5.31891103305512	4.08265375847164	3.81711946759036	4.65002969452662	4.43021198762566	4.58547983015938
AC007405.3	na	34.6587351993905	29.8790955549201	31.3813066429881	32.311336382868	29.8891045364963	65.0649954841112	63.6680703429149	66.7715201448433	51.526159243466	49.9516614285395
AC011979.1	na	2.1289149385375	2.95507538455254	2.60493336595492	3.23943989442635	3.0960825416291	3.34704046865693	2.8906341599228	2.76095513112518	3.31268103579216	3.23238742125989
CASTOR3	na	4.13009498076276	5.74597991440772	3.62248546203106	4.69303471884844	4.84259064203526	22.6936699907838	23.3474297532226	23.5771036855295	24.0668272841286	23.3784299537634
MYLK-AS1	na	0.12773489631225	0.328341709394727	0.488425006116547	0.33225024558219	0.357240293264896	0.514929302870297	0.852366483054158	0.799223853746764	1.07761913212516	1.01481930667462
RPS14P8	na	1.362505560664	0.98502512818418	1.05825417991919	1.03828201744434	1.23049434346798	1.02985860574059	1.07472295689437	0.944537281700721	0.638589115333429	1.05240520692183
AC004951.2	na	10.3039483025215	8.29062816221685	8.87305427778394	10.7150704200256	11.9873965073332	9.08482412921168	10.1913383843432	10.7531936685928	11.1353976986267	9.47164686229643
KMT2E-AS1	na	1.14961406681025	1.35440955125325	1.79089168909401	1.24593842093321	1.34957444122294	1.80225256004604	1.66767355380161	1.78008949243597	1.71620824745859	2.25515401483248
STPG4	na	3.235950706577	2.83194724352952	3.70388962971715	2.65800196465752	3.01669580979246	3.56772445560135	4.29889182757749	3.85080584077986	4.35038834820898	3.98410542620405
GUSBP4	na	1.23477066435175	1.23128141023022	0.488425006116547	0.66450049116438	1.19080097754965	1.94937521800898	1.74179237841502	1.30782085158561	0.997795492708482	1.35309240889949
PSMD6-AS2	na	0.851565975415001	1.805879401671	1.4245729345066	0.913688175351023	0.635093854693149	0.993077941249859	0.667069421520645	0.871880567723742	1.19735459125018	0.676546204449745
AL157392.3	na	1.873445145913	1.805879401671	2.84914586901319	1.70278250860872	2.1831351255077	6.80442293078607	6.59657539059305	5.81253711815828	6.5056266124593	6.35201714177816
NME1	na	179.041746331004	166.715502945172	169.564881290128	171.399595439712	171.792887694497	90.1126280023021	88.3125795268721	90.3122954733843	82.5376431568457	90.8451208975019
TNFSF12	na	15.157874362387	11.8203015382102	12.7397522428733	16.0310743493407	14.2499183646775	15.153633770183	17.0473296610832	18.2005068512331	15.525697866544	16.5753820090188
CDRT4	na	6.25900991930026	6.07432162380244	7.89620426555084	6.8111300344349	7.97836654958268	10.703173366804	10.5619325074102	10.2082683137655	11.0954858789183	11.012668772432
APOBEC3G	na	0.425782987707501	0.246256282046045	0.162808335372182	0.249187684186643	0.635093854693149	0.956297276759124	0.778247658440753	0.871880567723742	0.997795492708482	0.451030802966497
TLR9	na	2.76758942009875	1.84692211534534	2.19791252752446	0.456844087675512	0.833560684284758	2.50108518537002	2.33474297532226	2.76095513112518	1.79603188687527	1.80412321186599
AC017116.1	na	1.49024045697625	1.76483668799666	2.11650835983837	0.581437929768833	0.396933659183218	1.10341993472207	1.55649531688151	1.52579099351655	1.39691368979188	1.01481930667462
WBP1	na	20.9059446964383	16.6633417517824	17.5833002201957	20.557983945398	20.7596303752823	57.4881785990196	64.0016050536752	64.5191620115569	58.3909922333004	61.9039777071517
MRPS17	na	29.975122334608	34.1064950633772	30.5672649661272	32.0621486986814	30.841745318536	19.7144361670342	21.1979838394338	20.9977903393468	20.9936171665865	19.2439809265705
RPL21P39	na	12.1348151496638	12.518027670674	13.1874751651468	13.3730723846832	13.6148245099844	12.100838617452	14.6384678611475	11.806716021259	13.410371422002	13.8691971912198
SUGT1P3	na	0.29804809139525	0.205213568371704	0.773339593017866	0.539906649071059	0.357240293264896	1.47122657962942	0.704128833827348	0.835552210735253	0.838148213875125	1.31550650865228
RPS4XP22	na	1.1070357680395	0.656683418789453	0.773339593017866	0.622969210466607	0.555707122856505	0.441367973888826	0.44471294768043	1.05352235266619	0.478941836500071	0.488616703213705
GET4	na	48.0708993121768	45.1880277554493	47.4179276771481	43.151000644987	47.0763319791296	48.5136964632802	48.5478301217803	52.494475848367	48.0139191091322	51.0416525357086
PARGP1	na	5.02423925494851	6.81309046994058	5.94250424108465	5.48212905210614	5.43799113081008	5.84812565402695	5.96656538137911	5.30394012031943	5.94686113654255	4.96133883263146
C1ORF226	na	10.6019963939168	7.42873117505569	8.22182093629521	6.89419259583045	7.18449923121624	11.7698126370354	12.1184278242917	13.1145368728446	10.2972494847515	12.7416201838035
ADSL	na	83.6237787857531	78.7609675410601	83.1136552074991	77.9542138697214	89.4688467798973	50.0584843718911	51.5125831063165	51.8405654225742	48.0538309288405	50.8161371342253
AL627309.2	na	0.766409377873501	2.33943467943743	0.407020838430456	0.955219456048797	0.992334147958045	0.772393954305446	1.37119825534799	0.653910425792807	0.798236394166786	1.01481930667462
PRKAG2-AS1	na	9.36722572956501	7.30560303403267	7.65199176249257	8.84616278862581	6.78756557203303	7.28257156916564	7.89365482132764	8.42817882132951	7.58324574458446	7.51718004944161
AC104389.5	na	3.19337240780625	3.61175880334199	2.80844378517014	3.98700294698628	3.21516263938406	2.72176917231443	3.37240651990993	2.3613432042518	3.75171105258389	3.34514512200152
AC091390.4	na	6.89768440086151	7.88020102547344	7.69269384633561	6.52041106955048	7.50204615856282	5.11251236421224	4.85478301217803	5.48558190526188	4.86924200441739	6.23925944103654
LINC00888	na	2.725011121328	2.99611809822688	3.54108129434497	3.53015885931077	4.04872332366882	5.03895103523077	4.81772359987133	3.81447748379137	4.74950654529238	3.23238742125989
AC104563.1	na	1.06445746926875	0.820854273486817	1.13965834760528	1.5781886665154	0.754173952448114	1.25054259268501	1.29707943073459	0.726567139769785	1.39691368979188	1.46585010964111
AMY2B	na	0.638674481561251	1.23128141023022	0.814041676860912	1.66125122791095	1.50834790489623	2.42752385638855	2.55709944916247	1.99805963436691	2.51444464162538	2.89411431903502
LY6G5B	na	5.96096182790501	5.37659549133865	3.37827295897278	5.48212905210614	4.72351054428029	5.22285435768445	5.37361478447187	5.0859699783885	5.18853656208411	6.12650174029491
AC078785.1	na	0.29804809139525	0.451469850417749	0.529127089959593	0.955219456048797	0.67478722061147	1.06663927023133	0.815307070747455	1.19883578062015	1.03770731241682	0.939647506180202
PSMB9	na	0.638674481561251	0.697726132463794	0.244212503058273	1.07981329814212	0.67478722061147	1.06663927023133	1.11178236920108	1.0171939956777	1.67629642775025	1.65377961087715
RPSAP12	na	116.153599046606	78.514711259014	90.5214344669334	88.3370340441648	73.6708871444052	75.2532395480449	77.7506470194619	77.4157287424706	70.9632154414273	75.0966286939217
BMS1P3	na	0.553517884019751	0.779811559812476	0.651233341488729	0.830625613955476	1.34957444122294	1.87581388902751	2.14944591378875	2.28868649027482	2.67409192045873	3.7210041244736
RPL12P28	na	1.6179753532885	1.805879401671	2.19791252752446	0.456844087675512	0.793867318366436	1.1402005992128	0.963544719974265	1.08985070965468	1.83594370658361	1.61619371062995
PCDHGC3	na	0.38320468893675	0.533555277766431	0.610531257645684	1.16287585953767	1.2701877093863	3.78840844254576	3.37240651990993	3.85080584077986	4.86924200441739	4.47272212941776
SMKR1	na	5.83322693159276	5.62285177338469	5.25056881575288	5.73131673629278	6.31124518101316	6.91476492425828	7.67129834748742	7.84692510951368	6.58545025187598	6.46477484251979
AC080013.1	na	2.42696302993275	1.55962311962495	1.50597710219269	2.61647068395975	2.06405502775273	2.24362053393487	1.85297061533513	2.50665663220576	1.83594370658361	1.57860781038274
COX19	na	88.6480180407016	85.7792715793723	87.468778178705	64.2904225201538	70.2175643095112	56.2376360063346	57.8126831984559	60.5230427428231	60.2668477595923	59.5736518918248
BX664727.3	na	1.6179753532885	1.35440955125325	1.4245729345066	2.82412708744862	2.30221522326266	2.24362053393487	2.26062415070885	2.07071634834389	2.95347465841711	2.96928611952944
TCAM1P	na	3.917203486909	4.51469850417749	4.5586333904211	5.0668162451284	5.43799113081008	5.25963502217518	4.74360477525792	4.17776105367626	5.18853656208411	5.22444013436192
AL450384.2	na	0.29804809139525	0.656683418789453	0.610531257645684	0.415312806977738	0.43662702510154	0.882735947777653	0.59295059690724	0.799223853746764	1.39691368979188	0.97723340642741
RN7SKP241	na	1.40508385943475	1.55962311962495	1.66878543756487	1.03828201744434	1.38926780714126	0.993077941249859	1.37119825534799	0.799223853746764	0.598677295625089	0.638960304202537
ACAD11	na	16.0945969353435	16.376042756062	20.4731481730519	16.8616999632962	17.7032411995715	23.1718186291634	20.2344391194596	18.8544172770259	17.5612006716693	17.3646859142101
RPS2P5	na	282.208964252531	277.612915293241	288.577774447193	285.278367113008	292.460720086195	255.809521533066	251.85576603635	251.573872145288	256.393529806372	272.159503690034
PPIL3	na	8.72855124800376	9.97337942286482	10.2976272122905	13.040822139101	11.6698495799866	17.3604736396272	16.6026167134027	15.366895006131	18.3993488855444	17.3646859142101
RPL23AP7	na	7.79182867504726	8.57792715793723	8.54743760703957	6.39581722745716	5.87461815591162	6.87798425976754	7.85659540902093	5.70355204719281	5.82712567741754	5.22444013436192
RPL13P5	na	1.532818755747	1.805879401671	1.66878543756487	1.07981329814212	1.58773463673287	1.58156857310163	1.85297061533513	1.30782085158561	1.75612006716693	1.8792950123604
AC010343.1	na	1.021879170498	1.06711055553286	1.09895626376223	1.24593842093321	0.714480586529792	1.10341993472207	1.26002001842789	1.3441492085741	1.75612006716693	1.31550650865228
MTATP8P1	na	42.7060336670623	32.6700000847753	42.9814005382561	71.7660530457531	44.3374897307654	40.5322922687906	36.6517587713288	27.6822080252288	47.4152418135071	41.4948338729177
FOXO3B	na	22.1832936595608	20.6444849781934	21.3278919337559	22.8837356644734	20.0848431546708	31.5945907975418	29.8328269068955	29.3896408036878	28.4571274520459	25.6711698688431
LINC00973	na	2.2992281336205	3.77592965803936	3.74459171356019	2.24268915767978	2.14344175958938	1.91259455351825	2.11238650148204	1.81641784942446	1.95567916570863	2.3303258153269
SETP14	na	4.81134776109476	5.33555277766431	5.0877604803807	5.68978545559501	5.2792176671368	5.70100299606401	5.8924465567657	4.79534312248058	5.34818384091747	4.99892473287867
AL031428.1	na	1.66055365205925	2.46256282046045	1.30246668297746	2.15962659628424	1.23049434346798	2.50108518537002	1.96414885225523	2.21602977629784	2.35479736279202	2.29273991507969
AQP1	na	0.510939585249001	0.533555277766431	0.569829173802638	0.66450049116438	0.595400488774827	0.956297276759124	1.14884178150778	1.48946263652806	1.03770731241682	1.54102191013553
ISY1	na	17.0313195083	18.8796482901968	18.3566398132136	20.018077296327	18.5368018838563	21.2960047401359	22.7174197440086	21.4700589801971	21.6322062819199	23.2656722530218
PNMA2	na	2.214071536079	2.2163065384144	3.13406045591451	3.82087782419519	3.01669580979246	7.98140419448961	8.67190247976839	9.37271610303023	7.8227166628345	8.41924165537461
AL139287.1	na	1.1070357680395	1.06711055553286	1.13965834760528	0.622969210466607	0.793867318366436	0.735613289814711	0.667069421520645	0.581253711815828	0.718412754750107	1.01481930667462
AC010655.2	na	9.15433423571126	10.3427638459339	11.1116688891514	8.72156894653249	11.3126092867217	7.02510691773049	7.26364481211369	7.95591018047915	6.98456844895938	5.56271323658679
PCDHGC5	na	0.425782987707501	0.533555277766431	0.610531257645684	1.20440714023544	1.2701877093863	3.75162777805502	3.37240651990993	3.85080584077986	4.82933018470905	4.43513622917055
TMEM189	na	63.4416651684176	52.7809297852023	54.6221965173672	41.2820930135871	42.1543546052577	27.5119370390702	28.9804604238414	28.663073663918	30.6522775360046	28.4525264871365
RDH14	na	9.49496062587726	9.31669600407537	8.3032251039813	9.21994431490578	9.48671445447891	10.0779020704615	9.15367483975552	9.37271610303023	8.14201122050122	9.88509176501572
AC093627.4	na	8.47308145537926	9.11148243570367	8.58813969088262	10.4243514551412	11.2332225548851	10.3721473863874	9.37603131359574	8.86411910519138	9.61874854970977	11.3133559744096
KRTAP4-7	na	2.9804809139525	2.46256282046045	2.80844378517014	2.24268915767978	2.26252185734434	2.13327854046266	2.26062415070885	3.45119391390648	2.31488554308368	2.48066941631573
LINC00886	na	0.681252780332001	0.287298995720386	0.488425006116547	0.996750736746571	0.595400488774827	1.91259455351825	2.07532708917534	2.25235813328633	1.91576734600029	2.51825531656294
NDUFB2-AS1	na	0.979300871727251	0.779811559812476	0.936147928390048	0.996750736746571	1.15110761163133	1.10341993472207	1.33413884304129	0.98086563868921	1.23726641095852	1.57860781038274
PLCXD2	na	21.8426672693948	22.4093216661901	23.1187836228499	18.1491696649271	16.2742800265119	27.6222790325424	26.7198362731325	24.3763275392763	23.7475327264619	23.6791171557411
RPL15P2	na	2.42696302993275	1.31336683757891	1.05825417991919	1.20440714023544	1.11141424571301	1.02985860574059	1.00060413228097	1.0171939956777	1.47673732920855	0.97723340642741
AL645465.1	na	8.26018996152551	10.2196357049109	8.09971468476607	10.6735391393279	9.72487464998884	14.3812398158776	11.5625366396912	11.7703876642705	12.1331931913351	11.0878405729264
MIF	na	345.480316225866	249.375528285295	272.866770083778	297.986939006527	296.072816384762	203.213171311314	207.087995969854	234.644857788652	193.133295568654	203.226962636654
HOXA11-AS	na	1.9586017434545	1.92900754269402	2.60493336595492	2.11809531558646	1.90528156407945	3.12635648171252	3.33534710760323	3.3785371999295	3.75171105258389	3.57066052348477
AC114490.1	na	1.40508385943475	1.14919598288154	1.05825417991919	2.11809531558646	2.14344175958938	2.42752385638855	2.03826767686864	2.3613432042518	3.31268103579216	3.19480152101269
TPM3P9	na	0.723831079102751	1.68275126064797	1.38387085066355	1.86890763139982	1.03202751387637	2.53786584986075	1.92708943994853	1.52579099351655	2.235061903667	2.44308351606852
AP000873.1	na	1.6179753532885	1.72379397432231	1.66878543756487	1.41206354372431	1.62742800265119	1.10341993472207	1.37119825534799	2.25235813328633	1.95567916570863	1.57860781038274
AC004951.3	na	0.936722572956501	1.23128141023022	2.03510419215228	1.24593842093321	1.90528156407945	1.76547189555531	1.81591120302842	1.27149249459712	2.99338647812545	2.51825531656294
NSUN6	na	8.47308145537926	8.20854273486817	8.42533135551044	10.092101209559	9.40732772264226	8.20208818143402	8.93131836591531	8.7914623912144	7.18412754750107	7.70510955067765
AC093019.2	na	1.83086684714225	2.05213568371704	2.40142294673969	2.28422043837756	2.22282849142602	1.76547189555531	1.22296060612118	1.12617906664317	0.838148213875125	1.42826420939391
CYP51A1P1	na	1.1070357680395	1.27232412390457	1.13965834760528	0.955219456048797	0.43662702510154	0.845955283286917	1.26002001842789	0.908208924712231	0.798236394166786	1.12757700741624
HLA-DOB	na	1.1070357680395	1.43649497860193	1.30246668297746	1.5781886665154	1.34957444122294	0.993077941249859	0.518831772293835	1.05352235266619	0.638589115333429	0.826889805438577
YAE1	na	5.87580523036351	6.11536433747678	6.39022716335816	6.977255157226	7.34327269488953	7.94462352999888	6.89305068904667	7.66528332457123	6.78500935041768	6.76546204449745
CRCP	na	66.0815196922041	69.4032288233104	65.8966737418908	57.8946052926966	57.5553805815666	53.405524840548	54.810870801613	53.1483862741598	50.1292455536742	48.9368421218649
LINC02614	na	0.38320468893675	0.615640705115112	0.447722922273501	0.33225024558219	0.317546927346574	1.58156857310163	1.33413884304129	1.23516413760863	1.67629642775025	1.69136551112436
SUCLG2-AS1	na	0.38320468893675	0.49251256409209	0.569829173802638	0.872156894653249	0.912947416121401	1.91259455351825	2.03826767686864	2.25235813328633	1.95567916570863	1.61619371062995
AL603962.1	na	1.362505560664	1.06711055553286	2.11650835983837	1.91043891209759	1.94497492999777	1.39766525064795	2.00120826456194	1.81641784942446	2.07541462483364	2.29273991507969
RPL36A	na	292.853538945219	353.952362727515	320.040485257867	345.291067721291	380.183058765686	287.992602962459	323.306312963673	293.642109537959	306.722334458587	354.886070134139
PMS2P11	na	3.3211073041185	3.03716081190122	2.60493336595492	2.36728299977311	3.0960825416291	4.48724106786973	4.15065417835068	4.21408941066475	3.43241649491718	3.57066052348477
PDXP	na	64.7615924303108	53.7249121997122	59.2215319916313	48.8823173812797	52.3555496462664	34.0221146539304	32.5752234175915	36.6916405583741	30.1334238797962	33.413865319768
RPP21	na	30.5286402186278	22.9428769439565	25.1131857311591	27.7013642254151	27.0311821903771	28.0268663419405	29.0175198361481	26.7376707435281	27.9382737958375	28.7907995893614
CD302	na	12.432863241059	13.2978392304864	14.0829210096938	18.4814199105093	15.9964264650837	17.250131646155	15.2684778703614	15.8391636469813	16.5234933592525	13.5309240889949
EGFL8	na	4.0023600844505	3.69384423069067	3.37827295897278	4.2777219118707	3.61209629856728	5.00217037074003	4.74360477525792	5.19495504935396	5.5876547591675	4.69823753090101
EEF1A1P25	na	13.9231036980353	8.53688444426289	8.62884177472566	11.2965083497945	9.96303484549877	10.151463399443	11.710774288918	10.3899100987079	9.37927763145973	10.8999110716903
RPL7P19	na	1.021879170498	1.19023869655588	0.529127089959593	1.20440714023544	0.912947416121401	1.10341993472207	1.5194359045748	0.944537281700721	1.07761913212516	1.08999110716903
ATP5MF	na	110.959046596575	97.6816585449312	97.1558741333498	103.828201744434	106.854541052122	68.3016939592959	68.4857939427863	68.8422364931871	73.3180128042193	64.6477484251979
HSPA8P9	na	1.1070357680395	0.98502512818418	0.814041676860912	1.24593842093321	1.03202751387637	0.514929302870297	0.59295059690724	0.326955212896403	0.518853656208411	0.601374403955329
ARHGAP8	na	50.2423925494851	50.7698368151596	46.441077664915	35.3431198738055	38.859805234037	26.9602270717091	27.0163115715861	31.1697302961238	30.0935120600878	28.903557290103
AC244197.3	na	74.1288181598758	69.0338444002413	71.472859228388	74.0087422034329	61.2865569778888	100.558336717671	92.2408772313826	97.9775787979555	93.3138344780973	92.4989005083791
PSMC1P1	na	30.145435529691	37.0205277342554	36.591173374898	41.3651555749827	43.0673020213791	35.3829992400876	31.2781439868569	32.5865362186749	32.2886621440465	33.7145525217456
GUSBP2	na	3.19337240780625	3.40654523497029	3.50037921050192	3.86240910489296	4.80289727611694	4.9653897062493	6.15186244291262	5.37659683429641	4.86924200441739	5.48754143609238
ARPC4	na	117.260634814646	100.103178651717	99.5165949962464	97.3493219555817	91.9298354668333	73.7820129684155	72.6364481211369	74.4368034694145	64.3378533698429	68.6318538514019
AC018475.1	na	5.02423925494851	7.38768846138135	4.96565422885156	6.72806747303935	6.90664566978799	5.99524831198989	5.41067419677857	5.48558190526188	5.94686113654255	5.56271323658679
CORT	na	1.57539705451775	1.47753769227627	1.75018960525096	2.11809531558646	2.22282849142602	1.72869123106457	1.4082576676547	1.85274620641295	1.27717823066686	1.50343600988832
UBQLN4P1	na	11.1555142779365	8.45479901691421	9.76850012233094	8.26472485885698	7.97836654958268	9.82043741902639	9.22779366436893	10.8985070965468	8.30165849933457	9.09578785982435
AC069499.1	na	1.192192365581	0.98502512818418	0.854743760703957	0.830625613955476	0.714480586529792	0.441367973888826	0.555891184600538	0.944537281700721	0.997795492708482	0.526202603460913
ARPC1A	na	123.136440045009	113.770402305273	128.211564105594	133.315411039854	129.876693284749	110.856922775077	112.697672824682	116.541369219074	114.187716185559	111.254264731736
TMEFF1	na	2.42696302993275	3.77592965803936	2.80844378517014	2.99025221023971	3.05638917571078	2.72176917231443	2.74239651069599	2.72462677413669	2.87365101900043	2.55584121681015
AP001062.3	na	4.38556477338726	4.10427136743408	3.13406045591451	4.40231575396402	4.44565698285204	3.78840844254576	3.70594123067025	3.7054924128259	5.22844838179245	3.94651952595685
RPL7AP30	na	5.66291373650976	6.60787690156887	4.96565422885156	6.39581722745716	5.75553805815666	4.41367973888826	6.37421891675283	5.26761176333094	5.50783111975082	5.1116824336203
RPSAP52	na	4.89650435863626	5.1303392092926	5.61688757034029	2.65800196465752	3.41362946897567	2.39074319189781	2.44592121224237	2.83361184510216	2.27497372337534	2.06722451359644
LINC00893	na	0.638674481561251	0.369384423069067	1.09895626376223	0.872156894653249	1.07172087979469	2.53786584986075	2.22356473840215	1.99805963436691	3.11312193725046	2.40549761582132
AC092620.1	na	2.85274601764025	4.35052764948013	3.86669796508933	3.36403373651968	2.42129532101763	4.85504771277709	4.26183241527079	4.14143269668778	3.67188741316722	4.32237852842893
ATP5PO	na	68.8491091123028	64.2318469003434	71.5949654799172	81.6504978518232	78.7516379819504	64.2190402008242	67.0034174505182	69.8594304888648	65.2159134034264	67.5418627442329
PLEKHO2	na	12.3051283447468	11.1636181194207	11.7629022306402	6.93572387652822	8.81192723386744	11.6962513080539	11.710774288918	12.5332831610288	10.0178667467932	10.9750828721848
C8ORF58	na	8.89886444308676	7.42873117505569	8.09971468476607	6.89419259583045	7.22419259713457	11.1077606762021	9.93192249819628	11.2617906664317	9.02007125408468	9.58440456303806
AL627309.5	na	10.9426227840828	9.23461057672669	10.2162230446044	11.2965083497945	9.80426138182548	16.1099310469422	15.4537749318949	15.9481487179468	13.649842340252	13.4557522885005
PISD	na	66.5498809786823	55.2434926056628	60.6054028422949	51.3326629424484	51.2044420346351	40.7897569202257	43.0630371003883	42.4678493195439	38.9938478550475	41.6827633741537
PWP2	na	117.303213113416	110.569070638674	106.11033257882	95.2312266399953	95.8594786927471	55.0606547426311	49.8449095525149	56.8902070439742	50.1691573733825	50.1020050295283
AC079447.1	na	30.145435529691	37.8003392940679	34.6374733504318	34.0971814528723	34.9301620081232	28.2107696643942	28.7951633623079	29.3533124466993	25.9825946301289	24.5060069611797
PI4KA	na	116.409068839231	117.99780181373	115.756726449622	130.823534197987	130.194240212095	86.3242195597563	89.6467183699134	93.5091908883713	106.604470440974	98.9636753508988
PRR34-AS1	na	0.596096182790501	0.738768846138135	0.284914586901319	0.498375368373285	1.15110761163133	2.05971721148119	1.59355472918821	1.70743277845899	1.91576734600029	1.91688091260761
HYPK	na	20.6930532025845	23.3943467943743	21.5721044368142	26.8292073307619	28.5395300952734	19.4569715155991	17.0102702487765	18.2368352082216	21.5124708227949	20.9353464376949
RPL7AP6	na	116.025864150294	93.5773871774971	99.5979991639325	92.3655682718489	91.651981905405	80.3657519122571	89.4614213083799	90.8208924712231	76.7504292991365	80.4338265290253
AC211429.1	na	12.0496585521223	11.9434296792332	12.3734334882859	8.92922535002136	9.60579455223387	8.60667549083212	7.56012011056731	8.06489525144461	8.54112941758461	8.34406985488019
MUC20-OT1	na	32.9130249497898	34.2296232044003	36.1434504526245	31.3561169268192	29.7700244387413	23.7603092610152	21.7168156117277	24.3763275392763	24.9049754980037	25.4832403676071
AMACR	na	5.45002224265601	4.51469850417749	5.69829173802638	7.80788077118147	8.05775328141932	8.68023681981359	8.56072424284828	8.21020867939857	8.26174667962623	8.45682755562181
MTFP1	na	31.7634108829795	26.0210804695321	27.2296940909975	26.8707386114596	29.2143173158848	17.250131646155	14.6384678611475	18.2368352082216	16.3638460804191	17.2519282134685
SNHG3	na	31.4227844928135	26.8829774566932	30.5672649661272	38.8732787331163	33.7393610305735	33.0290367126805	34.0946593221663	34.9115510659382	30.6921893557129	32.0983588111157
AC000041.1	na	6.08869672421726	8.12645730751949	7.3263750917482	7.72481820978592	7.22419259713457	5.03895103523077	5.11419889832495	5.01331326441152	5.02888928325075	5.03651063312588
CRYZL2P	na	1.021879170498	0.98502512818418	1.18036043144832	1.24593842093321	0.714480586529792	2.42752385638855	2.03826767686864	1.74376113544748	1.91576734600029	1.91688091260761
HOXB-AS4	na	0.38320468893675	0.820854273486817	0.73263750917482	0.539906649071059	0.555707122856505	0.882735947777653	1.18590119381448	0.98086563868921	0.957883673000143	0.902061605932994
TCP10L	na	0.510939585249001	0.902939700835498	0.73263750917482	0.539906649071059	0.476320391019861	0.845955283286917	1.07472295689437	1.0171939956777	0.798236394166786	0.789303905191369
ARFGAP3	na	41.8970459904181	49.0870855545116	49.5344360369865	40.8667802066094	42.1146612393394	34.0588953184211	32.0934510576044	32.3322377197554	36.7587859513805	35.3307462323756
BGLAP	na	1.873445145913	1.72379397432231	1.09895626376223	0.996750736746571	1.74650810040616	2.7953305012959	2.9276935722295	2.43399991822878	3.19294557666714	3.04445792002385
C22ORF39	na	104.061362195713	98.7077263867897	95.2428761927267	92.8224123595244	97.0502796702968	78.8209640036463	80.7524594163048	81.5571614391584	79.8236394166786	79.1559059206202
AC092597.1	na	1.06445746926875	0.98502512818418	0.814041676860912	1.45359482442208	1.19080097754965	1.10341993472207	1.07472295689437	1.23516413760863	1.51664914891689	0.714132104696953
BMS1P4-AGAP5	na	16.861006313217	16.7864698928054	17.2169814656083	20.4333901033047	21.3153374981388	18.1696482584234	17.8255773195239	16.0208054319238	20.115557133003	19.4319104278066
STAG3L5P	na	13.6676339054108	11.7382161108615	12.6583480751872	13.2069472618921	13.2972775826378	14.3444591513869	12.5631407719722	11.9157010922245	12.8516059460853	12.6288624830619
AC073861.1	na	11.2832491742488	11.5330025424898	10.4604355476627	13.4976662267765	12.463716898353	11.2916639986558	20.5679738302199	11.952029449213	16.2840224410024	16.9512410114908
BMS1P4	na	3.36368560288925	4.0221859400854	3.98880421661847	5.8559105783861	6.70817884019638	4.85504771277709	4.92890183679144	3.99611926873382	4.6696829058757	5.52512733633959
EIF6	na	153.196718977159	136.34389482616	137.328830886436	129.494533215659	139.561874568819	96.8802702685974	99.91217557887	101.46510106885	88.0055624568881	92.4237287078846
AL590705.3	na	3.1507941090355	3.20133166659858	2.40142294673969	3.28097117512413	2.85792234611917	2.94245315925884	3.29828769529652	3.74182076981439	2.99338647812545	4.13444902719289
AC096536.2	na	2.25664983484975	1.805879401671	2.48282711442578	2.11809531558646	1.58773463673287	2.24362053393487	2.18650532609545	1.99805963436691	1.83594370658361	1.31550650865228
PCDHGC4	na	0.38320468893675	0.533555277766431	0.610531257645684	1.16287585953767	1.2701877093863	3.78840844254576	3.37240651990993	3.85080584077986	4.94906564383407	4.47272212941776
UPK3BP1	na	0.979300871727251	0.697726132463794	1.18036043144832	0.747563052559928	0.873254050203079	1.21376192819427	0.963544719974265	0.544925354827339	1.39691368979188	1.91688091260761
RPL7AP11	na	5.10939585249001	4.7199120725492	4.02950630046151	4.85915984163953	3.6517896644856	3.67806644907355	4.33595123988419	4.14143269668778	4.15082924966729	4.43513622917055
AC093627.5	na	2.1289149385375	2.70881910250649	2.27931669521055	2.5334081225642	3.21516263938406	5.88490631851769	4.55830771372441	5.34026847730792	6.06659659566757	6.12650174029491
MRPL20	na	40.0236008445051	39.4010051273672	39.2368088246959	42.9848755221959	44.5756499262754	28.1739889999034	29.276935722295	28.9537005198259	26.701007384879	26.7611609760121
ARPIN	na	19.0324995505253	21.3422111106572	20.8394669276393	30.110178505886	27.7456627769069	40.4955116042998	37.8006005528366	36.8732823433166	39.1534951338808	38.7134772546243
LINC00960	na	11.5387189668733	11.2867462604437	12.4548376559719	11.3380396304922	10.3202751387637	15.6317824085626	15.824369054962	16.0934621459007	14.9270205709189	15.7484922035802
AC108010.1	na	4.38556477338726	5.86910805543074	5.37267506728202	5.93897313978165	6.15247171733988	8.49633349735991	7.22658539980699	7.30199975468634	8.30165849933457	5.97615813930608
AL645608.5	na	41.2157932100861	37.8824247214166	35.5329191949788	32.9758368740324	36.2003497175095	31.5578101330511	33.0940551898853	35.420148063777	35.3618722615886	38.4127900526466
RPS3AP34	na	2.1289149385375	1.35440955125325	1.62808335372182	2.03503275419092	1.8258948322428	1.1402005992128	1.66767355380161	1.19883578062015	1.71620824745859	1.61619371062995
DECR2	na	25.5895575612208	19.2490327132659	20.2696377538367	25.1679561028509	28.4204499975184	17.9121836069882	18.3814685041244	19.3993426318533	17.4414652125443	19.7701835300314
GNG10	na	22.1832936595608	25.0360553413479	26.9447795040962	30.0686472251882	28.8570770226199	35.0887539241617	32.9087581283518	34.2213122831569	32.8075158002549	34.8797154294091
AC092910.3	na	0.894144274185751	0.615640705115112	0.73263750917482	0.913688175351023	0.635093854693149	1.6551299020831	1.22296060612118	1.92540292038993	1.63638460804191	1.42826420939391
CNTF	na	0.596096182790501	0.697726132463794	1.09895626376223	1.12134457883989	0.43662702510154	0.698832625323975	0.59295059690724	0.690238782781296	0.957883673000143	0.789303905191369
RPSAP26	na	2.554697926245	1.51858040595061	1.70948752140791	1.70278250860872	1.30988107530462	2.2804011984256	2.14944591378875	2.07071634834389	1.35700187008354	1.76653731161878
LINC00882	na	0.29804809139525	0.246256282046045	0.0814041676860912	0.415312806977738	0.119080097754965	1.06663927023133	0.963544719974265	1.38047756556259	0.917971853291804	0.676546204449745
AP5Z1	na	50.5830189396511	40.7143719649461	43.0221026220992	39.8700294698628	38.9391919658737	39.7231176499944	41.7659576696537	44.4659089539108	39.4727896915476	42.3968954788507
AC068756.1	na	0.468361286478251	0.656683418789453	0.73263750917482	0.706031771862154	1.07172087979469	0.735613289814711	0.963544719974265	0.690238782781296	0.399118197083393	0.526202603460913
ZNF709	na	0.936722572956501	0.98502512818418	0.651233341488729	2.15962659628424	1.23049434346798	2.94245315925884	3.33534710760323	2.90626855907914	2.75391555987541	2.25515401483248
AL591895.1	na	2.00118004222525	1.88796482901968	2.03510419215228	1.91043891209759	1.70681473448784	3.12635648171252	2.66827768608258	1.92540292038993	2.51444464162538	3.45790282274314
STRC	na	0.425782987707501	0.574597991440772	0.284914586901319	0.581437929768833	0.357240293264896	0.845955283286917	0.74118824613405	0.835552210735253	1.19735459125018	1.08999110716903
AL359538.1	na	0.0425782987707501	0.123128141023022	0.0407020838430456	0.290718964884416	0.119080097754965	1.76547189555531	1.03766354458767	1.30782085158561	0.997795492708482	1.16516290766345
EIF4EBP3	na	11.92192365581	9.35773871774971	10.4604355476627	11.5872273146789	12.8209571916179	13.8663105130073	16.5284978887893	18.2368352082216	17.5212888519609	16.5002102085243
AC000120.2	na	0.340626390166	0.615640705115112	0.407020838430456	1.12134457883989	0.67478722061147	0.919516612268388	1.26002001842789	0.799223853746764	1.15744277154184	1.27792060840507
MRPL33	na	12.3051283447468	13.5030527988581	13.0653689136176	13.8299164723587	12.3843301665164	17.5443769620809	16.1208443534156	16.0934621459007	15.9647278833357	15.3726332011081
AL162431.1	na	9.92074361358476	8.78314072630894	10.1348188769183	7.84941205187924	8.69284713611247	9.93077941249859	11.0807642797041	11.1891339524547	10.7761913212516	11.2757700741624
MICAL3	na	143.361131961115	136.261809398812	136.636895461104	101.585512586755	98.5189342092747	84.5219669997103	88.6831736499391	85.4806239939152	86.5288251276796	85.7334384638816
AC087343.1	na	7.19573249225676	8.41375630323987	5.41337715112506	9.42760071839465	7.18449923121624	6.54695827935092	7.00422892596678	6.1031639740662	7.34377482633443	6.80304794474466
AC115223.1	na	14.2211517894305	13.8724372219272	12.0071147336984	14.9927923318963	14.4483851942691	10.5928313733318	15.1572996334413	11.952029449213	12.6121350278352	12.0650739793538
PPAN-P2RY11	na	140.423229345934	134.455929997141	123.4901223798	99.2597608676793	109.196449641303	72.3843477177675	71.1170122165621	76.9797884586087	67.8500935041768	73.2173336815613
PCDHAC2	na	4.17267327953351	2.42152010678611	3.25616670744365	4.60997215745289	4.80289727611694	10.3353667218967	10.9325266304772	10.7895220255813	13.410371422002	11.1254264731736
PRAF2	na	38.661095283841	32.0954020933345	32.2767524875351	37.087433663112	40.5269266026065	50.3159490233262	47.213691278739	49.4792222183224	50.6081873901742	46.9072035085157
AGAP13P	na	1.57539705451775	0.697726132463794	0.529127089959593	1.37053226302653	1.11141424571301	0.993077941249859	0.852366483054158	0.908208924712231	1.99559098541696	1.08999110716903
AC018638.4	na	17.2867893009245	14.9805904911344	16.2808335372182	15.2835112967808	16.9093738812051	18.7213582257844	22.420944445555	18.7454322060605	23.3883263490868	19.2063950263233
STMP1	na	20.6504749038138	17.9767085893613	18.4380439808996	21.4301408400513	21.4741109618121	22.2155213524043	20.7162114794467	25.7204767478504	23.3085027096701	21.3487913404142
KCTD7	na	13.454742411557	11.3277889741181	14.4492397642812	11.4626334725856	11.0744490912118	14.7122657962942	14.7867055103743	15.4395517201079	15.3660505877106	15.1471177996248
EFNA4	na	14.135995191889	11.6561306835128	10.5011376315058	12.9162282970076	12.582796996108	15.6317824085626	15.194359045748	16.4930740727741	15.3660505877106	15.4853909018497
AC090543.2	na	3.065637511494	1.68275126064797	1.83159377293705	2.20115787698201	2.1831351255077	2.02293654699045	2.40886179993566	2.07071634834389	2.07541462483364	1.99205271310203
MRPS31P5	na	6.51447971192476	7.88020102547344	8.3032251039813	8.97075663071914	8.61346040427583	10.0779020704615	8.8571995413019	8.86411910519138	10.0577785665015	9.65957636353247
TICAM2	na	4.38556477338726	6.9362186109636	5.69829173802638	6.64500491164381	5.91431152182995	5.95846764749916	6.78187245212656	5.77620876116979	4.78941836500072	5.33719783510355
C4ORF48	na	7.70667207750576	4.9251256409209	5.12846256422374	6.76959875373713	6.39063191284981	6.95154558874902	6.33715950444613	7.0840296127554	6.98456844895938	6.95339154573349
NAA80	na	8.43050315660851	8.24958544854251	5.5354834026542	9.13688175351023	9.05008742937737	9.48941143860977	10.8213483935571	10.1356115997885	10.2174258453349	10.2609507674878
MNX1-AS1	na	9.36722572956501	7.38768846138135	9.03586261315612	8.76310022723027	10.0027282114171	7.35613289814711	7.3377636367271	8.86411910519138	7.78280484312616	7.70510955067765
TNFRSF6B	na	2.08633663976675	1.72379397432231	1.3431687668205	0.747563052559928	1.46865453897791	2.39074319189781	3.03887180914961	2.61564170317123	2.27497372337534	2.63101301730456
AC024940.2	na	0.851565975415001	0.369384423069067	0.773339593017866	0.622969210466607	0.396933659183218	1.21376192819427	0.59295059690724	0.944537281700721	0.917971853291804	1.20274880791066
HNRNPKP4	na	0.681252780332001	1.06711055553286	0.773339593017866	1.03828201744434	0.754173952448114	0.919516612268388	1.37119825534799	1.27149249459712	1.1175309518335	1.12757700741624
AC004967.1	na	9.02659933939901	7.63394474342739	6.91935425331775	9.59372584118574	9.56610118631555	9.74687609004492	9.96898191050298	9.00943253314533	8.78060033583464	8.11855445339694
LINC00880	na	0.638674481561251	0.656683418789453	1.05825417991919	0.706031771862154	0.754173952448114	0.956297276759124	1.26002001842789	1.85274620641295	1.43682550950021	1.16516290766345
IL10RB	na	6.94026269963226	7.63394474342739	8.18111885245216	9.55219456048797	9.32794099080562	11.9169352949983	12.1184278242917	11.734059307282	11.6542513548351	10.5992238697127
ZNF487	na	0.596096182790501	0.369384423069067	0.36631875458741	0.955219456048797	0.754173952448114	1.39766525064795	1.22296060612118	1.74376113544748	1.91576734600029	1.3906783091467
WDR92	na	3.40626390166	3.32445980762161	3.82599588124628	4.73456599954621	3.77086976224057	7.83428153652667	6.59657539059305	7.81059675252519	6.26615569420927	6.69029024400304
NME2	na	489.182074577147	492.594649519439	496.036295795196	445.29839164153	489.061961479643	358.317233468746	358.957467602721	370.512912925602	345.157416837718	334.439340399657
AC018638.5	na	9.40980402833576	6.77204775626624	9.28007511621439	7.97400589397257	8.9310073316224	8.45955283286917	7.85659540902093	8.464507178318	7.90254030225118	9.24613146081318
LINC02027	na	0.425782987707501	0.451469850417749	0.244212503058273	0.498375368373285	0.754173952448114	1.39766525064795	1.55649531688151	1.38047756556259	1.27717823066686	1.27792060840507
AC006254.1	na	3.36368560288925	2.50360553413479	2.03510419215228	2.32575171907533	2.77853561428253	5.14929302870297	5.55891184600538	5.63089533321583	5.26836020150079	4.54789392991218
DUBR	na	4.72619116355326	4.35052764948013	4.35512297120588	6.60347363094603	6.35093854693149	7.35613289814711	7.96777364594104	6.50277590093958	8.38148213875125	8.49441345586902
PLA2G4B	na	18.6067165628178	16.8685553201541	17.4611939686666	13.7053226302653	17.3460009063066	16.551299020831	18.1220526179775	17.3649546404979	17.0024351957525	17.3271000139629
NPIPB5	na	352.888940211976	381.574109030347	363.062587879967	366.970396245529	294.723241943539	278.834217504266	251.892825448657	280.055304024264	318.616056731673	263.251645331445
TTC4	na	29.6770742432128	31.7670603839398	31.1777962237729	29.3626154533261	31.6753060028208	26.3349557753666	24.2739150608902	27.2462677413669	24.7453282191704	28.3021828861477
RPLP0P2	na	11.4535623693318	14.570163354391	13.1467730813037	5.60672289419946	6.78756557203303	3.49416312661988	4.18771359065738	3.45119391390648	5.26836020150079	4.96133883263146
TMEM35B	na	6.25900991930026	6.15640705115112	6.02390840877075	7.35103668350596	8.25622011101093	8.12852685245255	8.26424894439466	7.99223853746764	7.34377482633443	8.94544425883552
HLA-L	na	38.4482037899873	33.1625126488674	41.109104681476	31.7298984530992	34.4935349830216	32.2198620938843	41.6547794327336	41.8139388937511	40.3907615448394	38.300032351905
JMJD7	na	8.89886444308676	7.42873117505569	9.07656469699916	9.09535047281246	10.2011950410087	9.30550811615609	9.04249660283541	9.99029817183455	10.1775140256265	10.7495674707015
AC090589.1	na	0.553517884019751	0.697726132463794	0.529127089959593	0.706031771862154	0.714480586529792	1.10341993472207	0.74118824613405	0.762895496758274	0.718412754750107	0.97723340642741
RN7SL832P	na	0.510939585249001	0.49251256409209	0.651233341488729	0.622969210466607	0.833560684284758	1.02985860574059	1.22296060612118	1.23516413760863	0.798236394166786	1.20274880791066
RPL12P6	na	3.87462518813826	3.61175880334199	5.00635631269461	4.1115967890796	3.77086976224057	2.97923382374958	3.59476299375014	3.92346255475684	3.83153469200057	3.34514512200152
AL355140.1	na	0.681252780332001	0.861896987161157	0.976850012233094	0.456844087675512	0.714480586529792	0.66205196083324	1.14884178150778	0.835552210735253	0.758324574458447	1.27792060840507
OR2A7	na	0.851565975415001	1.14919598288154	0.936147928390048	1.7443137893065	2.30221522326266	3.08957581722178	3.63182240605685	3.56017898487195	4.15082924966729	3.94651952595685
MRPS6	na	47.0064418429081	47.1170352981433	43.714038047431	32.4774615056591	36.5972833766927	29.8658995664773	30.7963716268698	30.8064467262389	31.3706902907547	33.4890371202624
ZNF512	na	18.9899212517545	20.1519724141014	17.2983856332944	19.1043891209759	17.0681473448784	20.3397074633768	20.7162114794467	20.8161485544043	20.7940580680448	17.1767564129741
AL390195.1	na	41.1306366125445	34.7631784821667	38.3413629801489	33.3080871196146	32.1516263938407	18.6477968968029	19.4191320487121	18.8907456340144	18.1997897870027	19.0184655250873
RPL23AP65	na	1.23477066435175	1.02606784185852	0.773339593017866	0.581437929768833	0.67478722061147	0.441367973888826	1.03766354458767	0.799223853746764	1.03770731241682	0.826889805438577
PPIEL	na	2.214071536079	2.46256282046045	1.3431687668205	1.49512610511986	1.38926780714126	2.05971721148119	1.70473296610832	1.78008949243597	1.35700187008354	1.54102191013553
ACY1	na	31.167314700189	24.5025000635815	26.2935461626074	24.4619243309888	24.4511134056862	31.4474681395789	30.3145992668827	32.5138795046979	33.6855758338384	37.0221117434999
NFS1	na	19.7989089283988	16.7043844654567	21.0022752630115	24.7941745765709	22.4664451097701	18.0593062649511	18.6779438025781	21.5427156941741	21.0335289862948	20.9353464376949
B3GAT3P1	na	1.74571024960075	0.615640705115112	1.26176459913441	1.07981329814212	0.793867318366436	0.772393954305446	0.481772359987133	0.47226864085036	0.678500935041768	0.451030802966497
AC093591.1	na	42.9189251609161	49.0870855545116	41.8824442744939	50.3774434863996	55.4119388219772	43.5850874215216	47.3989883402725	39.3436106185339	46.4174463207986	48.4482254186512
FAM86DP	na	13.8379471004938	13.0926256621147	12.0478168175415	14.5359482442208	15.7582662695737	10.2250247284245	11.8590119381448	10.7895220255813	11.6941631745434	12.4409329818259
DDOST	na	403.259067657774	351.695013475427	367.946837941132	334.409872178474	344.062095780013	286.153569737922	309.705508647113	317.691481864339	287.285278260626	287.381793290153
LINC01011	na	0.340626390166	0.615640705115112	0.610531257645684	1.37053226302653	0.516013756938183	1.50800724412016	1.92708943994853	2.07071634834389	1.63638460804191	1.72895141137157
TMEM199	na	14.646934777138	12.8053266663943	14.1236230935368	15.9895430686429	13.8529847054943	13.3146005456463	12.6372595965856	13.7684472986374	14.4081669147105	12.8543778845452
AC007566.1	na	1.70313195083	3.07820352557556	2.27931669521055	3.82087782419519	2.81822898020085	4.37689907439753	5.29949595985846	3.59650734186044	5.82712567741754	5.1116824336203
AC110749.1	na	4.0023600844505	2.62673367515781	2.23861461136751	3.36403373651968	3.6517896644856	3.78840844254576	3.63182240605685	3.30588048595252	3.63197559345888	4.09686312694568
DNAJC25-GNG10	na	25.717292457533	28.4426005763182	30.404456630755	32.9758368740324	32.9851870781254	36.6703224972633	35.2435011036741	36.3283569884893	34.6434595068385	36.5710809405334
AC128688.1	na	2.4695413287035	2.0110929700427	1.54667918603573	1.53665738581763	1.23049434346798	0.919516612268388	1.18590119381448	1.52579099351655	0.917971853291804	1.42826420939391
P2RY11	na	78.3866480369508	67.9667338447084	66.2629924964782	34.9693383475255	41.0032469936264	35.4197799045783	34.6505505067669	37.9994614099598	28.5369510914626	31.5721562076548
PBX2P1	na	1.021879170498	0.902939700835498	0.773339593017866	0.747563052559928	1.03202751387637	1.21376192819427	1.14884178150778	1.05352235266619	1.03770731241682	1.20274880791066
TMEM141	na	15.3707658562408	14.4059924996936	15.8738126987878	18.4398886298116	20.6405502775273	14.5651431383313	16.0096661164955	15.3305666491425	16.5234933592525	16.7257256100076
ARHGEF35-AS1	na	2.51211962747425	2.09317839739138	2.40142294673969	2.78259580675084	3.69148303040393	8.45955283286917	8.8201401289952	8.57349224928346	9.09989489350136	9.8099199645213
TMEM225B	na	2.554697926245	2.42152010678611	2.60493336595492	2.24268915767978	2.10374839367105	3.53094379111061	3.85417887989706	3.26955212896403	2.95347465841711	3.34514512200152
AC007009.1	na	1.7882885483715	1.47753769227627	1.62808335372182	1.45359482442208	2.26252185734434	2.09649787597193	1.74179237841502	2.3613432042518	2.31488554308368	2.17998221433807
IFITM10	na	5.79064863282201	4.76095478622354	5.16916464806679	5.44059777140837	4.84259064203526	5.81134498953621	8.11601129516785	7.4473131826403	8.38148213875125	8.19372625389136
PKD1P1	na	324.872419620823	259.184736853462	274.37274718597	216.58562883889	246.614882450533	253.308436347696	251.41105308867	267.304050721304	243.980953877078	245.661444015752
RPL32P29	na	20.5227400075015	28.1963442942722	23.4444002935943	17.2354814895761	21.9504313528319	21.2592240756451	21.1609244271271	20.9977903393468	16.2041988015858	16.0491794055578
DBNDD2	na	61.2275936323386	51.4265202339491	55.395536110385	53.0354454510571	51.1647486687168	37.2955937936058	39.3570958697181	38.5443867647871	38.5149060185474	40.1417414640182
RPS3AP35	na	2.17149323730825	1.51858040595061	1.62808335372182	1.99350147349314	1.86558819816112	1.02985860574059	1.66767355380161	1.19883578062015	1.75612006716693	1.54102191013553
GATA2-AS1	na	5.10939585249001	4.9251256409209	4.19231463583369	6.0220357011772	5.99369825366659	4.89182837726783	4.4471294768043	4.35940283861871	5.42800748033414	6.23925944103654
DUXAP10	na	121.47588639295	130.187487775009	124.670482811249	130.200564987521	126.54245054761	154.258106874145	146.977629208382	143.56966681851	165.155109953108	162.22074546695
AC024293.1	na	40.0236008445051	33.9833669223542	37.6494275548172	39.3301228207918	35.4461757650614	33.0290367126805	36.6888181836355	31.7509840079396	35.7210786389637	36.495909140039
AL138759.1	na	0.979300871727251	1.02606784185852	0.651233341488729	1.24593842093321	1.54804127081455	0.956297276759124	1.07472295689437	1.05352235266619	0.878060033583464	0.902061605932994
LINC00698	na	1.4476621582055	1.31336683757891	1.79089168909401	0.996750736746571	1.15110761163133	1.17698126370354	0.926485307667563	1.30782085158561	0.917971853291804	1.31550650865228
LY6G6D	na	0.0851565975415001	0.164170854697363	0.325616670744365	0.0830625613955476	0.0396933659183218	1.1402005992128	1.11178236920108	1.30782085158561	1.23726641095852	0.939647506180202
RPL7P23	na	4.21525157830426	2.66777638883215	3.54108129434497	4.1115967890796	2.97700244387413	2.86889183027737	3.44652534452333	2.6882984171482	2.91356283870877	3.08204382027106
AC116533.1	na	142.041204699222	182.10652057305	162.686229120653	175.17894198321	192.750984899371	145.872115370257	161.61609706953	140.227457975569	157.931070585899	179.961290383632
ETV5	na	47.6451163244693	47.8147614306071	48.5982881085964	46.0166590131333	44.9725835854586	64.4397241877687	67.0034174505182	67.6797290695555	70.2448026866771	70.6614924647512
RBM12	na	112.577021949863	117.546331963312	115.105493108133	119.319369444704	103.83784524233	73.7452323039247	70.0052298473611	71.3488931253929	78.227166628345	78.3666020154288
OR2A1-AS1	na	0.894144274185751	1.06711055553286	0.976850012233094	0.913688175351023	1.19080097754965	2.72176917231443	2.9647529845362	2.54298498919425	3.75171105258389	3.19480152101269
SCARF2	na	5.10939585249001	4.06322865375974	4.15161255199065	3.40556501721745	4.0090299577505	6.6205196083324	7.3007042244204	7.88325346650217	5.34818384091747	6.5399466430142
RWDD4P1	na	1.31992726189325	0.861896987161157	1.09895626376223	0.996750736746571	0.992334147958045	1.02985860574059	0.852366483054158	0.47226864085036	0.878060033583464	0.864475705685785
KRTAP4-2	na	2.17149323730825	2.29839196576309	0.73263750917482	0.124593842093321	0.277853561428253	0.0367806644907355	0.259415886146918	0.0726567139769785	0.0798236394166786	0.18792950123604
AC004890.2	na	10.729731290229	10.6300628416543	9.68709595464485	8.88769406932359	9.36763435672394	9.34228878064683	9.93192249819628	9.95396981484606	10.7761913212516	10.5616379694655
RPS26P19	na	12.3051283447468	13.2157538031377	13.7980064227925	11.2549770690967	13.7735979736577	12.0640579529613	10.1913383843432	11.2254623094432	8.78060033583464	11.8019726776233
RAD21L1	na	0.766409377873501	0.98502512818418	0.691935425331775	0.830625613955476	0.635093854693149	1.72869123106457	1.03766354458767	1.05352235266619	1.39691368979188	1.31550650865228
CCDC13	na	1.31992726189325	0.98502512818418	0.691935425331775	0.539906649071059	0.714480586529792	1.61834923759236	1.85297061533513	0.908208924712231	1.3170900503752	0.97723340642741
ASPRV1	na	0.723831079102751	0.861896987161157	0.814041676860912	1.07981329814212	0.754173952448114	1.58156857310163	1.33413884304129	1.85274620641295	1.51664914891689	1.57860781038274
MIATNB	na	1.74571024960075	2.09317839739138	1.54667918603573	1.66125122791095	1.94497492999777	2.64820784333296	2.37180238762896	3.45119391390648	2.51444464162538	2.85652841878781
TPTEP2	na	2.51211962747425	2.58569096148347	2.23861461136751	2.6995332453553	3.49301620081232	2.97923382374958	4.22477300296409	3.95979091174533	5.02888928325075	4.13444902719289
LINC02086	na	19.3305476419205	17.5252387389435	17.6647043878818	19.6027644893492	16.5521335879402	20.1925848054138	19.2708943994853	19.8716112727036	31.6101612090047	27.0618481779898
UBE2V1	na	148.044744825898	131.131470189519	127.35682034489	118.696400234237	122.176180296594	115.197041184984	109.065850418626	111.673369382616	106.804029539516	105.95465279688
CTAGE8	na	9.79300871727251	8.9473115810063	9.80920220617398	8.18166229746143	9.32794099080562	14.4548011448591	16.3061414149491	14.4586860814187	15.9248160636274	15.4102191013553
AC004918.1	na	0.723831079102751	0.615640705115112	1.22106251529137	0.622969210466607	0.833560684284758	1.61834923759236	2.22356473840215	1.56211935050504	1.1175309518335	1.61619371062995
BX679664.3	na	406.45244006558	386.499234671268	366.603669174312	378.059248191835	411.06449745014	319.697535753473	341.576603230877	330.733362023206	351.822690729011	332.334529985814
ASLP1	na	1.06445746926875	0.902939700835498	0.73263750917482	0.706031771862154	1.34957444122294	0.993077941249859	1.03766354458767	0.98086563868921	0.878060033583464	1.12757700741624
C4A	na	2.214071536079	1.43649497860193	1.58738126987878	1.70278250860872	1.90528156407945	2.64820784333296	2.81651533530939	2.32501484726331	3.71179923287555	2.66859891755177
N4BP2L2	na	26.6540150304895	31.3566332471964	29.7532232892663	31.1899918040281	30.1669580979246	53.405524840548	48.584889534087	47.1905357280475	47.056035436132	48.6361549198872
GABPB1-AS1	na	5.91838352913426	6.97726132463794	5.33197298343897	9.01228791141691	9.60579455223387	20.0086814829601	20.6420926548333	20.2348948425885	20.0357334935863	20.2963861334924
RUFY1-AS1	na	0.638674481561251	0.49251256409209	0.773339593017866	0.789094333257702	0.793867318366436	1.6551299020831	1.74179237841502	1.45313427953957	0.917971853291804	1.42826420939391
AC107959.1	na	2.384384731162	2.25734925208875	2.23861461136751	1.53665738581763	1.23049434346798	7.68715887856373	9.30191248898233	9.44537281700721	6.82492117012602	7.10373514672232
LINC00847	na	7.87698527258876	7.92124373914778	8.87305427778394	9.63525712188352	9.36763435672394	12.100838617452	14.1566955011604	14.0954025115338	11.8937222730851	12.8543778845452
MALINC1	na	0.38320468893675	0.123128141023022	0.325616670744365	0.373781526279964	0.357240293264896	0.698832625323975	0.74118824613405	0.47226864085036	0.997795492708482	1.01481930667462
RNF139-AS1	na	2.384384731162	1.43649497860193	2.07580627599532	2.57493940326197	2.30221522326266	1.94937521800898	2.26062415070885	2.39767156124029	1.79603188687527	1.8792950123604
EEF1A1P4	na	9.62269552218951	6.81309046994058	6.26812091182902	9.05381919211468	8.25622011101093	8.01818485898035	9.67250661204936	8.28286539337555	9.65866036941811	8.68234295710506
USP2-AS1	na	1.31992726189325	1.1081532692072	1.3431687668205	1.32900098232876	1.78620146632448	0.919516612268388	0.74118824613405	0.835552210735253	0.878060033583464	1.16516290766345
AC008393.1	na	0.723831079102751	0.943982414509839	0.447722922273501	0.872156894653249	0.635093854693149	1.61834923759236	1.55649531688151	1.88907456340144	1.55656096862523	1.31550650865228
H2AZ1-DT	na	0.425782987707501	0.328341709394727	0.529127089959593	0.415312806977738	0.555707122856505	1.02985860574059	1.03766354458767	0.908208924712231	1.03770731241682	1.05240520692183
AP000866.1	na	0.596096182790501	0.615640705115112	0.73263750917482	1.03828201744434	0.555707122856505	1.72869123106457	1.70473296610832	1.63477606448202	2.0355028051253	2.21756811458528
LINC02709	na	5.10939585249001	5.33555277766431	5.25056881575288	4.19465935047515	4.96167073979022	3.75162777805502	4.00241652912387	4.0687759827108	5.02888928325075	4.62306573040659
NEAT1	na	70.8928674532988	69.6084423916821	72.2869009052489	117.450461813304	120.350285464352	160.400477844098	149.349431596011	147.674771158209	215.803209162991	233.370854634915
AP000787.1	na	1.532818755747	0.861896987161157	0.569829173802638	1.20440714023544	1.11141424571301	3.9355311005087	3.66888181836355	3.48752227089497	4.74950654529238	3.79617592496801
SCAMP1-AS1	na	2.25664983484975	2.25734925208875	2.48282711442578	2.40881428047088	2.58006878469092	4.04587309398091	3.89123829220376	3.77814912680288	5.02888928325075	4.2096208276873
FAM111A-DT	na	1.70313195083	1.35440955125325	1.99440210830923	3.15637733303081	2.81822898020085	4.74470571930488	4.85478301217803	5.01331326441152	5.14862474237577	5.22444013436192
BDNF-AS	na	1.23477066435175	1.60066583329929	0.651233341488729	2.15962659628424	2.34190858918099	4.00909242949017	4.00241652912387	4.46838790958418	4.54994744675068	3.42031692249593
DDX11-AS1	na	2.51211962747425	3.1192462392499	2.52352919826883	1.28746970163099	1.86558819816112	1.21376192819427	0.74118824613405	1.59844770749353	1.35700187008354	1.35309240889949
AC022075.1	na	0.0425782987707501	0	0	0	0	1.28732325717574	1.03766354458767	1.52579099351655	1.07761913212516	1.08999110716903
CRNDE	na	12.1773934484345	12.6001130980226	13.0246668297746	11.9610088409588	10.8759822616202	13.351381210137	11.3031207535443	10.7531936685928	10.4169849438766	13.6436817897365
CEBPA	na	27.9739422923828	25.6927387601374	30.404456630755	20.557983945398	25.7213011150725	11.7698126370354	13.3043290181062	12.0246861631899	12.0932813716268	14.4705715951751
RAD51-AS1	na	0.851565975415001	1.06711055553286	1.46527501834964	0.872156894653249	0.67478722061147	5.66422233157327	4.66948595064452	4.90432819344605	4.23065288908396	5.29961193485634
SNHG6	na	52.2861508904811	54.8330654689194	50.1856693784752	42.8187503994048	46.4809314903548	43.5115260925401	42.9518588634682	45.0108343087382	37.4372868864223	43.3365429850309
LINC01184	na	17.5848373923198	18.7565201491738	16.5657481241196	22.3438290154023	20.9977905707922	19.751216831525	21.1238650148204	21.4700589801971	20.9936171665865	22.8522273503025
AC093752.1	na	14.135995191889	15.7604020509469	15.4260897765143	15.2004487353852	18.1398682246731	15.3743177571275	14.0455172642403	13.586805513695	14.0090487176271	13.2302368870172
RAB30-DT	na	1.40508385943475	1.1081532692072	1.30246668297746	2.20115787698201	2.38160195509931	3.71484711356429	3.37240651990993	3.52385062788346	3.87144651170891	2.40549761582132
NUDT16P1	na	2.00118004222525	2.17526382474006	1.70948752140791	1.86890763139982	1.2701877093863	2.24362053393487	2.44592121224237	1.88907456340144	2.11532644454198	2.85652841878781
AC016065.1	na	2.6398545237865	1.88796482901968	2.3200187790536	3.57169014000855	2.38160195509931	2.90567249476811	3.92829770451047	2.86994020209065	3.51224013433386	4.1720349274401
AP002026.1	na	0.2554697926245	0.287298995720386	0.203510419215228	0.456844087675512	0.555707122856505	1.61834923759236	1.29707943073459	0.50859699783885	0.917971853291804	1.20274880791066
AL353807.3	na	17.1590544046123	13.6261809398812	17.2983856332944	13.7883851916609	14.4086918283508	15.3743177571275	15.1572996334413	14.7493129373266	11.5744277154184	13.8316112909726
CASC8	na	3.78946859059675	3.77592965803936	4.31442088736283	1.99350147349314	2.1831351255077	4.19299575194385	5.29949595985846	6.17582068804317	3.59206377375054	2.59342711705736
SBF2-AS1	na	21.289149385375	23.845816644792	23.4444002935943	23.6728299977311	25.6419143832359	15.8892470599978	16.0096661164955	14.7856412943151	17.0423470154609	17.0639987122325
PRR7-AS1	na	4.64103456601176	6.15640705115112	4.5586333904211	5.10834752582617	6.94633903570631	1.87581388902751	2.11238650148204	1.99805963436691	2.4346210022087	3.00687201977665
AC138904.1	na	2.76758942009875	2.9140326708782	2.23861461136751	2.57493940326197	2.61976215060924	4.22977641643459	4.66948595064452	3.88713419776835	3.07321011754213	4.47272212941776
AC079089.1	na	0.596096182790501	0.779811559812476	0.814041676860912	0.581437929768833	0.317546927346574	1.32410392166648	0.59295059690724	0.944537281700721	0.718412754750107	0.638960304202537
AC100861.1	na	6.89768440086151	5.25346735031563	5.45407923496811	6.89419259583045	5.59676459448337	5.48031900911959	5.00302066140484	5.01331326441152	5.10871292266743	6.27684534128375
AC139795.1	na	5.62033543773901	5.08929649561826	4.92495214500851	5.98050442047942	5.79523142407498	5.44353834462886	4.81772359987133	4.97698490742303	5.5876547591675	4.47272212941776
H2AJ	na	4.08751668199201	4.76095478622354	3.2154646236006	4.44384703466179	3.81056312815889	7.28257156916564	7.22658539980699	7.81059675252519	5.94686113654255	6.16408764054212
STARD4-AS1	na	0.170313195083	0.328341709394727	0.447722922273501	0.249187684186643	0.357240293264896	1.17698126370354	0.815307070747455	0.98086563868921	0.798236394166786	1.12757700741624
DNM1P35	na	1.7882885483715	1.43649497860193	1.38387085066355	1.95197019279537	1.74650810040616	2.90567249476811	2.59415886146918	3.34220884294101	2.99338647812545	2.59342711705736
AP000487.1	na	3.065637511494	2.95507538455254	3.25616670744365	2.78259580675084	3.33424273713903	2.90567249476811	3.03887180914961	2.25235813328633	2.4346210022087	2.3303258153269
LINC00920	na	0.894144274185751	0.861896987161157	0.773339593017866	0.913688175351023	0.357240293264896	2.42752385638855	1.85297061533513	1.41680592255108	2.11532644454198	1.42826420939391
UBAP1L	na	2.59727622501575	3.1192462392499	2.36072086289664	2.20115787698201	2.22282849142602	3.71484711356429	3.03887180914961	2.86994020209065	2.87365101900043	3.38273102224873
PGAM5	na	203.311376630332	185.595151235369	198.626169154062	179.041351088103	182.470403126525	93.5332297999405	98.2074426127617	98.6314892237483	96.1475736773893	103.022952577597
BAALC-AS1	na	1.9586017434545	1.14919598288154	2.40142294673969	2.94872092954194	1.78620146632448	3.27347913967546	3.70594123067025	4.21408941066475	4.03109379054227	3.49548872299035
SNHG10	na	5.66291373650976	6.23849247849981	7.12286467253298	7.64175564839038	6.7478722061147	10.2985860574059	10.33957603357	11.3344473804086	9.65866036941811	10.2233648672406
MIR210HG	na	1.57539705451775	1.76483668799666	1.22106251529137	0.955219456048797	0.277853561428253	0.551709967361033	0.704128833827348	1.08985070965468	0.798236394166786	0.526202603460913
AC009126.1	na	0.2554697926245	0.246256282046045	0.284914586901319	0.290718964884416	0.357240293264896	1.1402005992128	1.22296060612118	1.30782085158561	1.59647278833357	1.12757700741624
AP000873.2	na	1.4476621582055	1.88796482901968	1.99440210830923	2.15962659628424	2.69914888244588	1.54478790861089	1.4453170799614	1.27149249459712	1.71620824745859	1.65377961087715
LINC01252	na	1.14961406681025	0.98502512818418	0.529127089959593	1.20440714023544	1.11141424571301	1.72869123106457	1.55649531688151	1.92540292038993	1.47673732920855	1.57860781038274
UBL7-AS1	na	2.51211962747425	1.64170854697363	2.40142294673969	2.24268915767978	2.46098868693595	3.05279515273105	2.77945592300269	2.25235813328633	2.235061903667	2.8189425185406
ZBED5-AS1	na	1.6179753532885	1.02606784185852	0.895445844547003	2.57493940326197	1.78620146632448	3.86196977152723	3.26122828298982	3.81447748379137	2.87365101900043	3.42031692249593
ZCCHC3	na	31.1247364014183	27.8680025848774	31.4220087268312	29.5702718568149	28.0235163383352	21.5166887270803	22.5691820947818	23.5771036855295	22.7098254140451	21.499134941403
TMED2-DT	na	0.808987676644251	0.410427136743408	0.814041676860912	1.24593842093321	1.2701877093863	1.32410392166648	1.89003002764183	2.14337306232087	2.235061903667	2.17998221433807
DNAJC3-DT	na	0.936722572956501	0.943982414509839	1.75018960525096	1.45359482442208	0.873254050203079	2.7953305012959	2.48298062454907	2.72462677413669	2.91356283870877	2.51825531656294
GPRC5D-AS1	na	3.6617336942845	3.07820352557556	2.60493336595492	2.82412708744862	3.01669580979246	4.30333774541606	6.07774361829921	4.61370133753814	6.06659659566757	3.94651952595685
MIR4458HG	na	1.532818755747	1.88796482901968	1.99440210830923	1.78584507000427	1.46865453897791	1.21376192819427	1.70473296610832	1.59844770749353	1.39691368979188	1.27792060840507
OIP5-AS1	na	75.4487454217691	85.3688444426289	83.5613781297726	84.5161562199696	86.3727642382682	88.9356467385985	88.2384607022587	85.5896090648807	85.4911178152628	86.710671870309
CKMT2-AS1	na	3.44884220043075	3.40654523497029	3.54108129434497	3.77934654349741	3.96933659183218	4.89182837726783	5.55891184600538	5.63089533321583	5.66747839858418	5.26202603460913
SPTY2D1OS	na	0.0851565975415001	0.533555277766431	0.569829173802638	0.622969210466607	0.754173952448114	1.25054259268501	0.852366483054158	1.23516413760863	0.718412754750107	0.714132104696953
TWF2	na	52.6267772806471	52.0832036527385	50.0635631269461	44.7707205922001	48.227439590761	57.1939332830938	64.038664465982	62.7754008761094	55.0383993777999	56.9802247747674
MARS2	na	41.2157932100861	37.8413820077422	42.3708692806104	37.8349967156719	40.6857000662798	15.9628083889792	13.3784478427196	14.8946263652806	15.645433325669	16.3122807072883
MTND4P12	na	18.0957769775688	13.3799246578351	13.431687668205	16.1141369107362	12.5431036301897	13.4985038680999	16.194963178029	14.2043875824993	20.1953807724197	18.417091121132
AC139795.2	na	1.1070357680395	1.06711055553286	0.691935425331775	0.581437929768833	0.67478722061147	1.58156857310163	1.03766354458767	1.63477606448202	1.51664914891689	1.08999110716903
STX18-AS1	na	4.04493838322125	4.63782664520051	4.84354797732242	6.06356698187497	5.19983093530015	5.0757316997215	4.11359476604398	4.50471626657267	6.5056266124593	5.82581453831725
AC091057.3	na	0.21289149385375	0.205213568371704	0.162808335372182	0.789094333257702	0.754173952448114	0.956297276759124	1.70473296610832	0.908208924712231	1.27717823066686	1.01481930667462
AC120114.1	na	0.596096182790501	0.328341709394727	0.773339593017866	0.622969210466607	0.476320391019861	0.735613289814711	1.66767355380161	1.3441492085741	1.23726641095852	1.16516290766345
AC008966.1	na	0.936722572956501	0.246256282046045	0.854743760703957	1.16287585953767	0.754173952448114	1.72869123106457	2.18650532609545	2.3613432042518	2.07541462483364	1.76653731161878
TMEM161B-AS1	na	11.581297265644	14.4880779270423	13.0246668297746	13.5391975074743	10.5187419683553	12.8364519072667	11.3031207535443	11.734059307282	12.2529286504602	11.1630123734208
AC022364.1	na	1.1070357680395	0.574597991440772	0.36631875458741	0.830625613955476	0.67478722061147	2.61142717884222	2.00120826456194	1.85274620641295	2.11532644454198	3.00687201977665
NRAV	na	8.60081635169151	8.61896987161158	9.32077720005744	11.2134457883989	13.0591173871279	12.8364519072667	13.2672696057995	11.7703876642705	12.3327522898768	11.5388713758929
UBA6-AS1	na	10.0059002111263	8.82418343998328	7.8555021817078	8.18166229746143	9.08978079529569	14.5283624738405	15.1202402211346	12.0246861631899	12.2928404701685	13.1550650865228
NNT-AS1	na	9.23949083325276	11.5740452561641	10.0127126253892	15.3665738581763	12.3446368005981	18.5374549033307	18.8261814518049	17.1833128555554	20.5146753300864	19.3191527270649
BCKDHA	na	13.2418509177033	11.3688316877924	12.536241823658	15.4911677002696	15.917039733247	32.955475383699	31.8340351714575	33.1314615735022	31.6899848484214	33.2259358185319
AC002116.1	na	11.1555142779365	7.92124373914778	7.12286467253298	9.46913199909242	10.9156756275385	8.31243017490623	10.6360513320236	10.171939956777	11.6143395351267	11.012668772432
SMURF2P1	na	6.55705801069551	6.68996232891756	6.02390840877075	5.68978545559501	7.4623527926445	9.78365675453565	10.3025166212633	9.26373103206476	9.45910127087641	9.05820195957714
RRN3P1	na	11.0277793816243	12.2307286749536	12.0478168175415	14.9927923318963	15.5597994399821	13.4617232036092	14.1937549134671	13.9137607265914	12.0932813716268	13.4933381887477
TRIM39-RPP21	na	37.5114812170308	28.4836432899925	31.299902475302	32.8097117512413	31.2386789777192	34.6106052857821	34.4652534452333	33.0588048595252	33.9250467520884	34.2031692249593
AC037459.1	na	34.0200607178293	26.2673367515781	27.4739065940558	26.2893006816908	26.9517954585405	23.9442125834688	20.9385679532869	27.8275214531828	20.1554689527113	22.9273991507969
FLJ12825	na	0.468361286478251	0.410427136743408	0.488425006116547	0.539906649071059	1.34957444122294	0.625271296342504	1.26002001842789	1.27149249459712	1.35700187008354	1.20274880791066
TRIM52-AS1	na	4.72619116355326	4.0221859400854	5.65758965418334	4.40231575396402	4.60443044652533	5.33319635115665	5.48479302139197	4.35940283861871	5.30827202120913	5.1116824336203
SUMO2P17	na	15.5836573500945	13.6672236535555	14.0422189258507	15.0343236125941	15.9964264650837	16.0731503824514	16.3432008272558	16.3840890018087	14.3682550950021	15.7484922035802
CYP4F27P	na	1.021879170498	0.738768846138135	0.854743760703957	0.996750736746571	1.11141424571301	1.47122657962942	1.29707943073459	1.59844770749353	1.99559098541696	1.50343600988832
LUCAT1	na	8.51565975415001	9.02939700835498	9.48358553542962	2.24268915767978	2.69914888244588	1.02985860574059	0.59295059690724	1.0171939956777	0.55876547591675	0.714132104696953
CDK11B	na	69.1471572036981	74.5746107462773	64.6349091427564	60.9679200643319	66.0100675221691	60.9823417256395	62.1115750260334	59.7601472460648	58.0716976756337	60.2877839965217
PCDHAC1	na	3.3211073041185	1.92900754269402	2.56423128211187	3.40556501721745	3.81056312815889	8.93770147124873	9.33897190128903	8.06489525144461	10.5367204030016	8.94544425883552
PRR5-ARHGAP8	na	83.7089353832946	73.3433293360471	71.5542633960741	53.0769767317549	57.0790601905467	39.6863369855036	42.8777400388548	46.8999088721396	39.6723487900893	42.1713800773675
ABHD14A	na	18.6067165628178	16.1708291876903	15.7924085311017	20.3918588226069	20.4023900820174	17.8386222780067	16.7137949503228	19.8352829157151	19.5967034767946	20.6722451359644
SRP14-AS1	na	1.362505560664	1.23128141023022	1.70948752140791	1.53665738581763	1.58773463673287	3.16313714620326	3.37240651990993	2.57931334618274	3.19294557666714	2.8189425185406
MTATP6P1	na	2639.76936718896	1838.38523090107	1927.36577621974	2483.23833548129	2087.63288710822	1613.78843519551	1783.37303902314	1619.84510975975	2308.69921102889	2151.83037505291
AC026410.3	na	0.681252780332001	1.27232412390457	1.99440210830923	1.28746970163099	0.67478722061147	0.845955283286917	1.11178236920108	0.435940283861871	1.23726641095852	0.826889805438577
STIMATE-MUSTN1	na	29.1661346579638	27.7859171575287	27.7588211809571	25.2094873835487	28.8967703885383	27.4751563745794	28.276331590014	27.8275214531828	27.0203019425457	25.3704826668654
DSTNP2	na	1.1070357680395	0.98502512818418	1.13965834760528	0.913688175351023	1.19080097754965	1.50800724412016	1.29707943073459	1.16250742363166	1.07761913212516	1.24033470815787
AC139491.2	na	0.851565975415001	0.49251256409209	1.05825417991919	1.32900098232876	1.23049434346798	0.956297276759124	1.11178236920108	0.799223853746764	0.957883673000143	1.24033470815787
RBM14-RBM4	na	66.7201941737653	54.3815956185016	56.5758965418334	56.5240730296701	56.4836597017719	65.6534861159629	68.9305068904667	63.4293113019022	64.2181179107179	61.1146738019603
LINC00992	na	1.1070357680395	1.51858040595061	1.66878543756487	2.15962659628424	1.78620146632448	2.46430452087928	2.55709944916247	1.81641784942446	2.59426828104205	1.91688091260761
LY75-CD302	na	2.9804809139525	3.28341709394727	3.05265628822842	4.36078447326625	4.40596361693372	5.48031900911959	4.18771359065738	4.50471626657267	4.86924200441739	3.60824642373197
HAS2-AS1	na	3.3211073041185	2.74986181618084	2.97125212054233	4.31925319256847	4.68381717836197	7.98140419448961	7.52306069826061	8.21020867939857	8.14201122050122	8.49441345586902
LINC01085	na	0.170313195083	0.123128141023022	0.122106251529137	0.33225024558219	0	0.993077941249859	0.518831772293835	0.544925354827339	0.997795492708482	0.864475705685785
AC079594.2	na	5.79064863282201	6.07432162380244	6.91935425331775	10.9642581042123	9.72487464998884	15.3375370926367	14.8608243349877	13.6231338706835	15.405962407419	14.996774198636
AC004997.1	na	13.0289594238495	14.0366080766246	14.4492397642812	10.3828201744434	10.3202751387637	9.34228878064683	9.96898191050298	8.68247732024893	8.78060033583464	9.84750586476851
ARL4AP2	na	0.38320468893675	0.369384423069067	0.773339593017866	0.747563052559928	0.476320391019861	1.10341993472207	2.52004003685577	1.70743277845899	1.07761913212516	1.46585010964111
AC098859.1	na	0.808987676644251	1.31336683757891	0.976850012233094	1.24593842093321	0.67478722061147	0.551709967361033	0.74118824613405	1.08985070965468	0.997795492708482	1.01481930667462
TNFSF12-TNFSF13	na	5.83322693159276	6.23849247849981	7.12286467253298	6.85266131513267	7.02572576754296	6.39983562138798	7.3377636367271	8.21020867939857	7.14421572779273	6.95339154573349
ATP5MF-PTCD1	na	109.894589127306	107.942336963516	109.407201370107	103.288295095363	112.490999012524	79.2623319775351	75.9347358164335	80.1040271596188	80.5420521714287	75.8859325991131
AC046134.2	na	0.638674481561251	0.410427136743408	0.691935425331775	0.747563052559928	0.595400488774827	3.45738246212914	2.22356473840215	2.39767156124029	2.83373919929209	2.7813566182934
KRT8P46	na	1.021879170498	1.06711055553286	1.38387085066355	0.622969210466607	0.595400488774827	0.735613289814711	1.11178236920108	0.908208924712231	0.917971853291804	0.714132104696953
HMGN2P4	na	0.468361286478251	0.779811559812476	0.569829173802638	1.5781886665154	1.38926780714126	1.02985860574059	0.852366483054158	0.944537281700721	1.67629642775025	1.54102191013553
AC008771.1	na	1.91602344468375	2.42152010678611	2.15721044368142	4.81762856094176	3.29454937122071	7.72393954305446	8.74602130438179	7.51996989661728	9.37927763145973	9.39647506180202
ZNF436-AS1	na	0.425782987707501	0.246256282046045	0.488425006116547	0.373781526279964	0.555707122856505	1.39766525064795	1.14884178150778	1.05352235266619	1.23726641095852	1.61619371062995
HAUS5	na	32.9556032485605	30.9872488241273	29.6718191215802	38.9978725752096	41.2414071891363	28.6889183027737	30.5369557407229	27.2462677413669	26.6211837454623	30.1438919982609
SUDS3P1	na	1.23477066435175	0.615640705115112	0.691935425331775	0.66450049116438	0.555707122856505	0.993077941249859	1.00060413228097	0.581253711815828	1.19735459125018	1.20274880791066
AL159163.1	na	24.2696302993275	27.3754900207853	28.4507566062889	30.9823354005392	27.9838229724169	19.4937521800898	22.6433009193952	22.1602977629784	23.6277972673369	24.393249260438
PCDHA11	na	3.27852900534775	1.92900754269402	2.56423128211187	3.40556501721745	3.77086976224057	8.86414014226726	9.33897190128903	8.02856689445612	10.4568967635849	8.8702724583411
AP000311.1	na	75.7893718119351	68.6234172634979	79.5318718293111	81.1105912027522	82.4431210123544	61.6811743509635	66.1881103797707	69.7867737748879	64.2580297304263	67.5042768439857
AC069368.1	na	2.85274601764025	2.25734925208875	2.64563544979796	1.03828201744434	2.38160195509931	2.7953305012959	2.66827768608258	2.76095513112518	2.47453282191704	2.8189425185406
EEF1A1P9	na	2.214071536079	2.05213568371704	3.05265628822842	2.61647068395975	2.02436166183441	2.20683986944413	3.22416887068312	3.0515819870331	2.79382737958375	3.2699733215071
AC068533.4	na	30.1880138284618	28.3605151489695	30.9742858045577	28.4073959972773	30.3257315615978	21.0385400887007	23.050954454769	22.1602977629784	26.0225064498372	22.3636106470888
UGDH-AS1	na	1.9586017434545	2.50360553413479	3.09335837207146	3.07331477163526	3.57240293264896	6.17915163444357	6.22598126752602	5.95785054611224	5.82712567741754	5.63788503708121
NPM1P27	na	22.14071536079	31.6849749565911	26.0493336595492	24.7111120151754	23.7763261850748	22.7672313197653	22.4580038578617	21.4337306232087	19.2774089191279	18.6801924228624
CASC9	na	0.936722572956501	0.451469850417749	0.610531257645684	0.789094333257702	0.912947416121401	1.58156857310163	2.07532708917534	1.70743277845899	2.79382737958375	2.14239631409086
NAIP	na	14.646934777138	14.6522487817397	12.7804543267163	14.868198489803	13.6545178759027	21.8477147074969	21.9391720855679	19.6173127737842	18.5989079840861	19.9205271310203
AL731577.2	na	2.554697926245	2.05213568371704	1.75018960525096	1.45359482442208	1.78620146632448	4.15621508745312	2.40886179993566	3.34220884294101	3.47232831462552	2.70618481779898
ZNF286B	na	9.40980402833576	11.2867462604437	11.2744772245236	9.3445381569991	9.76456801590716	12.6893292493038	13.7861013780933	12.4969548040403	11.5744277154184	12.816791984298
ZNF324B	na	12.0496585521223	13.6672236535555	13.1060709974607	11.5456960339811	12.2652500687614	8.49633349735991	8.96837777822201	9.69967131592663	7.54333392487613	8.3816557551274
LINC01234	na	5.32228734634376	4.30948493580579	5.12846256422374	5.35753521001282	4.88228400795358	5.70100299606401	5.855387144459	5.59456697622735	5.82712567741754	5.1492683338675
SERBP1P5	na	2.9804809139525	3.36550252129595	3.09335837207146	3.23943989442635	2.89761571203749	2.61142717884222	2.14944591378875	2.28868649027482	1.87585552629195	1.69136551112436
AC004832.3	na	36.4896020465328	32.4237438027293	33.2536024997682	32.8512430319391	36.7957502062843	20.4868301213397	18.8632408641116	21.3974022662202	19.9559098541696	21.0856900386837
AC139887.2	na	11.92192365581	16.7864698928054	14.3678355965951	13.6222600688698	13.8529847054943	19.604094173562	19.1226567502585	18.7817605630489	21.1133526257115	17.9660603181655
AL589765.4	na	5.06681755371926	4.39157036315447	5.57618548649724	3.86240910489296	5.35860439897344	4.22977641643459	3.85417887989706	5.0859699783885	3.91135833141725	4.39755032892334
AP000295.1	na	25.0786179759718	26.3494221789268	27.3110982586836	28.1997395937884	27.9441296064985	28.652137638283	27.5722027561867	25.6841483908619	28.0180974352542	25.5208262678543
NOP14-AS1	na	28.8680865665685	24.2152010678611	26.5377586656657	19.3951080858604	21.8710446209953	18.4638935743492	19.4932508733255	18.6001187781065	20.1554689527113	19.8453553305259
AC106795.2	na	4.30040817584576	3.8169723717137	4.35512297120588	3.3225024558219	4.48535034877036	2.90567249476811	3.11299063376301	2.97892527305612	3.27276921608382	3.23238742125989
ZNF564	na	2.043758340996	1.76483668799666	2.52352919826883	3.53015885931077	3.21516263938406	5.00217037074003	5.70714949523219	5.55823861923886	5.74730203800086	6.01374403955329
AC093890.1	na	0.808987676644251	0.697726132463794	0.936147928390048	0.996750736746571	1.07172087979469	1.06663927023133	1.07472295689437	1.19883578062015	0.758324574458447	1.08999110716903
AC092647.5	na	24.9508830796595	28.7298995720386	25.5609086534326	26.621550927273	26.9517954585405	17.9857449359697	19.3820726364054	18.2731635652101	18.9182025417528	17.0264128119853
EAF1-AS1	na	0.21289149385375	0.369384423069067	0.203510419215228	0.249187684186643	0.198466829591609	0.956297276759124	1.11178236920108	1.3441492085741	0.718412754750107	0.488616703213705
CTD-2201I18.1	na	0.0851565975415001	0.328341709394727	0.36631875458741	0.0830625613955476	0.0396933659183218	0.845955283286917	1.11178236920108	0.98086563868921	0.718412754750107	0.676546204449745
AC011330.1	na	37.0856982293233	36.6511433111864	39.8066379984986	41.4066868556805	40.6063133344432	35.7140252205042	40.5059376512258	37.345550984167	42.466176169673	42.1713800773675
EEF1A1P19	na	101.123459580531	83.7271358956553	103.383292961336	93.1131313244088	98.9952546002945	101.808879310356	104.729899178741	105.497548694573	92.3958626248055	98.4374727474379
PVT1	na	22.7793898423513	18.6744347218251	21.5314023529711	20.1426711384203	17.6635478336532	19.4937521800898	18.8261814518049	17.9462083523137	20.5944989695031	20.4467297344812
RNF103-CHMP3	na	21.3317276841458	26.9650628840419	30.4858607984411	29.3210841726283	28.499836729355	31.2635648171252	30.5369557407229	30.6611332982849	29.5746584038794	29.5425175943055
MCPH1-AS1	na	0.723831079102751	1.02606784185852	1.62808335372182	0.830625613955476	1.07172087979469	1.91259455351825	2.00120826456194	1.88907456340144	1.07761913212516	0.789303905191369
BRD9P2	na	2.9804809139525	2.13422111106572	1.4245729345066	1.82737635070205	1.19080097754965	0.993077941249859	1.4823764922681	0.944537281700721	0.917971853291804	1.27792060840507
PDCD6	na	52.8396687745008	43.6694473494986	50.8369027199639	47.3041287147643	46.0443044652533	36.0818318654116	37.2817687805427	35.7834316336619	37.5171105258389	39.6531247608045
RAC1P2	na	21.8426672693948	17.8946231620126	17.2983856332944	15.2835112967808	15.1231724148806	20.3397074633768	19.7897261717791	21.5790440511626	16.7629642775025	16.8384833107492
LINC02223	na	4.47072137092876	5.66389448705903	4.02950630046151	2.86565836814639	3.53270956673064	11.549128650091	11.8960713504515	11.806716021259	9.49901309058475	8.19372625389136
AL157400.5	na	8.04729846767176	7.30560303403267	5.41337715112506	3.3225024558219	5.04105747162687	3.49416312661988	3.59476299375014	4.54104462356116	3.75171105258389	3.79617592496801
AL355315.1	na	8.38792485783776	9.07043972202932	8.38462927166739	7.47563052559928	7.42265942672617	12.2111806109242	11.8219525258381	13.9864174405684	12.6919586672519	10.9374969719375
TMEM158	na	35.7231926686593	26.6777638883215	26.9040774202531	16.155668191434	20.8787104730373	15.5582210795811	14.1196360888537	18.5274620641295	16.5634051789608	17.4022718144573
ARPIN-AP3S2	na	25.887605652616	25.6106533327887	25.7237169888048	30.0271159444904	30.2463448297612	39.6863369855036	40.987710011213	39.9248643303497	40.4306733645477	37.7738297484441
YJEFN3	na	9.40980402833576	8.20854273486817	6.51233341488729	5.39906649071059	4.40596361693372	7.61359754958226	7.3377636367271	7.26567139769785	8.22183485991789	8.15614035364415
DNAH10OS	na	0.340626390166	0.902939700835498	0.651233341488729	0.706031771862154	0.516013756938183	0.772393954305446	0.778247658440753	0.944537281700721	0.878060033583464	1.08999110716903
AC106795.3	na	1.2773489631225	0.943982414509839	1.26176459913441	0.913688175351023	1.2701877093863	0.625271296342504	0.630010009213943	0.835552210735253	0.678500935041768	1.01481930667462
PCDHA10	na	3.27852900534775	1.97005025636836	2.72703961748405	3.53015885931077	3.96933659183218	9.15838545819315	9.70956602435606	8.17388032241008	10.7362795015433	9.35888916155481
AC004803.1	na	0.468361286478251	0.943982414509839	0.773339593017866	1.32900098232876	1.46865453897791	1.83903322453678	2.22356473840215	1.63477606448202	3.27276921608382	3.00687201977665
AL049795.2	na	8.34534655906701	9.8502512818418	8.14041676860912	9.01228791141691	9.08978079529569	8.82735947777653	9.74662543666276	9.59068624496116	8.38148213875125	9.09578785982435
ARPC4-TTLL3	na	51.0939585249001	49.2922991228833	48.6796922762825	44.2308139431291	42.7894484599509	39.6495563210129	39.5423929312516	39.1619688335914	37.5969341652556	36.0448783370725
EEF1A1P13	na	80.9839242619666	74.656696173626	78.9620426555084	86.3020012899739	83.1576015988841	75.3635815415171	92.4632337052228	89.549399976626	101.695316616849	100.993313964248
PKD1P6	na	76.8964075799746	60.8663443790475	67.8910758502	47.7194415217421	55.4119388219772	60.5409737517507	61.7780403152731	62.7754008761094	57.2335494617585	56.4164362710593
AL669918.1	na	27.6758942009875	26.4725503199498	24.5840586411995	29.736396979606	34.9301620081232	15.8892470599978	15.3055372826681	15.7301785760158	17.0822588351692	19.1312232258289
PSMC1P5	na	0.638674481561251	0.410427136743408	0.691935425331775	0.706031771862154	0.714480586529792	1.02985860574059	0.630010009213943	0.581253711815828	1.15744277154184	0.526202603460913
MRPS31P4	na	4.08751668199201	6.68996232891756	4.88425006116547	6.14662954327052	5.79523142407498	6.84120359527681	6.55951597828635	6.13949233105468	6.18633205479259	6.95339154573349
LINC01618	na	8.89886444308676	6.23849247849981	8.26252302013825	5.73131673629278	5.59676459448337	7.98140419448961	7.67129834748742	8.57349224928346	6.54553843216764	6.61511844350862
TRMT9B	na	0.723831079102751	0.902939700835498	1.26176459913441	1.28746970163099	1.07172087979469	3.78840844254576	2.52004003685577	2.65197006015972	2.63418010075039	2.8189425185406
ZNF718	na	2.17149323730825	3.1192462392499	1.95370002446619	2.15962659628424	2.34190858918099	2.1700592049534	2.77945592300269	1.63477606448202	1.91576734600029	1.46585010964111
SMIM20	na	14.9449828685333	14.5291206407167	14.6934522673395	16.8616999632962	19.489442665896	17.8386222780067	21.0868056025137	16.7110442147051	16.4436697198358	19.507082228301
AC003072.1	na	1.192192365581	1.43649497860193	0.814041676860912	0.789094333257702	1.8258948322428	1.1402005992128	0.815307070747455	1.27149249459712	1.07761913212516	1.24033470815787
RPSAP70	na	3.19337240780625	2.13422111106572	1.99440210830923	2.11809531558646	2.34190858918099	1.28732325717574	1.4823764922681	1.81641784942446	1.71620824745859	1.24033470815787
AF241726.2	na	2.895324316411	2.05213568371704	1.99440210830923	2.65800196465752	3.21516263938406	4.74470571930488	4.78066418756462	4.14143269668778	4.35038834820898	5.1492683338675
AC004691.2	na	2.384384731162	2.62673367515781	1.91299794062314	2.49187684186643	2.30221522326266	2.57464651435149	2.26062415070885	2.3613432042518	1.75612006716693	2.06722451359644
AC122718.1	na	0.808987676644251	1.14919598288154	1.09895626376223	1.24593842093321	1.15110761163133	1.02985860574059	0.88942589536086	0.762895496758274	1.59647278833357	0.638960304202537
LRRC37BP1	na	18.8196080566715	22.1220226704697	19.3741919092897	22.2607664540067	21.1168706685472	30.9325388367086	31.3152033991636	27.3915811693209	33.765399473255	30.4445792002385
GMPSP1	na	3.27852900534775	1.43649497860193	2.44212503058273	1.95197019279537	2.1831351255077	1.61834923759236	1.85297061533513	2.14337306232087	1.39691368979188	1.8792950123604
WBP1LP2	na	0.979300871727251	1.35440955125325	1.05825417991919	0.622969210466607	1.2701877093863	1.39766525064795	2.26062415070885	1.67110442147051	1.71620824745859	1.3906783091467
CHCHD10	na	133.781014737697	101.498630916645	109.651413873165	103.745139183039	116.14278867701	46.2332952648546	51.69788016785	51.2593117107583	51.9651892602578	58.2205594829253
CDK3	na	2.68243282255725	2.87298995720386	3.58178337818801	3.44709629791522	2.97700244387413	6.69408093731387	6.85599127673997	8.21020867939857	8.78060033583464	7.55476594968882
GPR162	na	1.83086684714225	1.47753769227627	1.30246668297746	1.28746970163099	1.58773463673287	1.91259455351825	1.5194359045748	1.27149249459712	1.43682550950021	1.72895141137157
AP002784.1	na	0.936722572956501	0.738768846138135	1.05825417991919	1.37053226302653	1.03202751387637	1.36088458615721	1.59355472918821	1.30782085158561	0.997795492708482	1.65377961087715
RPL38P4	na	34.3606871079953	44.5313443366598	35.736429614194	23.9635489626155	28.3807566316001	18.2432095874048	17.3808643718435	16.8926859996475	14.5678141935438	12.7792060840507
ATP6V1E2	na	6.08869672421726	7.18247489300965	7.08216258868993	7.43409924490151	5.08075083754519	7.61359754958226	6.26304067983273	7.19301468372087	8.90033579495966	8.64475705685786
GLI4	na	12.6883330336835	10.835276410026	10.3790313799766	13.4146036653809	12.8606505575363	12.9467939007389	16.0837849411089	15.6211935050504	16.8028760972108	16.7257256100076
AL732372.3	na	32.870446651019	23.7637312174433	28.1251399355445	28.3658647165795	31.7546927346574	27.8061823549961	32.3158075314446	35.0568644938921	31.530337569588	34.7293718284203
AC012645.1	na	0.340626390166	0.615640705115112	0.488425006116547	0.622969210466607	0.67478722061147	1.39766525064795	1.18590119381448	1.67110442147051	1.83594370658361	1.61619371062995
LINC01182	na	0.553517884019751	0.287298995720386	0.529127089959593	0.249187684186643	0.238160195509931	1.83903322453678	1.07472295689437	1.0171939956777	1.71620824745859	1.76653731161878
LY6G6F-LY6G6D	na	0.12773489631225	0.164170854697363	0.325616670744365	0.124593842093321	0.0793867318366436	1.17698126370354	1.07472295689437	1.19883578062015	1.23726641095852	0.939647506180202
AC068580.4	na	91.5007640583419	77.2834298487838	87.1838635918036	95.8126645697641	105.504966610899	137.339001208406	148.01529275297	161.370561742869	161.163927982274	160.942824858545
SELENOP	na	0.170313195083	0.246256282046045	0.325616670744365	0.996750736746571	0.67478722061147	10.9974186827299	10.8213483935571	12.4969548040403	13.5700187008354	12.6288624830619
NT5C1B-RDH14	na	4.34298647461651	4.10427136743408	4.68073964195024	4.90069112233731	5.08075083754519	4.52402173236047	4.4471294768043	4.50471626657267	4.03109379054227	4.77340933139542
AC105250.1	na	26.4837018354065	27.457575448134	26.3342482464505	18.1491696649271	17.1872274426333	21.1488820821729	21.7168156117277	19.3630142748648	20.8339698877531	22.9273991507969
AC005865.1	na	20.3098485136478	18.5513065808021	17.827512723254	11.5872273146789	11.5507694822316	18.1696482584234	19.2338349871786	19.5809844167957	16.0844633424607	17.5526154154462
ZBED3-AS1	na	1.7882885483715	2.05213568371704	2.36072086289664	1.41206354372431	2.02436166183441	5.88490631851769	5.855387144459	5.0859699783885	5.74730203800086	4.6606516306538
RNPS1P1	na	10.0059002111263	7.55185931607871	8.22182093629521	7.26797412211041	7.74020635407275	5.00217037074003	6.52245656597964	5.81253711815828	5.82712567741754	6.12650174029491
AC125807.2	na	4.55587796847026	3.57071608966765	3.94810213277542	2.90718964884416	3.25485600530239	4.81826704828635	4.96596124909814	5.88519383213526	6.78500935041768	6.27684534128375
GMDS-DT	na	1.532818755747	1.92900754269402	1.05825417991919	1.45359482442208	2.50068205285427	4.34011840990679	4.07653535373728	4.75901476549209	5.14862474237577	5.29961193485634
AL035458.2	na	104.912928171128	82.9062816221685	89.9923073769738	71.973709449242	81.3714001325597	52.9641568666592	61.1109708937525	68.1519977104058	54.8787520989665	56.6795375727898
GLUD1P3	na	1.873445145913	1.72379397432231	1.58738126987878	2.07656403488869	1.66712136856952	1.6551299020831	1.66767355380161	2.6882984171482	1.75612006716693	1.61619371062995
H3P14	na	0.808987676644251	0.410427136743408	0.325616670744365	0.706031771862154	0.43662702510154	1.02985860574059	0.88942589536086	0.944537281700721	0.718412754750107	0.826889805438577
SNHG21	na	1.40508385943475	2.17526382474006	2.15721044368142	1.70278250860872	1.58773463673287	1.43444591513869	1.26002001842789	1.23516413760863	1.51664914891689	1.20274880791066
AC136604.2	na	0.936722572956501	0.533555277766431	0.651233341488729	0.498375368373285	0.912947416121401	1.21376192819427	1.03766354458767	0.944537281700721	0.798236394166786	0.563788503708121
GAPDHP62	na	1.7882885483715	1.31336683757891	1.75018960525096	1.07981329814212	1.07172087979469	1.28732325717574	1.03766354458767	1.12617906664317	1.67629642775025	1.46585010964111
THAP9-AS1	na	82.0483817312354	92.3050630535925	83.8869948005169	83.6439993253164	89.3497666821423	92.062003220311	89.6096589576067	81.157549512285	77.1894593159282	78.2538443146872
LINC02163	na	0.894144274185751	0.902939700835498	1.09895626376223	0.955219456048797	1.2701877093863	3.05279515273105	2.52004003685577	2.72462677413669	2.99338647812545	2.89411431903502
AC087854.1	na	0.170313195083	0.49251256409209	0.36631875458741	0.539906649071059	0.198466829591609	0.956297276759124	0.778247658440753	0.835552210735253	1.55656096862523	0.97723340642741
BMS1P2	na	2.51211962747425	2.74986181618084	2.40142294673969	3.03178349093749	3.05638917571078	3.9355311005087	3.78006005528366	3.12423870101008	3.75171105258389	3.53307462323756
CTBP2P4	na	1.40508385943475	0.574597991440772	0.610531257645684	0.456844087675512	0.43662702510154	0.919516612268388	0.704128833827348	0.908208924712231	1.07761913212516	0.789303905191369
AF117829.1	na	5.62033543773901	7.05934675198662	6.30882299567206	4.36078447326625	4.44565698285204	7.79750087203593	7.96777364594104	7.22934304070936	8.58104123729295	8.41924165537461
MRPS30-DT	na	1.2773489631225	1.39545226492759	1.38387085066355	1.12134457883989	1.58773463673287	1.6551299020831	1.85297061533513	1.88907456340144	1.99559098541696	2.17998221433807
AP002490.1	na	1.2773489631225	1.84692211534534	2.19791252752446	1.66125122791095	1.46865453897791	1.69191056657383	1.5194359045748	2.21602977629784	1.79603188687527	1.16516290766345
AC020661.1	na	1.74571024960075	2.62673367515781	2.19791252752446	1.5781886665154	1.94497492999777	2.46430452087928	3.48358475683004	2.61564170317123	3.07321011754213	3.11962972051827
AL672142.1	na	8.38792485783776	10.3838065596082	9.48358553542962	7.84941205187924	7.74020635407275	6.03202897648063	4.52124830141771	4.25041776765324	5.18853656208411	5.600299136834
ZNF674	na	2.554697926245	2.79090452985518	2.7677417013271	2.40881428047088	2.93730907795581	4.11943442296238	5.18831772293835	4.35940283861871	4.51003562704234	4.05927722669847
TMED7-TICAM2	na	39.5552395580268	44.4492589093111	44.1617609697045	41.3651555749827	41.5986474824012	33.6175273445323	34.9470258052205	34.2576406401454	34.2443413097551	34.1655833247121
LINC00923	na	4.51329966969951	5.25346735031563	5.41337715112506	6.43734850815494	6.15247171733988	8.09174618796182	8.11601129516785	6.93871618480145	7.86262848254284	7.78028135117207
AL691442.2	na	18.6492948615885	13.9955653629502	13.2688793328329	14.494416963523	15.3613326103905	14.4180204803683	14.6755272734542	15.6211935050504	13.9292250782104	15.9364217048162
AC004069.1	na	16.4352233255095	15.4320603415522	16.6471522918056	16.2387307528295	14.6468520238607	18.8317002192566	21.1238650148204	17.2559695695324	18.1997897870027	17.2895141137157
AC026704.1	na	0.723831079102751	1.31336683757891	1.09895626376223	0.955219456048797	1.11141424571301	1.17698126370354	1.55649531688151	1.41680592255108	1.15744277154184	1.24033470815787
SHANK3	na	39.2997697654023	32.0543593796602	33.4978150028265	23.4651735942422	23.6969394532381	18.6845775612937	18.2702902672043	20.0169247006576	18.6388198037944	19.1688091260761
RTN3P1	na	1.1070357680395	0.820854273486817	1.01755209607614	0.66450049116438	0.595400488774827	1.17698126370354	1.26002001842789	1.05352235266619	1.3170900503752	1.08999110716903
HSPD1P11	na	0.681252780332001	1.19023869655588	0.976850012233094	0.955219456048797	0.912947416121401	1.28732325717574	0.815307070747455	1.08985070965468	1.19735459125018	0.864475705685785
MSANTD3-TMEFF1	na	13.4121641127863	17.2789824568975	14.6934522673395	10.7981329814212	13.0988107530462	9.48941143860977	9.19073425206222	9.40904446001872	9.17971853291804	9.73474816402689
AP000350.4	na	244.229121749022	178.782060765429	198.951785824807	210.148280330735	214.225095861183	146.092799357202	152.203006343627	173.467904620036	142.884314555855	149.742226584877
AC107884.1	na	0.340626390166	0.164170854697363	0.244212503058273	0.373781526279964	0.238160195509931	1.39766525064795	1.96414885225523	1.81641784942446	1.87585552629195	1.16516290766345
LINC02236	na	0.425782987707501	0.820854273486817	0.854743760703957	0.581437929768833	0.43662702510154	2.1700592049534	0.963544719974265	1.56211935050504	1.23726641095852	1.3906783091467
AC145285.2	na	0.340626390166	0.246256282046045	0.36631875458741	0.290718964884416	0.357240293264896	1.17698126370354	1.4453170799614	1.52579099351655	1.47673732920855	1.08999110716903
LINC02615	na	0.170313195083	0.123128141023022	0.284914586901319	0.456844087675512	0.476320391019861	1.10341993472207	0.630010009213943	1.27149249459712	1.03770731241682	1.08999110716903
GTF2IP9	na	0.29804809139525	0.205213568371704	0.203510419215228	0.33225024558219	0.714480586529792	0.514929302870297	1.07472295689437	1.05352235266619	0.838148213875125	0.789303905191369
RPL32P3	na	12.5605981373713	14.7343342090884	12.8211564105594	10.2582263323501	10.5584353342736	11.6962513080539	11.1178236920108	12.6059398750058	14.5678141935438	11.3133559744096
NRBF2P6	na	0.936722572956501	1.27232412390457	1.30246668297746	0.955219456048797	0.43662702510154	1.17698126370354	1.18590119381448	1.0171939956777	1.35700187008354	1.01481930667462
FOXD1	na	60.1205578642991	52.986143353574	53.4418360859188	40.5345299610272	43.0276086554608	74.9957748966097	78.4177164409825	89.1497880497526	69.0873599151353	68.5566820509075
PPIAP11	na	1.49024045697625	1.35440955125325	1.4245729345066	1.20440714023544	1.74650810040616	1.1402005992128	1.29707943073459	1.3441492085741	0.838148213875125	0.939647506180202
CENPS-CORT	na	9.02659933939901	8.9473115810063	8.18111885245216	10.6735391393279	12.3446368005981	11.2916639986558	10.1172195597298	9.84498474388059	9.33936581175139	9.50923276254364
AL133380.1	na	2.59727622501575	2.54464824780913	3.25616670744365	1.95197019279537	2.26252185734434	2.09649787597193	2.74239651069599	2.54298498919425	2.35479736279202	2.02963861334924
AC005324.3	na	14.0508385943475	13.6672236535555	13.4723897520481	9.92597608676793	9.72487464998884	10.9974186827299	10.7842889812504	10.244596670754	12.8516059460853	12.6664483833091
MALAT1	na	264.155765573733	431.399963430997	333.594279177602	484.919233427207	617.509693591332	519.747569918584	503.970947958848	483.639416587757	692.310424660853	694.700194269147
LINC02482	na	0.681252780332001	0.820854273486817	1.01755209607614	1.24593842093321	0.793867318366436	1.91259455351825	2.03826767686864	2.14337306232087	1.99559098541696	1.8792950123604
AC096751.2	na	0.638674481561251	1.14919598288154	1.3431687668205	0.872156894653249	0.873254050203079	3.23669847518473	2.55709944916247	2.50665663220576	2.235061903667	2.51825531656294
ABCA11P	na	7.91956357135951	8.16750002119383	9.03586261315612	9.75985096397684	10.2805817728453	11.3652253276373	11.0807642797041	10.4625668126849	10.6963676818349	9.62199046328526
AL928654.1	na	2.76758942009875	2.87298995720386	2.64563544979796	2.94872092954194	3.05638917571078	5.44353834462886	5.00302066140484	3.12423870101008	6.02668477595923	4.54789392991218
AC104825.1	na	1.06445746926875	1.31336683757891	0.895445844547003	0.706031771862154	1.03202751387637	1.91259455351825	2.11238650148204	1.52579099351655	2.4346210022087	1.91688091260761
NAIPP4	na	10.3465266012923	9.80920856816746	9.1986709485283	9.17841303420801	9.44702108856059	14.3444591513869	15.3425966949748	13.659462227672	11.9336340927934	13.4181663882533
AC007036.3	na	1.91602344468375	2.05213568371704	1.91299794062314	1.37053226302653	2.26252185734434	6.51017761486019	6.59657539059305	7.15668632673238	7.8227166628345	7.10373514672232
AC136475.1	na	1.91602344468375	1.23128141023022	2.03510419215228	1.61971994721318	2.1831351255077	1.76547189555531	2.52004003685577	2.17970141930936	2.55435646133371	2.93170021928223
PCDHA12	na	3.3211073041185	1.92900754269402	2.60493336595492	3.53015885931077	3.73117639632225	8.79057881328579	9.63544719974266	8.13755196542159	10.4968085832932	9.02061605932994
FAM86EP	na	4.17267327953351	4.84304021357222	4.15161255199065	5.73131673629278	7.89897981774604	5.18607369319371	5.8924465567657	4.32307448163022	5.26836020150079	5.41236963559796
AC009812.1	na	0.38320468893675	0.615640705115112	0.569829173802638	0.249187684186643	0.396933659183218	1.50800724412016	1.18590119381448	1.41680592255108	1.43682550950021	1.61619371062995
SNORA70	na	1.6179753532885	1.43649497860193	2.07580627599532	0.996750736746571	0.833560684284758	0.698832625323975	0.963544719974265	0.799223853746764	0.518853656208411	0.601374403955329
RNY3P15	na	1.6179753532885	2.29839196576309	1.62808335372182	2.40881428047088	1.58773463673287	2.09649787597193	1.77885179072172	1.59844770749353	1.35700187008354	1.50343600988832
RN7SKP70	na	0.766409377873501	0.656683418789453	0.569829173802638	0.622969210466607	0.357240293264896	1.02985860574059	0.778247658440753	1.05352235266619	1.1175309518335	1.08999110716903
SCARNA13	na	0.894144274185751	0.98502512818418	1.13965834760528	0.996750736746571	0.754173952448114	0.993077941249859	1.4082576676547	1.59844770749353	0.917971853291804	1.42826420939391
SNORD36C	na	1.192192365581	1.06711055553286	1.4245729345066	1.07981329814212	1.03202751387637	1.28732325717574	0.778247658440753	0.435940283861871	0.917971853291804	1.01481930667462
RNU6-914P	na	0.851565975415001	0.49251256409209	1.09895626376223	1.24593842093321	0.952640782039723	1.36088458615721	1.03766354458767	0.50859699783885	1.23726641095852	1.35309240889949
RNU1-125P	na	3.19337240780625	2.33943467943743	2.48282711442578	4.19465935047515	2.10374839367105	1.72869123106457	1.59355472918821	1.23516413760863	1.35700187008354	1.31550650865228
AC105339.2	na	2.554697926245	3.1192462392499	3.37827295897278	3.488627578613	2.85792234611917	3.01601448824031	2.59415886146918	2.14337306232087	3.3525928555005	2.40549761582132
SNORA31B	na	1.532818755747	1.06711055553286	1.13965834760528	1.03828201744434	0.754173952448114	0.772393954305446	0.555891184600538	0.835552210735253	0.55876547591675	0.601374403955329
AC090198.1	na	1.23477066435175	0.861896987161157	1.13965834760528	0.706031771862154	0.912947416121401	0.882735947777653	1.03766354458767	0.762895496758274	1.03770731241682	1.05240520692183
PCDHGA12	na	0.38320468893675	0.533555277766431	0.610531257645684	1.16287585953767	1.34957444122294	3.78840844254576	3.40946593221663	3.88713419776835	4.82933018470905	4.51030802966497
HOXA10-AS	na	6.42932311438326	5.58180905971035	5.12846256422374	6.68653619234158	5.55707122856505	10.0411214059708	11.7848931135314	9.08208924712231	12.5323113884185	12.5161047823203
AC037459.2	na	1.23477066435175	1.97005025636836	1.54667918603573	0.913688175351023	1.2701877093863	2.7953305012959	2.18650532609545	1.81641784942446	2.59426828104205	2.17998221433807
GUSBP3	na	6.55705801069551	6.40266333319717	5.77969590571247	6.27122338536384	8.33560684284758	8.42277216837844	8.56072424284828	7.62895496758274	7.46351028545945	9.73474816402689
AC040970.1	na	0.340626390166	0.49251256409209	0.610531257645684	0.66450049116438	0.396933659183218	1.39766525064795	1.37119825534799	1.19883578062015	1.71620824745859	2.14239631409086
SHLD3	na	4.08751668199201	3.57071608966765	3.70388962971715	2.99025221023971	2.77853561428253	3.08957581722178	2.70533709838928	3.88713419776835	2.87365101900043	2.44308351606852
CCDC71L	na	120.36885062491	102.647826899526	107.819820100228	35.799963961481	43.9008627056639	23.6131866030522	20.6420926548333	20.8524769113928	19.7563507556279	23.6415312554939
HOXA10	na	24.7805698845765	21.8757663884237	23.7700169643386	23.2575171907533	22.3870583779335	20.0822428119416	20.0491420579261	22.12396940599	26.6610955651706	25.3328967666182
PCDHGB6	na	0.38320468893675	0.533555277766431	0.610531257645684	1.16287585953767	1.34957444122294	3.78840844254576	3.44652534452333	3.85080584077986	4.90915382412573	4.47272212941776
C1ORF210	na	6.81252780332001	6.56683418789453	6.22741882798597	4.94222240303508	5.75553805815666	5.11251236421224	5.8183277321523	5.26761176333094	5.26836020150079	5.82581453831725
AZIN1-AS1	na	1.66055365205925	1.92900754269402	1.09895626376223	1.78584507000427	2.26252185734434	1.6551299020831	2.55709944916247	1.70743277845899	1.91576734600029	1.57860781038274
AL606534.4	na	1.06445746926875	0.861896987161157	0.488425006116547	0.996750736746571	1.19080097754965	1.69191056657383	1.4823764922681	1.41680592255108	1.79603188687527	1.35309240889949
AC146944.2	na	2.9804809139525	1.43649497860193	1.3431687668205	2.07656403488869	2.14344175958938	2.42752385638855	2.8906341599228	1.81641784942446	2.35479736279202	3.00687201977665
AC115837.1	na	7.87698527258876	8.16750002119383	8.99516052931307	8.80463150792804	7.02572576754296	7.17222957569343	8.04189247055445	8.21020867939857	7.98236394166786	8.04338265290253
TUG1	na	122.668078758531	120.378279206842	130.368774549275	130.906596759383	127.137851036385	201.300576757796	189.410656299557	187.490650417593	183.913665216027	176.465801660642
GUSBP16	na	3.746890291826	2.95507538455254	2.52352919826883	3.69628398210187	4.48535034877036	4.48724106786973	3.89123829220376	4.0687759827108	3.67188741316722	4.92375293238426
TRNP1	na	25.1637745735133	22.4914070935388	24.5433565573565	17.4846691737628	18.0207881269181	31.6681521265233	31.5746192853105	31.5330138660087	29.055804747671	27.8887379834284
AP003469.2	na	1.2773489631225	0.98502512818418	1.26176459913441	0.290718964884416	0.714480586529792	0.404587309398091	0.518831772293835	0.363283569884893	0.598677295625089	0.601374403955329
PCAT1	na	2.1289149385375	2.62673367515781	3.17476253975755	2.11809531558646	2.61976215060924	3.19991781069399	2.74239651069599	2.72462677413669	3.11312193725046	2.70618481779898
PCDHGA5	na	0.38320468893675	0.533555277766431	0.610531257645684	1.28746970163099	1.30988107530462	3.9355311005087	3.48358475683004	3.99611926873382	5.02888928325075	4.51030802966497
PCDHGA7	na	0.38320468893675	0.533555277766431	0.610531257645684	1.20440714023544	1.2701877093863	3.8251891070365	3.44652534452333	3.85080584077986	4.82933018470905	4.51030802966497
FAM86HP	na	10.4316831988338	8.86522615365762	8.66954385856871	6.68653619234158	10.0027282114171	6.47339695036945	5.37361478447187	5.12229833537698	5.50783111975082	5.29961193485634
HOXA-AS2	na	2.68243282255725	2.74986181618084	2.68633753364101	2.11809531558646	2.26252185734434	6.58373894384166	6.15186244291262	7.99223853746764	6.46571479275097	6.31443124153096
AC090579.1	na	0.766409377873501	0.656683418789453	0.610531257645684	0.955219456048797	0.67478722061147	1.39766525064795	1.5194359045748	1.12617906664317	1.27717823066686	1.57860781038274
EIF5AL1	na	34.7864700957028	29.0582412814333	30.9335837207146	44.2308139431291	34.7713885444499	19.1259455351825	23.6809644639829	20.5255216984964	18.3594370658361	20.0332848317619
GASAL1	na	3.83204688936751	3.16028895292424	3.45967712665887	2.94872092954194	2.81822898020085	1.28732325717574	1.63061414149491	1.70743277845899	1.91576734600029	1.54102191013553
AC027117.1	na	3.917203486909	4.63782664520051	4.35512297120588	5.44059777140837	4.08841668958714	6.17915163444357	7.67129834748742	5.84886547514677	6.62536207158432	6.38960304202537
AC027309.2	na	2.9804809139525	2.79090452985518	2.80844378517014	3.82087782419519	2.65945551652756	2.68498850782369	2.81651533530939	3.0515819870331	2.99338647812545	3.64583232397918
ALG11	na	26.5262801341773	32.7931282257983	30.323052463069	31.1899918040281	30.7226652207811	32.1463007649029	32.8346393037384	30.6974616552734	34.3241649491718	32.8876627163071
MINCR	na	2.214071536079	2.25734925208875	2.48282711442578	2.82412708744862	2.30221522326266	2.39074319189781	2.85357474761609	2.94259691606763	1.99559098541696	2.66859891755177
ATXN7L3B	na	70.1264580754253	67.9667338447084	71.2693488091728	70.0217392564466	69.4236969911448	88.7149627516541	85.459004779256	89.5130716196375	77.1096356765115	84.1924165537461
PRKDC	na	620.067764998433	757.771622569355	731.253638324157	717.286748931251	690.426406783289	428.936109290958	408.542961269089	411.454971251629	428.253825470481	424.720672793451
PCDHGA6	na	0.510939585249001	0.533555277766431	0.691935425331775	1.32900098232876	1.50834790489623	4.450460403379	3.89123829220376	4.32307448163022	5.62756657887584	5.1492683338675
OTUD6B-AS1	na	5.02423925494851	6.77204775626624	7.4077792594343	8.92922535002136	7.77989971999107	11.2548833341651	11.4142989904644	10.8258503825698	11.3748686168767	10.298536667735
LNCOC1	na	1.362505560664	1.68275126064797	1.79089168909401	2.65800196465752	2.89761571203749	4.08265375847164	4.22477300296409	4.35940283861871	4.70959472558404	4.92375293238426
PCDHGA8	na	0.38320468893675	0.533555277766431	0.610531257645684	1.24593842093321	1.30988107530462	3.86196977152723	3.48358475683004	4.03244762572231	4.86924200441739	4.51030802966497
TPTE2P1	na	0.468361286478251	0.205213568371704	0.284914586901319	0.581437929768833	0.516013756938183	2.42752385638855	2.22356473840215	2.10704470533238	2.19515008395866	2.06722451359644
UTP14C	na	20.607896605043	27.5396608754827	25.031781563473	25.5417376291309	25.3640608218076	26.5556397623111	27.7945592300269	25.2118797500115	28.2974801732126	27.1370199784842
AC138866.1	na	9.83558701604326	9.43982414509839	9.48358553542962	10.2582263323501	12.701877093863	13.2042585521741	13.6378637288665	12.3879697330748	12.1731050110435	15.1095318993776
PCDHGA10	na	0.596096182790501	1.06711055553286	1.30246668297746	1.82737635070205	2.06405502775273	5.29641568666592	5.07713948601825	5.30394012031943	6.66527389129266	7.02856334622791
SLC2A3P1	na	7.36604568733976	10.5069347006313	10.4197334638197	7.80788077118147	6.82725893795135	8.53311416185064	9.48720955051584	9.73599967291512	10.4169849438766	9.43406096204922
PCDHGA11	na	0.553517884019751	0.533555277766431	0.651233341488729	1.28746970163099	1.2701877093863	3.9355311005087	3.59476299375014	3.99611926873382	4.98897746354241	4.51030802966497
PCDHGB2	na	0.553517884019751	0.697726132463794	0.610531257645684	1.20440714023544	1.46865453897791	4.52402173236047	4.07653535373728	4.75901476549209	5.3880956606258	5.1116824336203
THAP12P7	na	3.61915539551375	5.1303392092926	3.86669796508933	4.19465935047515	4.32657688509707	3.49416312661988	4.22477300296409	3.45119391390648	4.43021198762566	3.45790282274314
AC027117.2	na	1.7882885483715	1.19023869655588	1.62808335372182	1.78584507000427	1.15110761163133	1.25054259268501	1.74179237841502	1.27149249459712	1.43682550950021	1.12757700741624
PCDHGB4	na	0.38320468893675	0.574597991440772	0.610531257645684	1.28746970163099	1.30988107530462	3.78840844254576	3.37240651990993	3.88713419776835	4.94906564383407	4.54789392991218
HMGN1P38	na	1.83086684714225	2.33943467943743	2.48282711442578	2.61647068395975	3.37393610305735	2.2804011984256	2.74239651069599	2.25235813328633	2.55435646133371	2.17998221433807
CLDN23	na	1.31992726189325	0.861896987161157	0.73263750917482	1.12134457883989	1.15110761163133	0.993077941249859	1.14884178150778	1.16250742363166	0.638589115333429	0.601374403955329
AC100810.1	na	2.17149323730825	1.805879401671	1.13965834760528	3.23943989442635	3.29454937122071	5.29641568666592	6.52245656597964	4.61370133753814	6.26615569420927	5.52512733633959
LYN	na	32.5723985596238	34.7631784821667	39.0740004893238	28.9057713656506	32.2310131256773	24.6430452087928	23.3844891655293	20.9977903393468	24.6255927600453	25.4832403676071
PINX1	na	20.096957019794	25.1181407686966	20.0254252507784	19.9765460156292	21.712271157322	11.1445413406929	12.5260813596655	10.7531936685928	12.3327522898768	11.3509418746568
PCDHGB7	na	0.425782987707501	0.533555277766431	0.610531257645684	1.24593842093321	1.30988107530462	3.89875043601797	3.37240651990993	3.92346255475684	4.98897746354241	4.51030802966497
CASC19	na	32.3169287669993	35.5019473283048	31.0963920560868	18.9797952788826	17.8223212973265	50.4998523457799	49.0296024817674	45.8100581624849	34.8430186053802	32.8124909158126
NPIPB11	na	82.0483817312354	79.7049499555699	80.0202968354276	85.4298443953207	65.6925205948226	52.154982247863	52.4761278262908	56.2362966181814	73.3180128042193	61.9415636073989
PCDHGB1	na	0.38320468893675	0.533555277766431	0.610531257645684	1.16287585953767	1.30988107530462	3.8251891070365	3.40946593221663	3.88713419776835	4.98897746354241	4.58547983015938
PCDHGA3	na	0.38320468893675	0.533555277766431	0.610531257645684	1.16287585953767	1.2701877093863	3.8251891070365	3.37240651990993	3.85080584077986	4.82933018470905	4.47272212941776
KRT8P3	na	2.554697926245	1.60066583329929	2.15721044368142	2.90718964884416	2.81822898020085	2.46430452087928	2.85357474761609	2.3613432042518	3.11312193725046	3.19480152101269
AC011379.2	na	0.596096182790501	0.615640705115112	0.36631875458741	1.32900098232876	0.833560684284758	1.28732325717574	1.22296060612118	0.944537281700721	1.07761913212516	0.902061605932994
RHPN1-AS1	na	1.91602344468375	1.43649497860193	0.569829173802638	1.66125122791095	1.19080097754965	1.6551299020831	1.74179237841502	1.92540292038993	2.55435646133371	2.02963861334924
AC060765.2	na	0.851565975415001	0.656683418789453	0.610531257645684	0.913688175351023	0.67478722061147	1.87581388902751	2.03826767686864	2.50665663220576	1.23726641095852	1.3906783091467
LRRC24	na	30.4434836210863	23.1891332260026	25.3981003180604	21.9700474891223	27.6662760450703	17.9857449359697	21.1609244271271	21.5790440511626	20.5146753300864	22.9273991507969
CHKB-CPT1B	na	23.162594531288	20.8496985465651	20.554552340738	20.557983945398	24.6892736011962	30.5647321918012	28.0910345284805	30.0798795864691	31.9693675863798	30.3694073997441
AP002495.1	na	0.38320468893675	0.98502512818418	0.569829173802638	0.830625613955476	0.595400488774827	0.993077941249859	0.778247658440753	0.98086563868921	0.917971853291804	1.01481930667462
AP5B1	na	62.0791596077536	54.5047237595246	59.4250424108465	51.6649131880306	53.8638975511627	27.9900856774497	30.8334310391765	32.5865362186749	38.235523280589	35.7441911350949
CHMP4A	na	11.751610460727	15.6372739099239	13.5130918358911	18.3152947877182	21.5138043277304	21.2224434111544	18.0479337933641	17.5829247824288	21.6322062819199	19.5822540287954
FLJ20021	na	14.7746696734503	10.958404551049	12.3734334882859	10.0505699288613	11.9477031414149	25.0476325181909	24.8298062454907	25.6114916768849	24.4260336615036	24.0925620584604
AL360181.3	na	29.1661346579638	23.6816457900947	26.2528440787644	25.3756125063398	27.1502622881321	16.5880796853217	15.9726067041888	16.0934621459007	16.4037579001274	16.9136551112436
AC239804.1	na	0.468361286478251	0.410427136743408	0.407020838430456	0.498375368373285	0.396933659183218	0.845955283286917	1.00060413228097	0.835552210735253	1.15744277154184	1.31550650865228
AL033529.1	na	8.04729846767176	7.59290202975305	10.704648050721	9.96750736746571	8.97070069754072	11.1445413406929	11.9701901750649	10.244596670754	11.8138986336684	10.3361225679822
BBOX1-AS1	na	1.49024045697625	0.902939700835498	1.91299794062314	1.95197019279537	1.8258948322428	5.70100299606401	5.41067419677857	6.35746247298562	6.10650841537591	6.38960304202537
AC105219.2	na	2.384384731162	1.805879401671	1.62808335372182	1.24593842093321	1.38926780714126	0.588490631851769	0.407653535373728	0.544925354827339	0.917971853291804	0.789303905191369
CSNK2A3	na	13.965681996806	16.622299038108	13.4723897520481	12.5424467707277	12.5034102642714	11.0341993472207	11.5995960519979	10.7531936685928	12.4125759292935	9.99784946575735
DNAJB6P1	na	7.32346738856901	8.0443718801708	8.26252302013825	6.39581722745716	6.66848547427806	8.45955283286917	8.59778365515498	8.28286539337555	7.94245212195952	9.43406096204922
AP003068.2	na	9.49496062587726	8.90626886733196	7.8555021817078	6.31275466606161	7.50204615856282	4.67114439032341	4.96596124909814	5.19495504935396	5.66747839858418	4.88616703213705
AC027031.2	na	7.91956357135951	7.88020102547344	6.8786521694747	5.39906649071059	5.39829776489176	5.29641568666592	4.4471294768043	4.50471626657267	4.2705647087923	4.84858113188984
SMG1P6	na	38.2778905949043	35.4609046146305	35.2073025242344	35.5092449965966	35.525562496898	29.0567249476811	27.7204404054135	25.7568051048389	26.0225064498372	22.3260247468416
WAC-AS1	na	18.223511873881	18.05879401671	17.7054064717248	22.9252669451711	19.8466829591609	21.8477147074969	24.0886179993566	20.9251336253698	22.8295608731701	24.4308351606852
AC110275.1	na	28.1868337862365	34.5990076274693	29.0612878639345	27.0783950149485	25.6419143832359	26.2981751108759	25.7192321408515	28.0454915951137	22.9093845125868	23.9046325572243
PKD1P5	na	253.553769179817	187.729372346435	206.970096341887	160.684525019687	179.136160389386	190.965210035899	183.407031505871	199.11572465391	180.760631459069	181.652655894757
AP002387.1	na	7.28088908979826	5.70493720073338	5.73899382186943	3.57169014000855	3.96933659183218	5.0757316997215	4.3730106521909	4.57737298054965	4.35038834820898	4.92375293238426
FPGT	na	1.2773489631225	1.43649497860193	2.11650835983837	4.07006550838183	2.85792234611917	6.39983562138798	7.3748230490338	6.50277590093958	8.0222757613762	7.89303905191369
AC233992.1	na	0.808987676644251	0.615640705115112	0.36631875458741	0.747563052559928	0.635093854693149	1.1402005992128	0.963544719974265	1.3441492085741	0.758324574458447	1.05240520692183
AL136295.1	na	49.2205133789871	45.1880277554493	45.8712484911124	55.0289469245503	55.8088724811604	46.1597339358731	45.101304777257	46.5002969452662	50.4884519310492	48.59856901964
AC138866.2	na	9.75043041850176	8.16750002119383	8.09971468476607	9.21994431490578	11.4316893844767	12.9467939007389	12.6372595965856	11.5160891653511	11.5744277154184	13.7188535902309
AL512785.2	na	2.9804809139525	2.70881910250649	3.37827295897278	1.99350147349314	3.01669580979246	3.56772445560135	4.26183241527079	4.79534312248058	3.1530337569588	3.94651952595685
AC080023.2	na	1.362505560664	1.06711055553286	1.54667918603573	1.49512610511986	1.03202751387637	1.50800724412016	2.11238650148204	2.79728348811367	2.235061903667	1.95446681285482
MEX3A	na	22.992281336205	19.7415452773579	22.7117627844194	22.8006731030778	19.8863763250792	30.4911708628198	31.6857975222307	31.2060586531123	28.1777447140875	28.6404559883725
AP001931.1	na	20.096957019794	20.3161432687987	21.5314023529711	19.8104208928381	20.3230033501808	30.4911708628198	31.7228569345374	28.735730377895	25.2242700556704	27.2121917789786
EEF1G	na	2993.93565636406	2791.43808513294	2841.98230225681	2494.74250023457	2599.59792072273	2128.09246676947	2286.49162049893	2308.70341497548	2185.81071814691	2240.72102913756
CKLF-CMTM1	na	20.8633663976675	17.9767085893613	21.3685940175989	22.2607664540067	20.7596303752823	16.4409570273588	14.6755272734542	15.7665069330043	15.5656096862523	15.6733204030858
SYS1-DBNDD2	na	65.3576886131013	54.7509800415707	56.0467694518738	54.7797592403636	54.2211378444276	41.5253702100404	43.2483341619218	43.4123866012447	41.8674988740479	43.5244724862669
LMNTD2-AS1	na	3.40626390166	2.29839196576309	1.75018960525096	2.15962659628424	2.38160195509931	5.77456432504548	6.18892185521932	6.79340275684749	4.98897746354241	6.91580564548628
AP001372.2	na	0.723831079102751	0.697726132463794	0.488425006116547	1.20440714023544	1.07172087979469	3.64128578458282	3.37240651990993	3.81447748379137	3.95127015112559	3.08204382027106
AP005018.2	na	5.10939585249001	4.26844222213145	4.07020838430456	4.07006550838183	3.96933659183218	2.94245315925884	2.8906341599228	2.83361184510216	2.87365101900043	2.40549761582132
NPIPA2	na	44.4091656178923	40.4270729692257	50.2670735461613	50.0451932408174	38.6613384044454	40.6426342622628	42.8406806265481	44.2479388119799	46.0183281237152	47.1327189099989
MPV17L2	na	22.311028555873	15.6372739099239	17.6647043878818	16.9862938053895	19.4100559340594	15.7421244020348	15.5278937565084	17.8372232813482	18.3594370658361	17.4022718144573
TMEM9B-AS1	na	0.2554697926245	0.451469850417749	0.691935425331775	0.830625613955476	0.595400488774827	1.1402005992128	0.88942589536086	0.835552210735253	1.35700187008354	1.42826420939391
ATP6V1G2-DDX39B	na	289.958214628808	270.348354972883	283.042291044539	252.842436888047	258.364118762356	227.52519053969	228.360098633901	234.608529431664	208.619081615489	205.519702551734
AC113404.3	na	6.04611842544651	5.62285177338469	5.94250424108465	4.73456599954621	5.95400488774827	4.56080239685121	4.70654536295122	4.61370133753814	4.470123807334	4.24720672793451
BORCS8	na	8.13245506521326	7.10038946566096	8.50673552319653	11.2965083497945	12.8606505575363	8.56989482634138	8.26424894439466	8.50083553530649	10.4169849438766	12.1778316800954
AC136475.2	na	0.553517884019751	0.820854273486817	0.691935425331775	1.41206354372431	0.714480586529792	1.21376192819427	0.667069421520645	1.16250742363166	1.63638460804191	1.16516290766345
SCARNA9	na	0.808987676644251	1.06711055553286	0.569829173802638	0.747563052559928	0.357240293264896	0.956297276759124	0.59295059690724	0.290626855907914	0.678500935041768	0.451030802966497
AL591684.2	na	3.87462518813826	4.06322865375974	3.54108129434497	5.35753521001282	3.96933659183218	5.48031900911959	4.96596124909814	4.61370133753814	4.78941836500072	4.84858113188984
INMT-MINDY4	na	9.75043041850176	8.37271358956553	7.3263750917482	8.63850638513695	9.80426138182548	7.39291356263784	7.52306069826061	6.757074399859	5.98677295625089	7.25407874771116
AC105219.3	na	0.681252780332001	0.574597991440772	0.73263750917482	0.456844087675512	0.476320391019861	1.25054259268501	1.59355472918821	1.30782085158561	1.03770731241682	0.563788503708121
AP000781.2	na	84.6456579562511	72.2351760668399	73.5079634205403	74.7978365366906	74.8219947560366	40.4955116042998	39.3941552820248	38.6170434787641	41.5881161360895	37.9241733494329
DPP3	na	71.2760721422356	61.0715579474192	64.5535049750703	80.5291532729834	72.2022326054273	53.5158668340202	51.7349395801567	59.6148338181109	61.5041141705508	60.8891584004771
STX16-NPEPL1	na	93.0761611128596	92.7975756176846	93.2484740844174	105.655578095136	110.863571009873	77.607202075452	85.3107671300292	79.6317585187685	83.0564968130541	83.2527690475659
ANKHD1-EIF4EBP3	na	202.757858746312	199.919058307714	196.672469129596	184.481948859511	182.510096492444	160.400477844098	169.361514241631	160.208054319238	174.694034863401	161.205926160275
BRK1	na	71.2334938434648	60.7842589516988	63.5766549628372	70.9354274317976	62.0804242962553	64.255820865315	64.5204368259691	71.7848334092548	55.876547591675	56.7547093732842
AP002807.1	na	5.19455245003151	3.1192462392499	4.43652713889197	3.15637733303081	4.32657688509707	1.61834923759236	1.89003002764183	2.3613432042518	3.19294557666714	2.06722451359644
AL020996.2	na	19.7137523308573	18.05879401671	20.6766585922672	19.3535768051626	19.4100559340594	20.9281980952285	22.7544791563153	24.7032827521727	21.5523826425032	21.6494785423918
PIGY	na	9.70785211973101	8.98835429468064	10.6639459668779	12.5009154900299	10.9950623593751	12.799671242776	12.3037248858252	12.1336712341554	9.57883673000143	11.8395585778705
ZFP91-CNTF	na	27.1649546157385	32.3006156617062	30.4858607984411	27.7844267868107	31.0402121481276	20.5236107858304	18.8261814518049	20.5255216984964	21.6721181016282	23.4536017542578
AC005324.4	na	6.85510610209076	8.90626886733196	8.26252302013825	8.34778742025253	8.018059915501	12.9100132362482	10.8954672181705	10.244596670754	11.9735459125018	11.012668772432
CHMP1B	na	20.9911012939798	21.916809102098	24.6247607250426	28.6981149621617	25.5625276513992	63.2259622595744	59.9991885245514	59.9417890310073	59.8677295625089	64.5725766247035
CCDC84-DT	na	0.596096182790501	0.861896987161157	1.4245729345066	1.78584507000427	1.46865453897791	1.28732325717574	1.70473296610832	1.59844770749353	2.11532644454198	2.25515401483248
AP002360.1	na	1.6179753532885	0.861896987161157	1.26176459913441	2.15962659628424	1.38926780714126	2.09649787597193	2.52004003685577	2.28868649027482	1.75612006716693	1.69136551112436
MSH5-SAPCD1	na	14.7320913746795	12.1896859612792	13.0246668297746	16.3633245949229	17.8620146632448	14.3076784868961	12.9707943073459	17.07432778459	17.4015533928359	17.6277872159406
TOLLIP-AS1	na	0.851565975415001	0.574597991440772	0.976850012233094	1.07981329814212	0.912947416121401	1.61834923759236	1.81591120302842	1.19883578062015	1.55656096862523	1.20274880791066
HTD2	na	24.6102566894935	26.2262940379038	24.8689732281008	26.9538011728552	26.9517954585405	22.2890826813857	19.8638449963926	21.4337306232087	21.5523826425032	22.1380952456056
CCDC166	na	3.3211073041185	2.62673367515781	2.19791252752446	1.61971994721318	1.74650810040616	0.588490631851769	0.74118824613405	1.0171939956777	1.15744277154184	0.789303905191369
AC084125.2	na	3.3211073041185	3.94010051273672	3.98880421661847	3.53015885931077	3.6517896644856	4.67114439032341	4.74360477525792	5.55823861923886	4.74950654529238	4.84858113188984
PDXDC2P	na	8.26018996152551	8.53688444426289	10.9488605537793	8.3893187009503	7.62112625631778	6.47339695036945	5.67009008292549	7.19301468372087	7.06439208837605	6.35201714177816
SNHG9	na	2.25664983484975	1.31336683757891	1.50597710219269	1.78584507000427	1.23049434346798	1.17698126370354	1.5194359045748	1.05352235266619	1.63638460804191	1.65377961087715
PGAM1P8	na	0.894144274185751	1.06711055553286	1.30246668297746	0.955219456048797	0.793867318366436	0.882735947777653	0.926485307667563	0.871880567723742	0.878060033583464	1.24033470815787
AC109322.1	na	1.57539705451775	1.1081532692072	1.18036043144832	1.16287585953767	1.23049434346798	1.94937521800898	2.40886179993566	2.25235813328633	1.75612006716693	2.25515401483248
MIR100HG	na	61.1850153335678	66.1198117293631	63.4952507951511	53.5338208194304	50.450268082187	107.252417654985	97.3550761297075	100.048295146299	94.3116299708057	97.5354111415049
AP006621.3	na	3.065637511494	3.57071608966765	2.88984795285624	3.57169014000855	2.50068205285427	2.90567249476811	3.26122828298982	2.72462677413669	3.71179923287555	2.44308351606852
AP002884.2	na	32.9556032485605	24.9950126276736	28.0844378517014	26.7461447693663	27.9441296064985	17.8754029424975	17.8255773195239	20.5255216984964	17.7208479505026	17.515029515199
AL133352.1	na	46.9638635441373	47.7737187169327	45.4235255688389	60.6772010994475	56.2851928721803	32.5141074098102	35.1693822790607	35.8560883476389	37.3175514272972	36.3455655390502
AC234917.1	na	1.40508385943475	1.14919598288154	1.62808335372182	1.66125122791095	1.8258948322428	1.17698126370354	1.29707943073459	1.3441492085741	1.27717823066686	1.91688091260761
Z97989.1	na	0.894144274185751	1.55962311962495	1.62808335372182	0.747563052559928	1.38926780714126	1.47122657962942	0.370594123067025	0.835552210735253	0.878060033583464	0.826889805438577
PCDHA3	na	3.27852900534775	1.92900754269402	2.56423128211187	3.40556501721745	3.73117639632225	8.79057881328579	9.37603131359574	8.02856689445612	10.4568967635849	8.8702724583411
EBLN2	na	0.894144274185751	1.35440955125325	1.4245729345066	1.24593842093321	1.11141424571301	1.54478790861089	1.37119825534799	1.19883578062015	1.23726641095852	1.24033470815787
AP001458.2	na	22.481341750956	24.7077136319532	20.9208710953254	25.0848935414554	26.1976215060924	20.1558041409231	21.8650532609545	20.8161485544043	22.59008995492	21.1232759389309
AP001267.3	na	0.38320468893675	0.451469850417749	0.325616670744365	0.830625613955476	0.67478722061147	0.882735947777653	1.59355472918821	0.653910425792807	0.638589115333429	1.12757700741624
AC135050.2	na	72.8940474955241	60.332789101281	61.9485716091154	63.0444840992206	63.15214517605	47.8884251669377	47.5472259894993	50.0968042871267	49.4507446186324	46.8320317080212
AC055860.1	na	4.08751668199201	3.57071608966765	3.70388962971715	3.19790861372858	3.69148303040393	4.08265375847164	3.74300064297695	4.10510433969929	3.59206377375054	3.57066052348477
AP001107.9	na	1.192192365581	0.902939700835498	1.13965834760528	1.91043891209759	1.19080097754965	2.2804011984256	2.40886179993566	2.25235813328633	2.63418010075039	2.55584121681015
GAU1	na	15.2004526611578	11.204660833095	12.4141355721289	11.5041647532833	9.80426138182548	13.0203552297204	15.7873096426553	13.9864174405684	11.5345158957101	9.20854556056598
AC145124.1	na	0.979300871727251	0.574597991440772	0.814041676860912	0.539906649071059	0.595400488774827	1.47122657962942	2.18650532609545	2.32501484726331	2.63418010075039	1.8792950123604
AP002990.1	na	3001.81264163665	2797.79970575247	2849.63429401931	2503.33947533901	2608.52892805435	2139.53125342609	2298.16533537554	2320.69177278168	2198.66232409299	2253.53782112185
AC005363.1	na	0.681252780332001	1.60066583329929	0.773339593017866	1.28746970163099	1.54804127081455	1.02985860574059	1.11178236920108	0.871880567723742	1.23726641095852	0.714132104696953
AP002748.4	na	1.4476621582055	0.98502512818418	0.854743760703957	1.12134457883989	1.42896117305958	1.83903322453678	3.11299063376301	2.28868649027482	2.71400374016707	2.36791171557411
NPIPB8	na	1.31992726189325	1.76483668799666	1.66878543756487	0.706031771862154	0.873254050203079	1.83903322453678	1.07472295689437	0.944537281700721	1.87585552629195	1.27792060840507
NEDD8-MDP1	na	21.459462580458	24.5845854909302	22.9152732036347	26.8707386114596	26.277008237929	24.2384578993947	25.4598162547046	22.3782679049094	24.226474562962	24.4684210609324
POLR2M	na	29.0809780604223	31.6028895292424	32.1953483198491	42.403437592427	41.082633725463	37.0381291421707	41.0618288358264	39.1256404766029	40.7499679222144	41.0438030699512
FDXACB1	na	3.27852900534775	2.09317839739138	3.29686879128669	4.90069112233731	4.96167073979022	5.40675768013812	5.29949595985846	5.66722369020432	4.78941836500072	5.22444013436192
AC005833.1	na	66.4647243811408	62.4670102123468	66.5886091672226	65.4117670989937	62.6758247850301	42.1506415063829	41.6918388450403	41.9955806786936	42.7854707273397	41.7579351746482
AC068775.1	na	0	0.123128141023022	0.284914586901319	0.124593842093321	0.317546927346574	3.78840844254576	3.15005004606971	2.65197006015972	2.07541462483364	1.65377961087715
FAM222A-AS1	na	10.1336351074385	9.35773871774971	8.46603343935348	11.1303832270034	10.1218083091721	2.02293654699045	3.03887180914961	1.85274620641295	3.27276921608382	3.49548872299035
AP002373.1	na	12.0070802533515	15.1037186321574	13.9608147581646	13.2900098232876	14.5277719261058	18.9052615482381	17.7514584949105	20.1622381286115	18.3993488855444	15.7484922035802
SNHG1	na	118.367670582685	104.166407305477	105.988226327291	111.096175866545	114.23750711293	108.870766892577	109.769979252453	108.113190397744	92.4357744445138	97.911270143977
AC108516.2	na	3.40626390166	3.69384423069067	5.33197298343897	5.73131673629278	5.71584469223834	10.3721473863874	11.2660613412376	11.4797608083626	11.0156622395016	9.73474816402689
AC011462.1	na	13.454742411557	11.4509171151411	12.7397522428733	15.9064805072474	16.0758131969203	33.3232820286064	32.5381640052848	33.5310735003756	32.5680448820049	33.7145525217456
AGAP2-AS1	na	26.1430754452405	23.8047739311177	21.2871898499128	23.2575171907533	27.626582679152	25.9671491304593	28.2392721777073	30.6974616552734	25.3040936950871	27.1746058787314
GOLGA2P10	na	62.3772076991488	66.6533670071295	59.4657444946896	51.2496003810528	57.8729275089132	74.407284264758	74.7117752103123	70.8766244845425	77.1495474962199	80.4714124292725
KLRC4-KLRK1	na	0.0851565975415001	0.205213568371704	0.407020838430456	0.415312806977738	0.0396933659183218	6.76764226629534	5.9295059690724	4.61370133753814	4.31047652850064	3.38273102224873
AL117348.2	na	48.9650435863626	48.1020604263275	44.9351005627223	47.3041287147643	51.8395358893283	35.9714898719394	35.7252734636612	38.6170434787641	37.0381686893389	38.112102850669
PXN-AS1	na	0.936722572956501	1.02606784185852	1.18036043144832	1.82737635070205	1.38926780714126	2.35396252740707	1.89003002764183	2.0343879913554	2.51444464162538	1.8417091121132
AL138752.2	na	101.975025555946	97.9689575406516	105.214886734273	80.77834095717	83.7926954535773	66.1316347543425	66.2251697920774	68.2609827813713	67.6106225859268	69.9849462603014
PRECSIT	na	0.596096182790501	1.84692211534534	1.66878543756487	0.33225024558219	0.595400488774827	0.367806644907355	0.407653535373728	0.50859699783885	0.598677295625089	0.601374403955329
AC148477.1	na	0.894144274185751	1.68275126064797	1.01755209607614	0.290718964884416	0.516013756938183	0.845955283286917	0.518831772293835	0.726567139769785	1.19735459125018	1.01481930667462
MT1JP	na	0.596096182790501	0.451469850417749	0.610531257645684	0.498375368373285	1.2701877093863	0.809174618796182	0.926485307667563	0.762895496758274	0.598677295625089	5.22444013436192
AC125616.1	na	5.53517884019751	7.22351760668399	5.94250424108465	4.65150343815066	6.07308498550323	4.52402173236047	4.4100700644976	3.59650734186044	4.82933018470905	3.75859002472081
AC026362.1	na	56.5865590663268	58.2396107038896	55.9246632003446	62.9614215378251	65.3352803015577	57.9663272373992	57.4050296630822	53.4026847730792	59.1892286274672	60.7764006997354
AL590560.2	na	0.596096182790501	0.533555277766431	1.18036043144832	1.03828201744434	1.15110761163133	1.10341993472207	1.4823764922681	1.16250742363166	1.27717823066686	1.95446681285482
CTSO	na	1.14961406681025	1.84692211534534	1.54667918603573	2.6995332453553	3.21516263938406	6.03202897648063	6.70775362751316	6.21214904503166	7.38368664604277	7.36683644845278
COA8	na	28.6551950727148	33.5318970719365	29.427606618522	27.6598329447173	29.5715576091497	36.7438838262448	35.9476299375014	32.6955212896403	30.5325420768796	31.3466408061715
TRAPPC2B	na	0.596096182790501	0.49251256409209	0.325616670744365	0.539906649071059	0.476320391019861	0.772393954305446	1.03766354458767	0.581253711815828	1.03770731241682	0.676546204449745
URB1-AS1	na	5.79064863282201	4.88408292724656	5.5354834026542	3.65475270140409	3.73117639632225	6.36305495689725	7.04128833827348	6.57543261491656	4.54994744675068	4.73582343114822
ZNF432	na	1.91602344468375	2.05213568371704	1.75018960525096	3.23943989442635	2.61976215060924	4.04587309398091	4.3730106521909	4.43205955259569	4.470123807334	4.92375293238426
SBNO1-AS1	na	0.681252780332001	0.205213568371704	0.244212503058273	0.456844087675512	0.238160195509931	1.10341993472207	1.14884178150778	1.23516413760863	0.838148213875125	0.97723340642741
AP000721.1	na	72.8940474955241	58.3627388449127	61.2159340999405	67.4467998531846	68.2725893795135	37.8105230964761	36.6517587713288	45.0471626657267	37.3973750667139	41.5324197731649
ATF4P4	na	3.746890291826	2.50360553413479	3.33757087512974	1.86890763139982	2.10374839367105	2.57464651435149	2.81651533530939	3.0515819870331	2.67409192045873	2.3303258153269
AC018523.2	na	103.805892403089	112.41599275402	109.814222208537	124.843029777508	115.825241749663	93.6435717934127	97.0586008312539	96.9603848022778	93.7129526751807	92.4613146081318
SMIM3	na	108.957866554349	102.565741472178	111.686518065317	104.492702235599	99.0349479662129	69.3683332295272	71.7840816380828	77.9969824542864	71.9610109341357	78.2538443146872
SUPT16HP1	na	4.0023600844505	5.29451006398997	4.39582505504892	4.81762856094176	5.04105747162687	4.37689907439753	4.63242653833781	5.19495504935396	3.51224013433386	4.28479262818172
LINC02454	na	1.6179753532885	1.47753769227627	1.95370002446619	0.66450049116438	0.67478722061147	2.61142717884222	2.33474297532226	2.21602977629784	1.15744277154184	1.12757700741624
HMBS	na	27.8887856948413	27.7859171575287	31.7883274814186	32.6435866284502	35.4858691309797	19.9351201539787	22.2356473840215	21.5790440511626	24.0269154644203	25.2201390658766
ZNF225	na	0.21289149385375	0.451469850417749	0.284914586901319	0.456844087675512	0.317546927346574	1.06663927023133	1.18590119381448	0.908208924712231	1.3170900503752	1.3906783091467
RPL41P2	na	10.6445746926875	6.77204775626624	7.57058759480648	8.22319357815921	8.13714001325597	10.0779020704615	10.9695860427839	9.88131310086908	9.77839582854313	9.96026356551014
AP002748.5	na	23.5883775189955	25.2002261960453	24.2584419704552	25.4171437870376	24.9274337967061	33.102598041662	30.018123968429	34.6572525670188	31.530337569588	30.2942355992497
AC009509.2	na	0.553517884019751	0.943982414509839	0.610531257645684	0.539906649071059	0.793867318366436	1.94937521800898	2.52004003685577	2.43399991822878	2.4346210022087	2.55584121681015
RPL41P5	na	85.2843324378124	90.4170982245729	89.6666907062294	84.4330936585741	88.1192723386744	96.0343149853105	99.9492349911767	93.2185640324634	96.3870445956394	93.5888916155481
AL357673.1	na	1.7882885483715	2.05213568371704	2.07580627599532	2.36728299977311	2.54037541877259	1.83903322453678	1.85297061533513	2.32501484726331	2.95347465841711	2.17998221433807
AC005840.2	na	0.340626390166	0.369384423069067	0.203510419215228	0.290718964884416	0.476320391019861	1.06663927023133	0.778247658440753	0.50859699783885	0.997795492708482	0.338273102224873
AL139300.1	na	85.8804286206029	110.199686215605	94.8765574381392	84.2254372550852	89.3894600480607	100.962924027069	98.540977323522	91.9470715378663	93.4335699372223	90.5820195957714
AP003419.1	na	12.4754415398298	11.8203015382102	9.1986709485283	7.97400589397257	8.45468694060254	16.2570537049051	15.7131908180419	17.2922979265209	16.8427879169192	17.4022718144573
POLG2	na	7.87698527258876	9.89129399551614	9.89060637386008	7.6002243676926	8.65315377019415	10.1882440639337	9.22779366436893	10.2082683137655	8.7406885161263	10.2233648672406
SMIM10L1	na	19.7137523308573	21.4242965380059	18.1531293939983	18.5229511912071	20.4023900820174	26.00392979495	26.3863015623722	24.7396111091612	24.9847991374204	23.6791171557411
AC148477.2	na	5.10939585249001	6.0332789101281	4.47722922273501	5.77284801699056	5.00136410570855	7.94462352999888	10.7842889812504	9.73599967291512	10.6564558621266	10.1857789669934
AC156455.1	na	3.746890291826	3.28341709394727	3.78529379740324	3.61322142070632	3.85025649407721	3.78840844254576	4.484188889111	4.97698490742303	4.470123807334	5.07409653337309
AL049650.1	na	55.0963186093506	60.2917463876067	60.768211177667	63.335203064105	58.8652616568712	40.5322922687906	40.1353435281588	44.029968670049	37.2377277878806	40.1793273642654
LINC02361	na	1.021879170498	1.14919598288154	0.73263750917482	0.872156894653249	1.38926780714126	2.50108518537002	2.63121827377588	2.21602977629784	2.67409192045873	3.00687201977665
AP003108.2	na	10.8574661865413	10.958404551049	10.5825417991918	10.0505699288613	10.4393552365186	12.2847419399057	11.9701901750649	13.5504771567065	10.9757504197933	11.6892149768817
AC010186.2	na	1.362505560664	1.06711055553286	1.26176459913441	1.78584507000427	1.46865453897791	2.94245315925884	2.37180238762896	3.3785371999295	2.83373919929209	2.63101301730456
AP002414.2	na	1.2773489631225	1.14919598288154	1.13965834760528	1.12134457883989	0.873254050203079	1.32410392166648	1.4823764922681	1.3441492085741	1.67629642775025	1.35309240889949
AC092747.2	na	0.21289149385375	0.410427136743408	0.651233341488729	0.415312806977738	0.754173952448114	0.882735947777653	0.630010009213943	1.23516413760863	0.55876547591675	1.08999110716903
ZBTB11-AS1	na	2.17149323730825	2.2163065384144	2.40142294673969	1.99350147349314	2.34190858918099	4.15621508745312	2.66827768608258	4.43205955259569	3.87144651170891	3.87134772546243
AC135586.2	na	31.678254285438	31.8491458112885	35.0037921050192	29.3210841726283	33.7393610305735	18.0225256004604	19.2338349871786	19.1450441329338	21.3129117242532	19.2063950263233
AC010132.3	na	70.2541929717376	82.249598203379	77.5781718048449	86.841907939045	79.6645853980718	79.3358933065165	80.2706870563177	78.3239376671828	67.9299171435935	74.1945670879887
AC112777.1	na	22.8645464398928	21.7526382474006	20.6766585922672	21.3886095593535	21.1168706685472	13.1674778876833	15.3796561072815	13.8047756556259	12.8516059460853	13.6060958894893
AC025423.2	na	7.87698527258876	10.2606784185852	8.91375636162698	8.80463150792804	10.5584353342736	10.4824893798596	8.41248659362147	7.73794003854821	8.98015943437634	10.298536667735
KLRA1P	na	1.4476621582055	1.14919598288154	1.99440210830923	3.3225024558219	2.54037541877259	2.35396252740707	1.77885179072172	2.14337306232087	2.35479736279202	1.99205271310203
LIMS4	na	6.47190141315401	6.9362186109636	5.86110007339856	6.31275466606161	6.07308498550323	5.62744166708254	5.9295059690724	6.13949233105468	6.5056266124593	5.33719783510355
AC141557.1	na	0.510939585249001	1.1081532692072	0.488425006116547	0.996750736746571	0.992334147958045	1.36088458615721	1.33413884304129	0.908208924712231	1.55656096862523	1.31550650865228
AC009511.2	na	2.08633663976675	1.805879401671	0.936147928390048	2.11809531558646	3.21516263938406	2.31718186291634	2.48298062454907	2.94259691606763	3.47232831462552	3.08204382027106
ZNF253	na	3.917203486909	5.21242463664129	4.92495214500851	5.39906649071059	4.88228400795358	9.23194678717462	9.70956602435606	6.24847740202015	7.90254030225118	7.29166464795836
AC022613.1	na	1.31992726189325	0.779811559812476	1.05825417991919	0.66450049116438	0.714480586529792	2.24362053393487	2.22356473840215	2.21602977629784	1.99559098541696	2.02963861334924
C17ORF100	na	0.0851565975415001	0.0820854273486817	0.0814041676860912	0.0415312806977738	0.119080097754965	1.50800724412016	1.70473296610832	1.41680592255108	1.19735459125018	1.46585010964111
AC048338.1	na	58.8006306024058	59.7992338235146	56.4130882064612	54.9874156438525	59.6591289752376	55.7227067034643	56.6267820046414	60.0507741019727	52.4840429164662	55.3640310641375
PPP1R14B-AS1	na	3.83204688936751	3.28341709394727	3.94810213277542	2.32575171907533	1.86558819816112	1.83903322453678	2.03826767686864	1.99805963436691	1.91576734600029	1.61619371062995
AC148477.3	na	2.76758942009875	2.83194724352952	2.88984795285624	2.94872092954194	3.0960825416291	4.78148638379562	5.52185243369868	5.84886547514677	7.34377482633443	5.90098633881167
AC069503.2	na	19.1176561480668	21.1369975422855	20.7987648437963	19.3120455244648	20.4420834479357	16.9191056657383	16.6396761257094	17.2922979265209	19.4769680176696	17.3646859142101
AL513165.2	na	35.425144577264	30.9051633967786	35.2480046080775	34.6786193826411	37.1132971336309	22.3994246748579	23.3103703409159	25.248208107	23.7874445461702	23.2280863527746
LIMS3	na	6.51447971192476	6.97726132463794	5.82039798955552	6.31275466606161	6.11277835142156	5.70100299606401	5.9295059690724	6.1031639740662	6.46571479275097	5.37478373535075
AC010186.3	na	0.723831079102751	0.410427136743408	0.447722922273501	0.539906649071059	0.555707122856505	1.02985860574059	1.03766354458767	1.30782085158561	1.43682550950021	1.08999110716903
SLCO1B3-SLCO1B7	na	39.2997697654023	42.7254649349888	39.1147025731668	52.9939141703593	45.4885973423968	46.6011019097619	42.1736112050275	44.8291925237957	43.9429134988816	48.4858113188984
AC022335.1	na	2.9804809139525	3.28341709394727	3.25616670744365	2.6995332453553	2.89761571203749	3.49416312661988	2.55709944916247	3.48752227089497	2.87365101900043	3.04445792002385
AL049844.1	na	12.092236850893	15.5551884825752	14.8155585188686	12.6255093321232	12.7812638256996	7.65037821407299	7.59717952287402	8.02856689445612	7.8227166628345	7.06614924647512
RPL29P33	na	0.979300871727251	0.451469850417749	0.488425006116547	1.12134457883989	0.714480586529792	0.698832625323975	0.44471294768043	1.0171939956777	0.798236394166786	0.714132104696953
MIR200CHG	na	2.4695413287035	2.42152010678611	2.97125212054233	1.70278250860872	2.30221522326266	4.26655708092532	4.18771359065738	5.15862669236547	3.5521519540422	4.2096208276873
AP001453.3	na	5.91838352913426	5.78702262808206	5.49478131881115	4.65150343815066	5.04105747162687	5.22285435768445	4.78066418756462	3.92346255475684	6.34597933362595	4.39755032892334
DENND11	na	30.9118449075645	32.4647865164036	33.6606233381987	38.1672469612541	35.6049492287346	53.957234807909	47.5472259894993	51.1866549967814	45.1801799098401	46.7568599075268
LSM14A	na	79.0253225185121	87.790364549415	85.2301635673374	89.582972465098	85.0628831629636	95.261921031005	90.3508472037407	95.2892803808073	92.9945399204306	91.220979899974
NHLRC4	na	0.723831079102751	0.820854273486817	0.814041676860912	0.498375368373285	0.67478722061147	0.993077941249859	1.26002001842789	1.27149249459712	0.758324574458447	0.751718004944161
RRN3P3	na	12.262550045976	10.3427638459339	12.6990501590302	9.3445381569991	9.24855425896898	10.2985860574059	10.1542789720365	9.91764145785757	9.25954217233472	8.71992885735227
ODC1-DT	na	1.362505560664	2.0110929700427	1.09895626376223	2.20115787698201	1.23049434346798	1.80225256004604	1.33413884304129	2.28868649027482	1.79603188687527	1.50343600988832
LINC02821	na	2.043758340996	1.76483668799666	1.79089168909401	2.07656403488869	2.38160195509931	1.25054259268501	2.40886179993566	2.3613432042518	1.71620824745859	2.17998221433807
AL512310.1	na	0.808987676644251	0.779811559812476	0.976850012233094	0.539906649071059	0.43662702510154	1.36088458615721	1.00060413228097	0.944537281700721	0.718412754750107	1.12757700741624
TMPO-AS1	na	2.4695413287035	2.29839196576309	1.91299794062314	4.69303471884844	3.05638917571078	4.22977641643459	3.96535711681717	3.56017898487195	4.51003562704234	5.1116824336203
AC009318.1	na	0.510939585249001	0.328341709394727	0.529127089959593	0.872156894653249	0.952640782039723	0.956297276759124	1.66767355380161	0.908208924712231	1.03770731241682	1.31550650865228
AC103702.1	na	1.06445746926875	1.02606784185852	0.895445844547003	2.20115787698201	1.8258948322428	3.19991781069399	3.18710945837642	3.3785371999295	3.31268103579216	2.8189425185406
AC004080.3	na	28.1868337862365	33.2445980762161	28.4100545224458	28.9057713656506	31.4371458073109	55.5755840455014	54.6255737400795	53.0030728462058	71.0829509005523	65.7001536321197
AC112229.3	na	6.47190141315401	6.9362186109636	5.86110007339856	6.31275466606161	6.03339161958491	5.62744166708254	5.9295059690724	6.1031639740662	6.46571479275097	5.33719783510355
GATC	na	70.6373976606743	76.3804901479483	70.536711299998	66.3254552743447	64.8986532764561	62.306445647306	61.2221491306726	58.1616995385713	56.3954012478834	54.8378284606766
AC008014.1	na	0.2554697926245	0.164170854697363	0.122106251529137	0.415312806977738	0.516013756938183	1.02985860574059	0.852366483054158	0.944537281700721	1.19735459125018	1.08999110716903
ZNF271P	na	16.0520186365728	20.9728266875882	17.7461085555679	21.1394218751669	17.147534076715	21.5902500560618	24.3480338855036	21.5427156941741	20.8339698877531	21.1232759389309
AC073896.2	na	0.723831079102751	0.820854273486817	0.569829173802638	0.789094333257702	1.23049434346798	1.21376192819427	1.4082576676547	1.08985070965468	0.878060033583464	0.563788503708121
ZBED6	na	123.647379630258	140.735465189315	131.874751651468	127.708688145654	119.278564584557	137.449343201879	133.450943716436	134.124294001502	143.562815490896	134.48235108451
AC068888.1	na	9.83558701604326	10.0965075638878	8.54743760703957	7.64175564839038	8.33560684284758	9.08482412921168	9.41309072590244	10.6442085976274	11.6542513548351	10.110607166499
AL928654.3	na	4.81134776109476	3.24237438027293	5.77969590571247	5.64825417489723	5.99369825366659	6.87798425976754	6.41127832905954	6.39379082997411	6.34597933362595	6.87821974523908
AC048341.1	na	0.553517884019751	0.533555277766431	0.284914586901319	0.789094333257702	1.11141424571301	1.32410392166648	2.29768356301556	1.08985070965468	1.51664914891689	1.50343600988832
FNTB	na	48.9650435863626	49.4564699775807	47.2551193417759	43.690907294058	40.9238602617898	39.4288723340685	40.7653535373728	42.7584761754519	41.6679397755062	40.4424286659959
AC023509.1	na	597.714158143789	575.418845714259	601.047672110254	515.901568827746	570.989068735059	488.667908423912	516.53408873082	533.154967163068	509.474378576951	481.55055396723
AC023055.1	na	39.5978178567975	50.1952388237188	43.9175484666462	43.4417196098714	43.1069953872975	44.5413846982807	41.4324229588934	43.3760582442562	42.346440710548	41.2693184714345
AC034102.2	na	136.846652249191	178.084334632965	153.202643585224	157.403553844563	168.339564859603	89.4873567059596	90.0914313175938	82.2474002219397	87.7660915386381	82.914495945341
AC011611.3	na	3.44884220043075	4.7199120725492	5.04705839653765	3.86240910489296	3.96933659183218	2.20683986944413	2.40886179993566	4.14143269668778	2.19515008395866	1.76653731161878
AC010203.1	na	1.7882885483715	1.72379397432231	1.4245729345066	1.41206354372431	1.54804127081455	1.76547189555531	1.66767355380161	1.38047756556259	1.55656096862523	1.24033470815787
AC084824.1	na	0.894144274185751	0.902939700835498	0.854743760703957	0.913688175351023	1.03202751387637	1.1402005992128	1.66767355380161	1.23516413760863	1.63638460804191	1.24033470815787
AL157935.2	na	73.3198304832316	63.1647363448105	60.727509093824	57.1055109594389	61.5644105393171	49.4332130755486	52.5502466509042	57.6894308977209	56.0361948705084	53.5599078522715
RPL36A-HNRNPH2	na	294.556670896049	354.814259714676	323.174545713782	349.942571159442	380.143365399768	290.383346154357	326.975194782036	296.947990023911	311.112634626505	359.208448662567
LINC02298	na	9.75043041850176	8.82418343998328	8.87305427778394	10.7566017007234	12.9400372893729	12.5422065913408	12.5631407719722	13.9137607265914	15.4857860468356	16.2371089067939
HSPD1P4	na	0.808987676644251	1.55962311962495	1.66878543756487	1.20440714023544	1.34957444122294	1.39766525064795	1.33413884304129	0.762895496758274	1.15744277154184	0.676546204449745
GALNT4	na	5.27970904757301	6.40266333319717	4.92495214500851	7.10184899931932	6.07308498550323	8.79057881328579	8.8201401289952	7.73794003854821	9.65866036941811	10.1857789669934
OVCH1-AS1	na	1.7882885483715	1.97005025636836	1.66878543756487	2.57493940326197	1.86558819816112	2.7953305012959	1.89003002764183	2.65197006015972	3.31268103579216	2.66859891755177
PSMA3-AS1	na	24.354786896869	35.7071608966765	30.1195420438537	28.4073959972773	26.0785414083374	39.6863369855036	36.4664617097953	34.2576406401454	37.9162287229223	35.7817770353421
AL512356.1	na	61.5682200225046	51.9600755117155	55.6397486134433	45.6013462061556	52.673096573613	28.652137638283	28.4245692392408	32.1142675778245	30.931660273963	36.0072924368253
EIF4A1P12	na	0.723831079102751	1.06711055553286	1.05825417991919	1.99350147349314	1.23049434346798	3.97231176499944	2.74239651069599	2.43399991822878	2.71400374016707	3.7210041244736
CR383656.6	na	2.1289149385375	2.09317839739138	2.11650835983837	1.49512610511986	1.42896117305958	2.97923382374958	2.55709944916247	2.86994020209065	1.83594370658361	2.36791171557411
AC025265.1	na	1.021879170498	0.697726132463794	1.79089168909401	1.07981329814212	0.595400488774827	0.441367973888826	1.33413884304129	1.16250742363166	1.03770731241682	1.05240520692183
LBX2-AS1	na	12.7309113324543	10.3017211322595	10.9488605537793	14.1621667179409	13.0988107530462	17.7650609490253	18.5297061533513	19.5809844167957	18.0401425081694	18.9057078243457
INAFM1	na	33.1684947424143	26.4725503199498	25.5609086534326	19.9765460156292	23.8557129169114	18.8317002192566	17.8996961441373	19.1450441329338	17.5212888519609	17.0639987122325
CNPY2	na	45.3033098920781	50.6877513878109	50.1042652107891	54.7797592403636	60.0560626344209	43.3276227700865	42.5812647404012	41.5959687518202	40.470585184256	42.5096531795923
AC002996.1	na	47.2193333367618	39.4010051273672	36.3062587879967	29.0718964884416	33.302734005472	41.2679055586053	45.5460177249374	50.4237595000231	44.1823844171316	46.3058291045603
FNBP1P1	na	2.08633663976675	2.33943467943743	1.99440210830923	2.6995332453553	1.50834790489623	3.9355311005087	3.96535711681717	2.72462677413669	3.5521519540422	3.11962972051827
PRANCR	na	0.29804809139525	0.164170854697363	0.0814041676860912	0.166125122791095	0.119080097754965	1.17698126370354	0.815307070747455	1.16250742363166	1.43682550950021	1.05240520692183
AC121757.1	na	1.9586017434545	2.25734925208875	1.58738126987878	1.20440714023544	1.38926780714126	5.11251236421224	4.96596124909814	3.74182076981439	5.34818384091747	4.54789392991218
AC011611.4	na	2.725011121328	2.13422111106572	2.93055003669928	1.7443137893065	2.85792234611917	1.47122657962942	1.4082576676547	1.41680592255108	1.15744277154184	1.31550650865228
DDN-AS1	na	1.4476621582055	1.72379397432231	2.19791252752446	1.66125122791095	1.50834790489623	1.25054259268501	0.74118824613405	1.23516413760863	1.15744277154184	1.3906783091467
AC025165.3	na	27.8036290972998	28.6478141446899	30.5265628822842	32.1867425407747	33.2630406395537	27.2176917231443	26.0157074393052	25.7931334618274	26.3418010075039	30.1063060980137
CUX1	na	172.867893009245	179.356658756869	167.32626667876	161.224431668758	170.046379594091	179.158616734373	181.813476776683	185.274620641295	190.09999727082	197.513905799078
TEN1	na	7.28088908979826	9.43982414509839	9.36147928390048	9.63525712188352	8.77223386794912	12.0640579529613	11.1919425166242	14.0590741545453	13.290635962877	12.2154175803426
P2RX5-TAX1BP3	na	36.3192888514498	27.9911307259005	29.427606618522	34.3048378563611	36.9942170358759	38.9139430311982	36.5405805344087	37.5271927691094	40.0714669871726	38.8638208556131
AC011603.3	na	3.61915539551375	3.48863066231897	3.05265628822842	5.81437929768833	5.55707122856505	2.53786584986075	2.48298062454907	2.57931334618274	2.83373919929209	3.49548872299035
AC025263.2	na	3.065637511494	3.69384423069067	3.17476253975755	2.6995332453553	3.73117639632225	3.3102598041662	3.44652534452333	3.23322377197554	3.11312193725046	3.15721562076548
AC009779.2	na	1.7882885483715	2.25734925208875	1.66878543756487	1.03828201744434	1.50834790489623	1.54478790861089	1.00060413228097	1.70743277845899	1.59647278833357	1.46585010964111
AC073612.1	na	3.02305921272325	2.99611809822688	3.09335837207146	3.73781526279964	2.85792234611917	4.74470571930488	4.484188889111	5.81253711815828	5.22844838179245	5.67547093732842
AC078923.1	na	5.45002224265601	6.56683418789453	6.34952507951511	4.31925319256847	3.73117639632225	2.90567249476811	3.22416887068312	3.08791034402159	1.95567916570863	2.14239631409086
AC078820.1	na	3.78946859059675	5.41763820501299	3.37827295897278	2.78259580675084	2.93730907795581	2.64820784333296	2.00120826456194	1.85274620641295	1.91576734600029	1.3906783091467
MAP1LC3B2	na	1.49024045697625	2.66777638883215	1.54667918603573	1.03828201744434	1.90528156407945	1.98615588249972	2.85357474761609	1.88907456340144	2.19515008395866	1.8792950123604
SLC7A5P2	na	15.0727177648455	11.2867462604437	10.1755209607614	9.26147559560355	9.44702108856059	8.64345615532285	10.4136948581834	8.86411910519138	8.06218758108454	8.94544425883552
AC073896.4	na	6.21643162052951	5.1303392092926	3.13406045591451	4.2777219118707	4.88228400795358	5.5906610025918	4.4471294768043	4.0687759827108	4.39030016791732	4.32237852842893
AC144548.1	na	28.0165205911535	27.4165327344597	30.8928816368716	30.6916164356548	29.0952372181299	27.8429630194868	29.9440051438156	29.5712825886303	27.6988028775875	29.091486791339
RPL10P13	na	4.42814307215801	3.16028895292424	3.41897504281583	2.24268915767978	2.77853561428253	1.43444591513869	2.11238650148204	1.63477606448202	1.71620824745859	1.69136551112436
CHURC1	na	21.9278238669363	24.0920729268381	20.4731481730519	23.7558925591266	21.3947242299754	25.3418778341168	24.1256774116633	22.3419395479209	23.6677090870452	22.401196547336
VASH1-AS1	na	6.34416651684176	6.07432162380244	6.4309292472012	6.76959875373713	5.55707122856505	9.93077941249859	9.22779366436893	7.91958182349066	10.3770731241682	9.43406096204922
AC009779.3	na	12.9863811250788	13.2978392304864	12.2513272367567	12.5424467707277	11.3126092867217	19.0156035417103	18.8261814518049	18.4184769931641	19.4370561979612	19.7325976297842
C17ORF49	na	27.3778461095923	23.9279020721407	24.0549315512399	25.9155191554108	26.7930219948672	31.0428808301808	34.8358475683004	36.0740584895698	31.3307784710463	32.5493896140822
RTEL1	na	39.4700829604853	37.7592965803936	40.5799775915164	35.3015885931077	38.6216450385271	23.7970899255059	25.2004003685577	25.6478200338734	24.9448873177121	26.6859891755177
PPT2-EGFL8	na	11.410984070561	10.6711055553286	10.745350134564	9.30300687630133	9.52640782039723	12.2479612754149	11.710774288918	13.6957905846604	12.6520468475436	11.0502546726792
RBM8B	na	1.1070357680395	0.861896987161157	1.26176459913441	1.5781886665154	1.50834790489623	1.36088458615721	1.00060413228097	1.23516413760863	1.3170900503752	1.08999110716903
PDF	na	36.787650137928	33.7371106403082	35.8585358657232	29.2380216112327	33.1439605417987	33.4336240220786	32.1675698822178	31.9326257928821	29.055804747671	30.5197510007329
LINC00641	na	4.68361286478251	4.76095478622354	4.51793130657806	4.36078447326625	2.7388422483642	6.54695827935092	6.48539715367294	6.06683561707771	5.02888928325075	5.26202603460913
AC012651.1	na	0.553517884019751	0.328341709394727	0.122106251529137	0.706031771862154	0.476320391019861	1.54478790861089	1.4453170799614	1.70743277845899	1.71620824745859	1.95446681285482
AL139011.2	na	23.9715822079323	26.6777638883215	25.9679294918631	34.2633065756634	32.6676401507788	48.955064437169	46.6207406818318	49.1885953624145	51.9252774405494	49.1247716231009
AL049779.1	na	46.2400324650346	47.1170352981433	44.0803568020184	43.4417196098714	44.7344233899487	46.0861726068916	47.9919389371798	46.1733417323698	45.7788572054652	45.7420406008522
AC005726.1	na	12.943802826308	13.7903517945785	14.0015168420077	18.4814199105093	17.6238544677349	11.953715959489	11.0066454550906	11.5887458793281	13.8494014387937	13.4933381887477
LINC00239	na	1.49024045697625	1.39545226492759	1.38387085066355	0.913688175351023	0.833560684284758	2.42752385638855	2.14944591378875	2.0343879913554	2.75391555987541	1.65377961087715
AP001781.2	na	27.5055810059045	28.9761558540846	28.572862857818	30.6500851549571	30.7623585866994	23.7970899255059	25.6451133162381	26.3017304596662	24.226474562962	24.2804915596964
AC068896.1	na	18.3086684714225	20.4392714098217	19.2113835739175	17.1108876474828	16.9887606130417	17.3972543041179	18.0849932056708	20.3075515565655	19.4769680176696	17.9660603181655
SPECC1L-ADORA2A	na	45.3458881908488	53.2323996356201	49.9414568754169	43.1094693642892	42.4719015326043	60.4674124227692	57.0714949523219	55.691371263354	58.9896695289255	50.21476273027
AC005519.1	na	2.00118004222525	1.31336683757891	1.18036043144832	1.66125122791095	1.86558819816112	2.68498850782369	3.0018123968429	1.81641784942446	2.59426828104205	2.89411431903502
AL359232.1	na	1.23477066435175	1.1081532692072	0.773339593017866	1.7443137893065	1.86558819816112	1.54478790861089	1.55649531688151	1.48946263652806	1.27717823066686	1.05240520692183
RHOQP1	na	1.83086684714225	2.09317839739138	1.95370002446619	2.49187684186643	2.34190858918099	2.05971721148119	2.03826767686864	1.85274620641295	1.47673732920855	2.29273991507969
LINC01500	na	0.38320468893675	0.656683418789453	0.691935425331775	0.290718964884416	0.476320391019861	1.61834923759236	1.22296060612118	1.56211935050504	1.35700187008354	1.08999110716903
AL160006.1	na	8.72855124800376	7.01830403831228	8.14041676860912	10.0090386481635	7.42265942672617	16.2202730404144	19.0114785133384	17.5102680684518	15.0068442103356	17.1015846124797
BCL2L2-PABPN1	na	67.4440252528681	75.8058921565075	69.4377550362358	70.3955207827266	76.5685028564427	61.4237096995283	63.2233573952345	62.9207143040634	67.7702698647601	62.5429380113542
SYNJ2BP-COX16	na	14.476621582055	14.2007789313219	13.1060709974607	14.3698231214297	15.0040923171256	13.2410392166648	13.0449131319593	14.1317308685223	13.8094896190854	11.7643867773761
AC005520.1	na	52.9674036708131	49.497512691255	58.93661740473	48.2593481708131	50.8868951072885	57.7824239149455	59.4062379276441	61.5765650954893	56.3954012478834	55.3264451638903
ARHGAP5-AS1	na	2.1289149385375	1.68275126064797	1.22106251529137	1.61971994721318	1.23049434346798	1.87581388902751	2.00120826456194	1.88907456340144	1.83594370658361	1.80412321186599
AL160236.1	na	0.510939585249001	0.533555277766431	0.407020838430456	0.415312806977738	0.516013756938183	1.17698126370354	0.926485307667563	0.944537281700721	0.878060033583464	1.08999110716903
AC011448.1	na	64.6338575339986	64.3139323276921	59.0180215724161	66.0762675901581	64.3429461535996	53.5894281630017	55.1444055123733	56.2726249751699	51.2068646857993	57.3560837772395
AC022826.2	na	8.81370784554526	11.4509171151411	8.14041676860912	11.0888519463056	9.44702108856059	13.0939165587018	11.9701901750649	10.2809250277425	12.6520468475436	11.5764572761401
LINC00638	na	3.6617336942845	2.70881910250649	3.2154646236006	1.99350147349314	2.02436166183441	6.76764226629534	5.37361478447187	6.39379082997411	5.66747839858418	6.0513299398005
SRP54-AS1	na	0.596096182790501	0.369384423069067	0.203510419215228	0.955219456048797	0.873254050203079	0.919516612268388	1.4453170799614	0.762895496758274	1.15744277154184	0.714132104696953
PINX1	na	9.11175593694051	10.4248492732826	8.79165011009784	9.67678840258129	10.2805817728453	6.17915163444357	5.44773360908527	4.46838790958418	5.94686113654255	4.6606516306538
AL135999.1	na	3.746890291826	2.58569096148347	2.93055003669928	3.36403373651968	4.24719015326043	3.27347913967546	3.74300064297695	4.10510433969929	3.07321011754213	3.98410542620405
AL162231.3	na	7.28088908979826	6.48474876054585	5.69829173802638	6.68653619234158	8.81192723386744	8.16530751694329	7.18952598750029	8.68247732024893	7.78280484312616	8.98303015908273
AL121603.2	na	2.59727622501575	3.20133166659858	2.60493336595492	2.45034556116865	2.54037541877259	3.12635648171252	3.18710945837642	2.94259691606763	3.87144651170891	2.7813566182934
AL132800.1	na	0.468361286478251	0.205213568371704	0.569829173802638	0.415312806977738	0.754173952448114	2.35396252740707	2.22356473840215	1.56211935050504	1.79603188687527	2.40549761582132
AL121694.1	na	0.766409377873501	0.820854273486817	1.09895626376223	0.539906649071059	0.516013756938183	1.25054259268501	1.89003002764183	1.3441492085741	1.07761913212516	1.24033470815787
AL121594.1	na	107.978565682622	112.292864612997	109.610711789322	131.695691092641	124.557782251694	97.5055415649399	101.283373834218	97.5053101571052	100.69752112414	96.3702482338415
RNASE4	na	1.532818755747	1.88796482901968	3.37827295897278	3.77934654349741	3.37393610305735	9.4158501096283	9.07955601514212	8.86411910519138	10.4968085832932	10.8247392711959
AL122035.1	na	0.596096182790501	1.06711055553286	0.854743760703957	1.20440714023544	1.66712136856952	1.50800724412016	1.22296060612118	1.99805963436691	0.838148213875125	1.3906783091467
AC137834.1	na	45.7290928797856	43.1769347854066	40.7834880107317	53.243101854546	51.6013756938183	58.3709145467973	60.4068420599251	54.4925354827339	65.4952961413848	61.9791495076461
MC1R	na	31.0395798038768	29.0582412814333	23.8107190481817	33.1834932775213	32.3897865893506	17.9857449359697	18.937359688725	18.9634023479914	20.9137935271698	22.1005093453583
AC008575.1	na	19.8414872271695	21.916809102098	18.2345335616844	21.9700474891223	19.1718957385494	15.852466395507	16.565557301096	14.6766562233497	15.3261387680023	15.1847036998721
AL135818.1	na	0.851565975415001	1.02606784185852	0.691935425331775	0.539906649071059	0.516013756938183	1.28732325717574	0.88942589536086	0.944537281700721	0.917971853291804	1.01481930667462
AC007040.2	na	9.66527382096026	8.41375630323987	7.36707717559125	9.30300687630133	10.0424215773354	7.83428153652667	7.93071423363434	7.7742683955367	8.10209940079288	8.30648395463298
CEP95	na	28.271990383778	32.7931282257983	27.1889920071544	25.6663314712242	30.1669580979246	31.4842488040696	31.0557875130167	27.5368945972749	30.4527184374629	31.3090549059243
AL160236.2	na	5.91838352913426	6.23849247849981	5.86110007339856	7.10184899931932	6.58909874244142	7.35613289814711	5.67009008292549	7.51996989661728	7.38368664604277	6.50236074276699
HNRNPCP1	na	0.2554697926245	0.246256282046045	0.36631875458741	0.249187684186643	0.198466829591609	1.58156857310163	1.37119825534799	1.05352235266619	1.35700187008354	1.50343600988832
LINC01956	na	0.21289149385375	0.287298995720386	0.407020838430456	0.706031771862154	0.952640782039723	2.02293654699045	1.96414885225523	1.16250742363166	2.35479736279202	1.99205271310203
FOXN3-AS1	na	1.14961406681025	0.902939700835498	1.01755209607614	1.07981329814212	1.62742800265119	1.98615588249972	1.89003002764183	2.10704470533238	2.07541462483364	1.8792950123604
AC002094.1	na	5.36486564511451	5.17138192296694	5.25056881575288	5.81437929768833	5.35860439897344	5.55388033810107	4.78066418756462	5.55823861923886	5.62756657887584	4.73582343114822
AL162311.3	na	0.638674481561251	0.451469850417749	0.36631875458741	1.07981329814212	0.595400488774827	2.05971721148119	2.18650532609545	1.30782085158561	2.4346210022087	2.10481041384365
TUBB3	na	1340.45000190075	1197.46221416257	1166.07400001941	1413.06029446106	1541.49186543803	605.299395524035	636.940119315296	693.762633409179	837.988566596292	843.916218250563
AL137129.1	na	10.6019963939168	12.7232412390457	12.7804543267163	10.9642581042123	11.2729159208034	12.3583032688871	11.0066454550906	10.9711638105238	11.2152213380433	10.2233648672406
AL133523.1	na	1.362505560664	0.943982414509839	1.50597710219269	1.53665738581763	0.992334147958045	2.50108518537002	3.0018123968429	1.99805963436691	2.39470918250036	2.36791171557411
UBE2F-SCLY	na	33.4239645350388	32.1774875206832	33.9455379251	26.995332453553	26.6739418971122	22.0683986944413	21.2721026640472	21.8696709070705	20.355028051253	21.0856900386837
AL355916.3	na	2.08633663976675	1.19023869655588	0.854743760703957	0.955219456048797	1.30988107530462	0.478148638379562	0.88942589536086	0.581253711815828	1.1175309518335	0.488616703213705
AL049872.1	na	0.468361286478251	0.902939700835498	0.569829173802638	0.789094333257702	0.476320391019861	0.478148638379562	1.11178236920108	0.653910425792807	0.997795492708482	1.31550650865228
TVP23C-CDRT4	na	11.6238755644148	11.1636181194207	13.2688793328329	11.8364149988655	13.9720648032493	14.5651431383313	14.5272896242274	16.0208054319238	15.9647278833357	16.5753820090188
FPGT-TNNI3K	na	0.510939585249001	0.861896987161157	0.691935425331775	1.7443137893065	0.992334147958045	1.69191056657383	2.66827768608258	1.63477606448202	3.07321011754213	2.14239631409086
ENSAP2	na	3.235950706577	5.00721106826958	5.16916464806679	5.19141008722172	4.20749678734211	3.86196977152723	3.74300064297695	3.56017898487195	4.11091742995895	3.38273102224873
BLOC1S5-TXNDC5	na	387.505097112596	380.014485910722	402.66571545925	353.638855141544	347.594805346744	257.906019409038	255.672885503941	260.401662893491	242.50421654787	235.626008649747
AL157871.6	na	11.6664538631855	10.7531909826773	9.28007511621439	12.293259086541	11.1141424571301	15.852466395507	14.7496460980676	14.3497010104533	17.1620824745859	15.0719459991304
AL137230.2	na	1.9586017434545	1.1081532692072	1.38387085066355	2.40881428047088	1.54804127081455	3.56772445560135	3.78006005528366	4.50471626657267	2.99338647812545	3.94651952595685
AC005520.2	na	0.979300871727251	0.779811559812476	0.854743760703957	1.12134457883989	0.833560684284758	3.19991781069399	2.70533709838928	2.25235813328633	2.11532644454198	2.02963861334924
AL110118.2	na	15.0301394660748	15.5141457689008	17.4204918848235	19.270514243767	19.0925090067128	13.7559685195351	14.3049331503872	13.3325070147756	12.1331931913351	14.4705715951751
AL359397.2	na	1.70313195083	1.1081532692072	1.79089168909401	2.57493940326197	1.78620146632448	0.956297276759124	0.88942589536086	0.726567139769785	0.878060033583464	1.01481930667462
POC1B-GALNT4	na	7.15315419348601	8.20854273486817	6.71584383410252	9.30300687630133	8.25622011101093	10.4089280508782	10.5248730951035	10.2809250277425	11.29504497746	12.7792060840507
AC074091.2	na	18.8196080566715	21.5063819653546	17.5425981363526	19.270514243767	18.378028420183	19.1259455351825	17.7514584949105	20.1985664856	17.760759770211	14.7336728969056
KIAA1143P1	na	0.596096182790501	0.738768846138135	0.854743760703957	1.20440714023544	0.873254050203079	0.993077941249859	1.07472295689437	0.908208924712231	0.678500935041768	0.864475705685785
NDUFC2-KCTD14	na	25.5044009636793	22.4093216661901	20.2289356699937	25.5417376291309	22.5061384756885	23.7603092610152	23.6439050516762	26.5560289585856	21.9914126592949	22.8146414500553
AL357153.3	na	4.89650435863626	6.89517589728926	6.06461049261379	6.47887978885271	6.15247171733988	6.80442293078607	7.52306069826061	6.17582068804317	8.10209940079288	6.84063384499187
AL132780.3	na	17.7977288861735	16.7864698928054	16.7692585433348	18.9797952788826	19.8466829591609	21.5902500560618	19.937963821006	20.6345067694619	18.8383789023361	19.8829412307731
AL356017.1	na	0.425782987707501	0.369384423069067	0.203510419215228	0.373781526279964	0.516013756938183	1.02985860574059	1.29707943073459	1.59844770749353	0.838148213875125	0.638960304202537
AC005476.2	na	0.681252780332001	0.615640705115112	0.651233341488729	0.747563052559928	0.833560684284758	2.05971721148119	1.33413884304129	1.52579099351655	1.99559098541696	1.31550650865228
AC004816.1	na	2.1289149385375	2.25734925208875	1.95370002446619	1.7443137893065	1.62742800265119	3.05279515273105	2.52004003685577	2.65197006015972	2.87365101900043	2.14239631409086
AC007375.2	na	1.362505560664	1.97005025636836	1.62808335372182	1.95197019279537	2.26252185734434	1.69191056657383	1.59355472918821	1.59844770749353	1.23726641095852	0.902061605932994
AL163636.2	na	1.532818755747	1.97005025636836	3.25616670744365	3.65475270140409	3.37393610305735	9.89399874800786	9.26485307667563	9.15474596109929	11.29504497746	10.8247392711959
MIR4713HG	na	0.468361286478251	0.451469850417749	0.610531257645684	0.539906649071059	0.833560684284758	1.83903322453678	2.48298062454907	2.3613432042518	2.0355028051253	1.01481930667462
AC048382.2	na	1.532818755747	1.06711055553286	1.8722958567801	0.913688175351023	0.912947416121401	2.68498850782369	1.00060413228097	1.81641784942446	1.47673732920855	2.02963861334924
USP3-AS1	na	0.553517884019751	0.943982414509839	0.773339593017866	1.20440714023544	0.43662702510154	1.06663927023133	1.66767355380161	1.23516413760863	1.71620824745859	1.54102191013553
AC087477.2	na	0.21289149385375	0.738768846138135	0.73263750917482	0.498375368373285	0.317546927346574	2.57464651435149	0.926485307667563	1.56211935050504	1.47673732920855	1.46585010964111
BUB1B-PAK6	na	16.3926450267388	16.0477010466673	17.7054064717248	14.1206354372431	14.6468520238607	10.6296120378226	11.1178236920108	12.1699995911439	12.1731050110435	9.58440456303806
ZHX1-C8ORF76	na	14.987561167304	15.2268467731804	15.6703022795725	13.0823534197987	12.7812638256996	13.0571358942111	12.1184278242917	12.8602383739252	11.2152213380433	10.9374969719375
AC087632.2	na	49.5185614703823	53.8069976270608	51.2032214745513	55.2366033280391	59.3812754138094	43.0333774541606	41.6547794327336	43.8483268851065	42.9850298258814	37.5483143469609
AF111167.2	na	1.7882885483715	1.64170854697363	1.22106251529137	1.32900098232876	1.70681473448784	4.56080239685121	4.00241652912387	3.30588048595252	3.95127015112559	3.7210041244736
INAFM2	na	20.5653183062723	20.7676131192165	20.1068294184645	16.6955748405051	19.489442665896	11.2548833341651	11.0066454550906	11.879372735236	11.175309518335	11.5764572761401
ST20-MTHFS	na	7.79182867504726	10.1375502775622	8.50673552319653	10.7981329814212	11.0744490912118	11.3652253276373	9.48720955051584	9.77232802990361	9.41918945116807	9.28371736106039
TMC3-AS1	na	1.9586017434545	2.42152010678611	1.46527501834964	3.40556501721745	2.77853561428253	2.61142717884222	2.77945592300269	2.57931334618274	3.51224013433386	2.93170021928223
AL136295.3	na	24.6528349882643	19.2079899995915	21.1650835983837	19.270514243767	20.6405502775273	36.3760771813374	39.1717988081846	36.6916405583741	36.7587859513805	34.7293718284203
TGIF2-RAB5IF	na	43.5150213437066	38.539108140206	38.8704900701085	33.3911496810101	37.867471086079	28.2475503288849	27.3869056946532	31.8962974358936	28.696598370296	28.2645969859005
UBE2Q2P2	na	7.66409377873501	10.5479774143056	9.03586261315612	8.01553717467034	7.62112625631778	10.2985860574059	9.96898191050298	8.31919375036404	10.1376022059182	10.2233648672406
THTPA	na	4.38556477338726	3.85801508538804	4.1109104681476	6.0220357011772	5.23952430121848	5.14929302870297	5.8924465567657	4.75901476549209	5.42800748033414	6.20167354078933
LINC01833	na	1.06445746926875	1.23128141023022	1.70948752140791	1.91043891209759	1.94497492999777	11.4755673211095	12.0072495873716	11.5887458793281	9.81830764825147	10.3361225679822
SORD2P	na	64.0377613512081	65.873555447317	64.3906966396981	67.2391434496957	62.7949048827851	48.7343804502246	49.2519589556076	46.1006850183929	42.226705251423	47.5461638127182
MRPL46	na	18.6067165628178	18.181922157733	19.3741919092897	16.4463871563184	19.2115891044677	14.4180204803683	14.0455172642403	15.1489248642	16.2041988015858	14.3202279941863
AC051619.4	na	0.38320468893675	0.615640705115112	0.162808335372182	0.830625613955476	0.635093854693149	1.17698126370354	0.88942589536086	1.19883578062015	1.07761913212516	1.08999110716903
AL136295.4	na	330.36502016225	281.799272088024	300.82910168395	259.528973080388	287.181502419058	127.739247776325	136.304518464052	145.458741381911	127.518263968144	137.489223104287
AL136295.5	na	79.7491535976148	72.1530906394912	76.1943009541813	66.6992368006247	77.0051298815443	60.7984384031858	62.9639415090876	68.1519977104058	60.0273768413423	61.4529469041852
AC051619.5	na	0.596096182790501	0.779811559812476	0.73263750917482	0.290718964884416	0.793867318366436	1.61834923759236	1.33413884304129	1.99805963436691	1.19735459125018	1.69136551112436
AC027808.1	na	0.723831079102751	0.246256282046045	0.73263750917482	0.789094333257702	1.2701877093863	0.698832625323975	0.88942589536086	1.0171939956777	1.59647278833357	1.20274880791066
AC243562.1	na	0.936722572956501	0.533555277766431	2.84914586901319	0.415312806977738	0.198466829591609	1.06663927023133	0.222356473840215	0.799223853746764	0.718412754750107	3.23238742125989
AC015712.2	na	4.21525157830426	4.06322865375974	4.15161255199065	4.69303471884844	4.44565698285204	6.43661628587872	7.63423893518072	8.35552210735253	7.30386300662609	8.04338265290253
AC074212.1	na	3.78946859059675	3.40654523497029	3.2154646236006	3.15637733303081	3.0960825416291	3.53094379111061	2.9647529845362	3.26955212896403	3.31268103579216	3.94651952595685
EEF1A1P22	na	1.9586017434545	1.35440955125325	1.70948752140791	2.78259580675084	1.66712136856952	1.6551299020831	1.70473296610832	1.78008949243597	2.35479736279202	2.3303258153269
AC125257.1	na	10.6445746926875	11.3688316877924	12.2513272367567	12.9162282970076	11.2332225548851	8.71701748430432	9.00543719052871	7.88325346650217	9.25954217233472	10.8247392711959
AC007000.4	na	0.468361286478251	0.656683418789453	0.651233341488729	0.913688175351023	0.555707122856505	1.17698126370354	1.00060413228097	1.38047756556259	0.838148213875125	1.16516290766345
ST20-AS1	na	2.00118004222525	1.19023869655588	1.4245729345066	2.20115787698201	2.06405502775273	2.02293654699045	2.52004003685577	2.39767156124029	2.51444464162538	2.70618481779898
IQCH-AS1	na	2.6398545237865	2.38047739311177	2.68633753364101	5.02528496443063	3.49301620081232	9.45263077411903	8.33836776900807	10.4262384556964	10.2972494847515	8.8702724583411
AL354993.2	na	0.0425782987707501	0.164170854697363	0	0.166125122791095	0.158773463673287	0.882735947777653	0.963544719974265	0.47226864085036	1.1175309518335	0.751718004944161
AC004943.2	na	3.83204688936751	3.52967337599331	3.62248546203106	6.68653619234158	5.12044420346351	8.16530751694329	7.22658539980699	7.01137289877843	7.02448026866772	6.23925944103654
AL138976.2	na	0.979300871727251	0.533555277766431	0.73263750917482	0.706031771862154	1.03202751387637	1.6551299020831	1.07472295689437	1.38047756556259	1.03770731241682	1.16516290766345
AC009065.1	na	0.766409377873501	1.31336683757891	0.895445844547003	0.456844087675512	0.277853561428253	1.06663927023133	0.852366483054158	1.45313427953957	1.1175309518335	0.751718004944161
HMGB1P6	na	34.2755305104538	50.5646232467879	36.9167900456423	51.7479757494261	55.9279525789154	46.9321278901785	46.843097155672	42.8674612464173	43.2644125638398	44.9527366956608
AC093525.1	na	66.4221460823701	50.4414951057649	53.563942337448	50.8758188547729	60.4926896595224	37.0749098066614	39.616511755865	42.249879177613	39.7920842492143	41.2317325711872
AC012640.2	na	0.851565975415001	0.656683418789453	0.895445844547003	0.622969210466607	0.873254050203079	0.956297276759124	1.03766354458767	0.908208924712231	1.23726641095852	0.826889805438577
AC083843.2	na	1.7882885483715	1.97005025636836	1.83159377293705	3.03178349093749	1.98466829591609	3.08957581722178	1.96414885225523	2.97892527305612	3.27276921608382	2.85652841878781
AC026461.1	na	47.3470682330741	44.4492589093111	44.2024630535475	50.5850998898885	42.551288264441	46.4171985873082	45.6942553741642	54.7105056246648	42.0670579725896	44.7272212941776
RAB43P1	na	2.043758340996	2.46256282046045	1.75018960525096	1.95197019279537	1.19080097754965	2.83211116578664	2.74239651069599	2.0343879913554	2.79382737958375	2.02963861334924
AL390728.6	na	0.596096182790501	1.1081532692072	0.895445844547003	2.24268915767978	0.952640782039723	1.21376192819427	1.11178236920108	1.19883578062015	0.997795492708482	1.27792060840507
AC009113.1	na	0.170313195083	0.0820854273486817	0.162808335372182	0.498375368373285	0.516013756938183	1.94937521800898	1.63061414149491	1.23516413760863	1.23726641095852	1.65377961087715
AC107375.1	na	1.2773489631225	1.55962311962495	1.26176459913441	1.45359482442208	1.38926780714126	1.6551299020831	1.85297061533513	1.78008949243597	2.0355028051253	1.91688091260761
AC026464.1	na	3.746890291826	3.20133166659858	3.13406045591451	4.31925319256847	5.08075083754519	5.77456432504548	5.33655537216516	5.59456697622735	5.90694931683421	5.33719783510355
HNRNPLP2	na	1.873445145913	1.805879401671	1.3431687668205	1.91043891209759	1.70681473448784	1.72869123106457	1.96414885225523	1.3441492085741	1.91576734600029	1.24033470815787
AC009065.2	na	11.3684057717903	10.0554648502135	11.0709668053084	11.0473206656078	11.4316893844767	2.83211116578664	3.07593122145631	3.19689541498705	3.99118197083393	4.13444902719289
AL050341.2	na	1.532818755747	1.68275126064797	1.58738126987878	1.86890763139982	1.46865453897791	3.3102598041662	3.22416887068312	3.3785371999295	2.87365101900043	3.30755922175431
RBM15B	na	122.753235356072	118.572399805171	115.186897275819	138.0499770394	137.41843280923	150.543259760581	149.052956297558	154.14121870216	144.800081901855	150.606702290563
AC107068.1	na	2.17149323730825	2.66777638883215	2.11650835983837	1.70278250860872	2.02436166183441	1.28732325717574	1.85297061533513	1.38047756556259	1.35700187008354	1.72895141137157
AC099668.1	na	0.510939585249001	0.287298995720386	0.488425006116547	0.539906649071059	0.833560684284758	1.54478790861089	2.14944591378875	1.99805963436691	1.67629642775025	2.44308351606852
AC009120.2	na	10.4742614976045	9.97337942286482	9.6463938708018	9.30300687630133	10.240888406927	10.6296120378226	11.7478337012247	11.2254623094432	10.935838600085	11.200598273668
AC093010.2	na	2.8101677188695	2.33943467943743	2.15721044368142	2.57493940326197	2.1831351255077	13.8295298485166	13.3043290181062	12.0973428771669	15.2862269482939	13.7564394904782
AC017100.1	na	7.83440697381801	8.20854273486817	8.05901260092302	7.18491156071486	7.38296606080785	4.00909242949017	5.26243654755176	4.03244762572231	4.35038834820898	4.43513622917055
AC025287.1	na	16.2223318316558	13.2567965168121	17.6647043878818	13.3315411039854	14.0117581691676	12.1376192819427	13.5637449042531	16.0208054319238	12.2130168307518	13.6812676899837
AL353796.1	na	0.766409377873501	0.697726132463794	0.936147928390048	1.12134457883989	0.67478722061147	0.919516612268388	0.59295059690724	1.08985070965468	0.878060033583464	1.72895141137157
AL133338.1	na	0.170313195083	0.328341709394727	0.447722922273501	0.373781526279964	0.396933659183218	0.809174618796182	1.14884178150778	0.726567139769785	1.35700187008354	1.12757700741624
AC107871.1	na	98.1855569653496	87.5851509810433	92.7600490783009	86.6757828162539	93.1206364443829	43.8425520729568	46.7319189187519	46.1006850183929	46.6170054193403	47.3958202117294
AC040169.1	na	1.1070357680395	0.656683418789453	1.18036043144832	0.872156894653249	1.66712136856952	1.28732325717574	0.815307070747455	0.871880567723742	1.39691368979188	1.24033470815787
HOXB7	na	43.6001779412481	34.7631784821667	39.6031275792833	55.3196658894347	48.8228400795358	65.3224601355463	58.183277321523	64.5918187255339	77.0298120370948	80.6969278307557
NORAD	na	249.508830796595	279.747136404307	262.365632452272	336.527967494061	289.404330910484	324.957170775648	304.480131511868	291.135452905753	346.55433052751	328.726283562082
NSFP1	na	20.43758340996	25.52856790544	26.7412690848809	26.247769400993	24.8480470648694	29.9394608954587	29.0175198361481	25.5025066059195	26.9803901228374	26.1597865720568
AC104794.3	na	0.936722572956501	1.19023869655588	1.18036043144832	0.498375368373285	0.873254050203079	1.61834923759236	1.37119825534799	1.12617906664317	1.55656096862523	1.50343600988832
MIR762HG	na	3.44884220043075	3.36550252129595	3.45967712665887	2.82412708744862	3.6517896644856	4.450460403379	3.26122828298982	2.97892527305612	3.87144651170891	3.42031692249593
AC009163.3	na	9.92074361358476	6.9362186109636	10.4604355476627	7.93247461327479	7.62112625631778	7.68715887856373	8.37542718131477	10.4988951696734	6.94465662925104	8.15614035364415
AC026464.2	na	2.8101677188695	2.09317839739138	2.97125212054233	4.19465935047515	3.0960825416291	4.67114439032341	3.85417887989706	4.90432819344605	3.79162287229223	4.1720349274401
AC090527.3	na	3.4914204992015	4.39157036315447	5.29127089959592	6.18816082396829	6.23185844917652	6.39983562138798	6.26304067983273	7.19301468372087	8.14201122050122	7.70510955067765
AC124798.1	na	16.179753532885	14.0366080766246	15.9959189503169	13.2069472618921	11.7095429459049	9.71009542555418	9.59838778743595	10.1356115997885	8.58104123729295	10.6743956702071
CD2BP2-DT	na	4.89650435863626	4.47365579050315	4.19231463583369	5.31600392931504	5.35860439897344	3.53094379111061	5.29949595985846	3.81447748379137	4.39030016791732	3.57066052348477
CCDC187	na	41.7267327953351	40.7143719649461	37.9343421417185	26.5800196465752	31.0402121481276	15.99958905347	15.1572996334413	15.8391636469813	17.1620824745859	19.1312232258289
KDM7A-DT	na	4.21525157830426	3.85801508538804	3.58178337818801	7.35103668350596	4.88228400795358	13.4985038680999	14.7125866857609	14.4950144384072	14.0090487176271	15.898835804569
ZNRD2-AS1	na	1.532818755747	0.902939700835498	0.529127089959593	1.20440714023544	0.912947416121401	1.91259455351825	2.00120826456194	1.56211935050504	1.43682550950021	1.54102191013553
AC099778.1	na	0.979300871727251	0.902939700835498	0.976850012233094	0.830625613955476	0.396933659183218	1.47122657962942	1.18590119381448	1.12617906664317	1.55656096862523	1.31550650865228
PMF1-BGLAP	na	9.62269552218951	10.6300628416543	10.0127126253892	11.4211021918878	12.0270898732515	16.2202730404144	17.7885179072172	16.2024472168662	17.4813770322526	18.417091121132
AC007608.3	na	0.170313195083	0.287298995720386	0.122106251529137	0.290718964884416	0.317546927346574	0.845955283286917	1.11178236920108	1.0171939956777	0.758324574458447	1.01481930667462
AL035071.1	na	1.74571024960075	2.05213568371704	1.62808335372182	2.32575171907533	1.34957444122294	1.17698126370354	1.22296060612118	1.45313427953957	2.235061903667	2.06722451359644
SNHG19	na	12.0496585521223	9.07043972202932	11.9257105660124	8.30625613955476	7.4623527926445	10.1882440639337	10.1542789720365	12.8239100169367	7.66306938400114	7.74269545092486
AC124944.2	na	3.36368560288925	2.74986181618084	2.97125212054233	3.53015885931077	3.29454937122071	4.15621508745312	3.89123829220376	3.63283569884893	5.14862474237577	4.96133883263146
AC026471.1	na	5.74807033405126	5.91015076910508	5.57618548649724	6.93572387652822	8.05775328141932	6.1055903054621	6.81893186443326	6.93871618480145	7.6231575642928	7.25407874771116
AC105036.3	na	13.965681996806	9.39878143142405	12.0071147336984	10.3828201744434	12.701877093863	12.2111806109242	12.711378421199	10.9348354535353	10.9757504197933	12.6664483833091
AC093525.2	na	254.447913454002	206.978405059701	206.07465049734	208.071716295847	231.690176865244	166.689971472013	163.654364746398	187.054710133731	183.354899740111	186.275721625163
AC068338.2	na	1.4476621582055	1.06711055553286	1.46527501834964	1.86890763139982	1.54804127081455	2.53786584986075	3.18710945837642	2.43399991822878	2.63418010075039	2.36791171557411
AC022167.2	na	53.4357649572913	49.8258544006498	54.459388181995	38.1257156805563	44.2581029989288	22.8775733132375	24.1997962362767	23.1048350446792	21.6721181016282	22.7770555498081
AC137932.1	na	3.746890291826	3.20133166659858	3.25616670744365	5.31600392931504	3.77086976224057	1.83903322453678	2.33474297532226	1.70743277845899	2.27497372337534	2.17998221433807
SLX1B-SULT1A4	na	42.9615034596868	36.363844315466	37.486619219445	34.1802440142678	30.8814386844544	30.7118548497642	29.8698863192022	35.2748346358231	30.8119248148379	32.699733215071
AL133367.1	na	0.38320468893675	0.738768846138135	0.36631875458741	0.913688175351023	0.754173952448114	3.67806644907355	3.52064416913674	5.15862669236547	3.87144651170891	4.13444902719289
TBC1D3G	na	16.4778016242803	15.3089322005291	14.2050272612229	10.0505699288613	9.20886089305066	15.153633770183	11.5995960519979	13.4051637287525	12.3726641095852	10.9374969719375
AC092115.1	na	4.21525157830426	3.24237438027293	3.41897504281583	3.86240910489296	2.7388422483642	3.60450512009208	3.33534710760323	2.79728348811367	2.87365101900043	3.38273102224873
AC104024.2	na	12.092236850893	12.1486432476049	9.89060637386008	6.72806747303935	7.85928645182771	9.19516612268388	9.78368484896946	8.57349224928346	9.89813128766814	9.65957636353247
AC138811.2	na	539.552202022945	572.997325607472	547.768644359707	567.649544577172	608.419912796036	528.133561422472	519.498841715356	543.94448918865	547.789725496957	545.935201090697
AC009052.1	na	24.2270520005568	19.5773744226606	20.3510419215228	20.8902341909802	25.284674089971	16.3306150338866	17.2696861349234	15.9118203609583	15.2463151285856	16.1619371062995
AC026464.3	na	9.58011722341876	8.0443718801708	8.46603343935348	10.2997576130479	9.72487464998884	11.4387866566188	10.5248730951035	12.0973428771669	11.4546922562934	10.110607166499
AC110079.1	na	18.3086684714225	17.6894095936409	17.4204918848235	17.2770127702739	16.4727468561035	18.2064289229141	19.8267855840858	17.5829247824288	21.1532644454198	16.5377961087715
SCX	na	2.08633663976675	2.46256282046045	2.11650835983837	1.20440714023544	1.54804127081455	2.75854983680517	3.74300064297695	2.54298498919425	3.51224013433386	3.57066052348477
C16ORF95	na	5.19455245003151	3.65280151701633	4.39582505504892	5.35753521001282	5.08075083754519	4.11943442296238	4.11359476604398	4.57737298054965	4.35038834820898	4.96133883263146
AC008870.1	na	5.66291373650976	6.27953519217415	5.65758965418334	9.30300687630133	8.49438030652086	9.78365675453565	10.3025166212633	9.4817011739957	10.7761913212516	8.8326865580939
AC126696.3	na	0.38320468893675	0.410427136743408	0.284914586901319	0.539906649071059	0.714480586529792	1.21376192819427	1.07472295689437	0.726567139769785	0.598677295625089	1.27792060840507
AC109347.1	na	1.06445746926875	1.39545226492759	1.62808335372182	1.49512610511986	1.38926780714126	1.87581388902751	1.33413884304129	1.56211935050504	1.55656096862523	1.8417091121132
FAM157C	na	11.92192365581	11.4509171151411	12.3327314044428	11.1719145077011	11.3126092867217	15.5214404150904	16.9732108364698	14.9309547222691	13.9292250782104	14.094712592703
AC100827.3	na	0.894144274185751	1.23128141023022	1.09895626376223	1.03828201744434	0.912947416121401	1.54478790861089	1.66767355380161	1.08985070965468	1.43682550950021	1.01481930667462
AC012184.2	na	82.8147911091089	90.0477138015038	85.2708656511805	77.9542138697214	85.7773637494934	71.5751730989713	69.1158039520002	65.1730724373497	63.6992642545095	60.1374403955329
MT1L	na	0.2554697926245	0.123128141023022	5.04705839653765	4.48537831535957	0	0.183903322453678	0.111178236920108	22.8868649027482	4.58985926645902	0.263101301730456
AC023043.1	na	2.25664983484975	1.27232412390457	1.75018960525096	1.49512610511986	1.50834790489623	1.36088458615721	2.48298062454907	2.32501484726331	2.35479736279202	1.3906783091467
AC132872.1	na	2.68243282255725	2.0110929700427	1.18036043144832	0.996750736746571	0.952640782039723	2.24362053393487	1.74179237841502	1.96173127737842	2.11532644454198	1.42826420939391
ERVK13-1	na	20.1821136173355	18.8386055765224	15.3039835249851	21.6793285242379	19.1718957385494	16.5880796853217	15.3796561072815	16.2387755738547	20.0756453132947	18.9057078243457
AC127459.1	na	5.45002224265601	5.74597991440772	5.0877604803807	5.19141008722172	5.39829776489176	3.23669847518473	2.29768356301556	3.12423870101008	3.07321011754213	3.08204382027106
AC126773.4	na	0.510939585249001	0.861896987161157	0.610531257645684	0.498375368373285	0.595400488774827	0.993077941249859	0.59295059690724	0.908208924712231	0.917971853291804	1.20274880791066
AC012531.1	na	0.681252780332001	0.738768846138135	0.976850012233094	1.12134457883989	0.952640782039723	2.50108518537002	2.00120826456194	2.54298498919425	2.51444464162538	2.10481041384365
SNAI3-AS1	na	2.59727622501575	1.805879401671	1.8722958567801	2.65800196465752	2.61976215060924	3.53094379111061	3.55770358144344	2.86994020209065	3.27276921608382	3.75859002472081
AC114811.2	na	1.83086684714225	1.02606784185852	1.4245729345066	1.91043891209759	1.30988107530462	1.47122657962942	1.5194359045748	1.38047756556259	1.67629642775025	0.97723340642741
AC092718.3	na	18.73445145913	20.8496985465651	19.9440210830923	21.845453647029	21.1168706685472	17.6547189555531	16.565557301096	15.8028352899928	14.0090487176271	16.0491794055578
AL096870.2	na	14.0508385943475	17.5252387389435	15.9552168664739	22.3853602961001	23.8160195509931	25.1579745116631	22.5321226824751	22.2692828339439	24.9049754980037	24.3180774599436
ANKRD20A1	na	0.851565975415001	1.55962311962495	0.895445844547003	2.07656403488869	1.34957444122294	1.83903322453678	1.85297061533513	1.41680592255108	2.63418010075039	2.29273991507969
AL118516.1	na	3.3211073041185	3.16028895292424	2.80844378517014	2.28422043837756	2.22282849142602	2.42752385638855	2.52004003685577	2.21602977629784	1.63638460804191	2.25515401483248
SLC7A5P1	na	3.10821581026475	2.0110929700427	2.56423128211187	2.15962659628424	2.50068205285427	2.35396252740707	2.18650532609545	1.41680592255108	2.15523826425032	1.72895141137157
AC009690.1	na	26.5262801341773	22.2861935251671	26.9040774202531	26.9538011728552	30.2463448297612	24.5327032153206	22.9027168055422	27.6822080252288	23.5479736279202	24.6563505621685
AC022968.1	na	1.7882885483715	1.84692211534534	1.38387085066355	1.53665738581763	1.50834790489623	0.993077941249859	0.44471294768043	0.835552210735253	0.917971853291804	0.714132104696953
AC012321.1	na	16.0945969353435	17.2789824568975	17.3390877171374	17.5262004544605	15.4407193422272	25.9303684659686	22.050350322488	25.0665663220576	26.4615364666289	25.7087557690903
AC003102.1	na	1.192192365581	1.31336683757891	0.814041676860912	0.747563052559928	0.714480586529792	1.28732325717574	1.63061414149491	1.70743277845899	1.83594370658361	1.61619371062995
Z84723.1	na	1.4476621582055	0.943982414509839	1.54667918603573	1.7443137893065	1.78620146632448	1.80225256004604	1.33413884304129	1.38047756556259	2.91356283870877	1.69136551112436
LINC01963	na	2.6398545237865	2.50360553413479	2.88984795285624	4.31925319256847	4.16780342142379	4.67114439032341	4.89184242448473	5.70355204719281	6.38589115333429	5.48754143609238
AL163051.1	na	0.681252780332001	0.49251256409209	0.814041676860912	0.955219456048797	1.30988107530462	1.06663927023133	1.4823764922681	0.871880567723742	0.997795492708482	1.01481930667462
CEROX1	na	34.1903739129123	30.7820352557556	28.7356711931902	20.3087962612114	21.1962574003838	15.1168531056923	16.0837849411089	18.2368352082216	16.5234933592525	16.3498666075355
AC245033.1	na	1044.99918673052	1101.87373401503	1028.94867955219	1103.11234661357	1156.14866910296	902.854971254085	914.144523369431	860.14650841646	1096.85662922458	960.019064114188
AC010542.3	na	1.70313195083	1.88796482901968	1.58738126987878	2.6995332453553	2.77853561428253	2.86889183027737	3.33534710760323	3.26955212896403	3.83153469200057	4.43513622917055
FBXL19-AS1	na	1.362505560664	1.19023869655588	1.05825417991919	0.955219456048797	1.03202751387637	1.43444591513869	1.07472295689437	1.52579099351655	1.07761913212516	1.3906783091467
AL591848.4	na	0.425782987707501	0.861896987161157	0.447722922273501	0.581437929768833	0.595400488774827	1.72869123106457	1.29707943073459	1.08985070965468	1.27717823066686	1.42826420939391
AC106886.2	na	8.17503336398401	6.48474876054585	6.39022716335816	6.89419259583045	7.26388596305289	5.51709967361033	6.00362479368581	7.01137289877843	5.7872138577092	5.48754143609238
AL158206.1	na	0.681252780332001	0.410427136743408	1.50597710219269	0.913688175351023	1.46865453897791	1.36088458615721	1.26002001842789	1.16250742363166	1.75612006716693	1.57860781038274
AC026464.4	na	60.5037625532358	66.6944097208039	60.3611903392366	72.0567720106375	69.2649235274715	50.3895103523077	50.2525630878886	53.1120579171713	55.2379584763416	51.3799256379334
CCPG1	na	21.5446191779995	28.6067714310156	25.8051211564909	29.2795528919305	35.3667890332247	65.3960214645278	69.4122792504538	66.4808932889353	82.7771140750957	79.6445226238339
AL158212.3	na	7.66409377873501	8.08541459384514	7.73339593017866	7.30950540280819	5.87461815591162	13.8295298485166	12.4890219473587	13.2235219438101	11.9336340927934	13.004721485534
AL031985.3	na	2.1289149385375	2.62673367515781	1.95370002446619	2.65800196465752	1.90528156407945	4.19299575194385	4.26183241527079	4.57737298054965	4.07100561025061	4.35996442867614
LINC02193	na	1.66055365205925	1.76483668799666	1.58738126987878	1.24593842093321	1.38926780714126	2.24362053393487	1.81591120302842	2.43399991822878	2.235061903667	2.59342711705736
LINC01311	na	1.9586017434545	1.43649497860193	1.70948752140791	1.61971994721318	1.66712136856952	1.25054259268501	1.66767355380161	1.08985070965468	1.19735459125018	1.65377961087715
CAPN10-DT	na	1.40508385943475	1.14919598288154	1.01755209607614	1.07981329814212	0.992334147958045	1.28732325717574	1.5194359045748	1.30782085158561	1.43682550950021	1.16516290766345
LINC01572	na	0.723831079102751	2.0110929700427	1.4245729345066	2.36728299977311	2.22282849142602	2.42752385638855	2.44592121224237	2.21602977629784	2.31488554308368	2.66859891755177
AL136982.4	na	5.02423925494851	4.47365579050315	4.07020838430456	6.31275466606161	5.55707122856505	7.13544891120269	8.37542718131477	8.7914623912144	11.5345158957101	11.3509418746568
AC105046.1	na	1.91602344468375	2.58569096148347	1.54667918603573	0.913688175351023	1.03202751387637	0.33102598041662	0.555891184600538	0.290626855907914	0.239470918250036	0.150343600988832
SULT1A3	na	18.8621863554423	18.5102638671277	18.722958567801	14.2036979986386	13.0591173871279	15.5950017440719	14.7125866857609	16.0934621459007	16.1243751621691	15.4102191013553
AC092718.4	na	9.70785211973101	13.1747110894634	11.600093895268	13.8299164723587	10.7569021638652	5.81134498953621	7.18952598750029	5.88519383213526	8.10209940079288	7.32925054820557
AC109460.3	na	39.2146131678608	27.0471483113906	26.781971168724	32.0621486986814	31.1989856118009	26.2246137818944	27.4610245192666	28.9900288768144	26.2220655483789	28.9787290905974
AL512274.1	na	2.08633663976675	1.72379397432231	1.62808335372182	1.07981329814212	2.10374839367105	2.64820784333296	3.48358475683004	2.43399991822878	2.95347465841711	2.96928611952944
AL441883.1	na	1.70313195083	1.02606784185852	1.99440210830923	1.99350147349314	0.912947416121401	2.02293654699045	1.92708943994853	1.67110442147051	1.87585552629195	2.14239631409086
AC007066.2	na	0.681252780332001	0.574597991440772	0.691935425331775	1.49512610511986	1.15110761163133	1.25054259268501	0.963544719974265	1.16250742363166	1.23726641095852	1.16516290766345
AP000766.1	na	1.021879170498	0.779811559812476	0.895445844547003	0.872156894653249	0.912947416121401	1.39766525064795	1.5194359045748	1.38047756556259	1.1175309518335	0.939647506180202
LMO7-AS1	na	0.468361286478251	0.533555277766431	0.325616670744365	1.07981329814212	0.714480586529792	1.10341993472207	0.852366483054158	0.835552210735253	0.957883673000143	0.864475705685785
AC012181.1	na	1.83086684714225	1.47753769227627	1.75018960525096	1.32900098232876	1.07172087979469	1.02985860574059	1.22296060612118	0.98086563868921	1.19735459125018	2.06722451359644
AL049555.1	na	0.723831079102751	1.14919598288154	0.73263750917482	0.539906649071059	0.793867318366436	0.956297276759124	1.00060413228097	0.871880567723742	1.3170900503752	1.01481930667462
RBFADN	na	2.42696302993275	2.38047739311177	1.8722958567801	1.41206354372431	1.94497492999777	2.86889183027737	2.66827768608258	2.54298498919425	2.4346210022087	2.55584121681015
AL137802.2	na	2.59727622501575	2.13422111106572	3.09335837207146	3.36403373651968	2.38160195509931	4.78148638379562	3.59476299375014	3.41486555691799	4.15082924966729	4.96133883263146
AC023908.3	na	0.723831079102751	0.328341709394727	0.162808335372182	1.24593842093321	0.595400488774827	1.76547189555531	2.07532708917534	1.48946263652806	1.67629642775025	1.61619371062995
AC093525.4	na	1.532818755747	1.805879401671	1.30246668297746	1.45359482442208	1.78620146632448	0.735613289814711	0.59295059690724	0.871880567723742	0.55876547591675	0.826889805438577
AC091167.2	na	55.6498364933703	57.9112689944949	59.2215319916313	53.4507582580349	59.1828085842178	56.4951006577698	54.3661578539326	55.4370727644346	49.410832798924	53.2592206502938
EPPK1	na	171.292495954727	161.954548158949	167.082054175702	115.955335708184	135.98947163617	160.326916515116	162.579641789504	189.234411553041	162.520929852358	187.703985834557
AC112484.3	na	0.29804809139525	0.123128141023022	0.488425006116547	0.581437929768833	0.396933659183218	1.10341993472207	0.88942589536086	0.871880567723742	0.718412754750107	1.3906783091467
SPINT1-AS1	na	3.917203486909	3.77592965803936	3.70388962971715	3.86240910489296	3.96933659183218	6.76764226629534	6.96716951366007	5.63089533321583	6.06659659566757	5.82581453831725
Z95115.1	na	0.553517884019751	0.98502512818418	0.895445844547003	1.07981329814212	1.2701877093863	1.69191056657383	1.4453170799614	0.98086563868921	1.79603188687527	1.61619371062995
AL031058.1	na	1.2773489631225	1.805879401671	1.79089168909401	1.24593842093321	1.19080097754965	1.98615588249972	2.00120826456194	2.39767156124029	2.0355028051253	1.46585010964111
ZNF865	na	53.2228734634376	41.8225252341533	45.8305464072693	42.777219118707	48.6243732499442	31.4106874750881	32.4640451806714	36.8006256293396	36.3995795740054	35.8569488358365
BOP1	na	282.464434045156	232.383844824118	257.847701145694	204.375432313745	216.725777914037	80.8439005506367	84.3842818223616	87.4060269143051	76.7903411188448	84.7937909577014
AC012181.2	na	3.27852900534775	3.77592965803936	3.05265628822842	2.78259580675084	2.7388422483642	2.13327854046266	2.52004003685577	2.83361184510216	2.39470918250036	3.04445792002385
AC005586.2	na	48.2412125072598	36.6511433111864	36.1434504526245	35.6753701193877	36.4385099130194	39.6127756565222	40.8394723619862	38.5080584077986	36.000461376922	34.0152397237233
AC010168.2	na	0.468361286478251	0.246256282046045	0.569829173802638	0.581437929768833	0.67478722061147	1.28732325717574	0.815307070747455	1.63477606448202	1.55656096862523	0.902061605932994
LINC01355	na	1.40508385943475	2.25734925208875	1.3431687668205	2.20115787698201	2.54037541877259	3.78840844254576	3.26122828298982	4.14143269668778	4.23065288908396	3.49548872299035
AC010325.1	na	1.4476621582055	2.05213568371704	1.4245729345066	1.07981329814212	1.54804127081455	1.98615588249972	1.70473296610832	2.10704470533238	1.91576734600029	1.99205271310203
AC116913.1	na	1.14961406681025	1.35440955125325	0.895445844547003	1.66125122791095	2.42129532101763	1.43444591513869	1.4823764922681	1.38047756556259	1.71620824745859	1.61619371062995
VPS9D1-AS1	na	45.9419843736393	36.1175880334199	36.8760879617993	49.380692749653	49.6960941297389	41.6724928680034	38.8012046851175	42.249879177613	38.5149060185474	40.2544991647598
PDCD6IPP2	na	1.2773489631225	1.92900754269402	1.4245729345066	1.32900098232876	1.38926780714126	1.50800724412016	1.33413884304129	1.45313427953957	1.59647278833357	1.46585010964111
AC010735.1	na	0.979300871727251	1.35440955125325	1.26176459913441	0.706031771862154	0.635093854693149	0.919516612268388	1.33413884304129	0.908208924712231	1.19735459125018	1.46585010964111
TEN1-CDK3	na	9.92074361358476	12.1486432476049	12.8618584944024	12.9577595777054	11.3919960185584	18.3167709163863	17.8255773195239	21.7243574791166	21.7120299213366	19.2063950263233
AC099518.3	na	12.0070802533515	10.6711055553286	12.1292209852276	8.14013101676366	8.97070069754072	7.2457909046749	7.15246657519359	7.88325346650217	7.26395118691775	6.65270434375583
AC108860.2	na	0.29804809139525	0.451469850417749	0.325616670744365	0.747563052559928	0.754173952448114	1.1402005992128	1.26002001842789	1.08985070965468	1.03770731241682	1.05240520692183
LINC01003	na	8.13245506521326	6.89517589728926	6.8786521694747	8.5554438237414	8.81192723386744	6.36305495689725	8.11601129516785	7.30199975468634	9.05998307379302	8.45682755562181
AC002310.4	na	16.1371752341143	16.9916834611771	15.0597710219269	12.9162282970076	14.8453188534523	13.5352845325907	15.8614284672687	15.1852532211885	14.5678141935438	15.0719459991304
UBE2MP1	na	1.192192365581	1.805879401671	1.58738126987878	1.32900098232876	1.54804127081455	0.698832625323975	0.704128833827348	0.908208924712231	0.917971853291804	0.939647506180202
AC026471.4	na	0.808987676644251	1.02606784185852	0.936147928390048	0.830625613955476	0.873254050203079	1.25054259268501	1.11178236920108	1.12617906664317	1.19735459125018	1.46585010964111
PAN3-AS1	na	0.425782987707501	0.246256282046045	0.203510419215228	0.581437929768833	0.357240293264896	0.845955283286917	1.18590119381448	0.944537281700721	1.23726641095852	1.3906783091467
AC135048.1	na	5.10939585249001	4.51469850417749	4.59933547426415	4.40231575396402	5.23952430121848	10.0411214059708	10.9325266304772	12.0610145201784	10.7761913212516	11.200598273668
TBILA	na	4.42814307215801	2.99611809822688	3.62248546203106	1.53665738581763	1.86558819816112	1.58156857310163	0.926485307667563	1.19883578062015	1.51664914891689	1.57860781038274
AC005674.2	na	1.021879170498	0.98502512818418	0.936147928390048	0.33225024558219	0.43662702510154	1.02985860574059	0.518831772293835	0.98086563868921	0.798236394166786	0.638960304202537
AC233699.1	na	12.5605981373713	10.9173618373747	8.54743760703957	7.35103668350596	8.85162059978576	9.78365675453565	7.52306069826061	8.464507178318	7.8227166628345	7.85545315166649
AC092368.3	na	13.9231036980353	14.5291206407167	12.9432626620885	7.68328692908815	9.92334147958045	19.604094173562	20.5309144179132	19.6536411307727	21.2729999045448	21.0856900386837
AC012615.1	na	4.08751668199201	2.83194724352952	3.37827295897278	3.73781526279964	3.73117639632225	3.01601448824031	2.44592121224237	2.86994020209065	1.95567916570863	2.55584121681015
AL596244.1	na	1.74571024960075	2.13422111106572	3.13406045591451	1.16287585953767	1.38926780714126	1.91259455351825	2.14944591378875	2.47032827521727	1.55656096862523	2.06722451359644
AL137782.1	na	20.3950051111893	25.0360553413479	25.1945898988452	24.7941745765709	22.5855252075251	32.0727394359214	29.4251733715218	30.1888646574346	29.4549229447544	27.9639097839228
SMG1P7	na	5.49260054142676	6.0332789101281	5.20986673190983	4.73456599954621	3.69148303040393	6.39983562138798	5.96656538137911	5.37659683429641	5.90694931683421	5.97615813930608
AC097639.1	na	2.25664983484975	3.65280151701633	3.09335837207146	2.57493940326197	1.66712136856952	4.48724106786973	5.22537713524506	4.3957311956072	3.51224013433386	4.84858113188984
AL157402.2	na	4.98166095617776	8.82418343998328	7.20426884021907	12.3763216479366	11.3919960185584	23.9809932479596	24.0144991747432	24.2310141113223	23.8672681855869	21.0481041384365
AP003119.3	na	6.34416651684176	6.44370604687151	5.65758965418334	3.82087782419519	3.41362946897567	3.8251891070365	3.15005004606971	4.46838790958418	3.31268103579216	3.75859002472081
AL121753.1	na	73.7456134709391	64.5601886097381	63.5359528789941	59.4312626785143	67.716882256657	46.8217858967063	47.1766318664323	47.0815506570821	41.4284688572562	46.5689304062908
AL513548.1	na	0.808987676644251	0.820854273486817	0.488425006116547	1.03828201744434	0.714480586529792	1.50800724412016	1.33413884304129	1.85274620641295	1.35700187008354	1.72895141137157
TMEM249	na	1.362505560664	1.06711055553286	0.651233341488729	0.706031771862154	0.595400488774827	1.02985860574059	1.92708943994853	2.57931334618274	1.67629642775025	1.65377961087715
GAN	na	26.0153405489283	28.6067714310156	30.1195420438537	21.0563593137713	19.2512824703861	13.3881618746277	15.4908343442017	13.6957905846604	13.2507241431686	14.3578138944335
AC010547.4	na	5.49260054142676	6.0332789101281	5.94250424108465	7.93247461327479	7.42265942672617	9.34228878064683	8.22718953208796	8.71880567723742	8.78060033583464	7.62993775018324
AC093525.6	na	6.42932311438326	6.36162061952283	6.10531257645684	5.68978545559501	5.35860439897344	4.08265375847164	4.59536712603111	5.01331326441152	4.86924200441739	4.24720672793451
C15ORF65	na	0.21289149385375	0.574597991440772	0.488425006116547	0.415312806977738	0.595400488774827	2.2804011984256	2.48298062454907	1.96173127737842	2.59426828104205	2.14239631409086
Z92544.1	na	9.19691253448201	8.16750002119383	7.48918342712039	8.22319357815921	10.3202751387637	3.16313714620326	3.81711946759036	3.88713419776835	4.11091742995895	3.75859002472081
AL353732.1	na	0.2554697926245	0.533555277766431	0.122106251529137	0.124593842093321	0.238160195509931	1.1402005992128	1.22296060612118	1.38047756556259	0.678500935041768	0.751718004944161
H2BC20P	na	6.47190141315401	6.85413318361492	6.79724800178861	7.55869308699483	6.82725893795135	8.64345615532285	9.93192249819628	11.4434324513741	10.1775140256265	9.65957636353247
AC009163.5	na	10.6871529914583	12.1486432476049	10.1755209607614	8.5554438237414	9.88364811366213	10.0779020704615	9.48720955051584	7.15668632673238	9.41918945116807	7.9306249521609
AL031708.1	na	67.6994950454926	62.138668502952	57.7969590571247	48.8823173812797	50.5296548140236	57.1203719541123	53.9955637308656	55.9456697622735	52.0051010799661	50.9288948349669
BOLA2-SMG1P6	na	51.2216934212123	48.3072739946992	47.4179276771481	50.8758188547729	51.4029088642267	35.5669025625413	36.4664617097953	34.1849839261684	34.1246058506301	33.5642089207568
AC008555.1	na	0.12773489631225	0.164170854697363	0.203510419215228	0.373781526279964	0.396933659183218	1.06663927023133	1.4453170799614	1.12617906664317	1.27717823066686	1.65377961087715
DNAAF4-CCPG1	na	18.3512467701933	23.722688503769	20.0661273346215	23.4651735942422	27.626582679152	52.3388855703167	56.1079502323476	54.7105056246648	67.0119452903017	62.2798367096238
AL929554.2	na	17.9254637824858	12.1076005339305	15.0597710219269	15.5742302616652	20.6802436434457	5.95846764749916	6.78187245212656	6.64808932889353	6.30606751391761	8.30648395463298
ISY1-RAB43	na	37.0431199305525	39.852474977785	38.5855754832072	30.5670225935615	32.7867202485338	51.5664916160112	55.9967719954275	53.6933116289871	54.6791930004248	53.9733527549908
AC007406.5	na	1.021879170498	0.574597991440772	0.407020838430456	0.789094333257702	0.357240293264896	2.35396252740707	1.85297061533513	1.67110442147051	2.55435646133371	2.66859891755177
LOXL1-AS1	na	7.40862398611051	6.40266333319717	8.50673552319653	9.17841303420801	7.26388596305289	10.4824893798596	10.1172195597298	10.171939956777	10.0976903862098	10.4112943684766
AC007342.4	na	2.51211962747425	2.05213568371704	1.79089168909401	3.44709629791522	2.69914888244588	1.76547189555531	2.11238650148204	1.96173127737842	1.79603188687527	2.06722451359644
TUBB8P7	na	0.596096182790501	0.943982414509839	0.325616670744365	1.16287585953767	0.754173952448114	1.50800724412016	2.07532708917534	2.14337306232087	2.11532644454198	1.72895141137157
AC138932.3	na	12.3477066435175	9.72712314081878	10.6232438830349	8.22319357815921	8.69284713611247	6.65730027282313	6.70775362751316	8.86411910519138	6.42580297304263	8.49441345586902
AC138894.1	na	37.5114812170308	28.3194724352952	31.0556899722438	34.8032132247344	33.8981344942468	35.8979285429579	38.4306105620505	37.3092226271785	38.0758760017557	38.0745169504218
AC093249.6	na	0.12773489631225	0.287298995720386	0.651233341488729	0.498375368373285	0.595400488774827	1.32410392166648	0.963544719974265	1.59844770749353	1.55656096862523	1.16516290766345
AC130462.3	na	6.64221460823701	5.8280653417564	4.84354797732242	5.10834752582617	5.67615132632002	5.25963502217518	5.22537713524506	4.7226864085036	4.98897746354241	4.54789392991218
AC087500.1	na	0.510939585249001	0.410427136743408	0.407020838430456	0.789094333257702	0.992334147958045	0.919516612268388	1.14884178150778	1.12617906664317	1.19735459125018	0.864475705685785
AC040162.1	na	11.92192365581	7.38768846138135	7.00075842100384	12.0025401216566	11.0347557252935	5.51709967361033	5.33655537216516	6.28480575900864	6.46571479275097	6.23925944103654
AC026954.2	na	124.924728593381	108.393806813934	103.586803380551	120.939089391917	130.869027432707	66.8304673796665	64.0757238782887	69.4598185619915	77.6284893327199	75.1342145941689
PCDHGA9	na	0.468361286478251	0.533555277766431	0.610531257645684	1.24593842093321	1.38926780714126	3.78840844254576	3.52064416913674	3.95979091174533	4.98897746354241	4.43513622917055
MMP25-AS1	na	8.34534655906701	9.39878143142405	8.26252302013825	10.2997576130479	12.1461699710065	16.5145183563403	16.7137949503228	17.9825367093022	17.2818179337109	17.4022718144573
DLGAP1-AS2	na	34.7864700957028	36.9384423069068	33.9455379251	14.8266672091052	17.1872274426333	36.5599805037911	33.0940551898853	31.8599690789051	29.6145702235878	32.5869755143294
AC139530.1	na	3.87462518813826	4.14531408110842	4.88425006116547	4.73456599954621	6.43032527876813	4.00909242949017	5.59597125831208	5.44925354827339	5.34818384091747	5.1492683338675
AC020978.5	na	14.8598262709918	16.9095980338284	15.7924085311017	12.4593842093321	13.2575842167195	9.12160479370241	8.8201401289952	9.88131310086908	9.97795492708482	9.50923276254364
AC233723.1	na	1.021879170498	0.328341709394727	0.976850012233094	0.913688175351023	0.476320391019861	0.882735947777653	0.630010009213943	1.0171939956777	1.1175309518335	0.902061605932994
AC007952.4	na	0.808987676644251	0.902939700835498	0.814041676860912	0.996750736746571	0.476320391019861	0.993077941249859	0.963544719974265	0.944537281700721	0.718412754750107	1.08999110716903
PCDHGB3	na	0.38320468893675	0.533555277766431	0.651233341488729	1.28746970163099	1.38926780714126	3.78840844254576	3.44652534452333	3.88713419776835	4.98897746354241	4.54789392991218
CORO7	na	26.398545237865	22.1220226704697	20.7987648437963	13.6637913495676	14.8453188534523	10.4824893798596	10.8584078058638	13.4051637287525	10.7362795015433	11.1254264731736
AC003688.1	na	88.4777048456186	77.4886434171555	84.9859510642792	73.7180232385485	76.727276320116	56.3111973353161	57.2567920138554	60.5230427428231	55.3976057551749	59.4984800913304
AC027796.3	na	36.7024935403865	38.0876382897883	37.6901296386602	39.8284981891651	39.6139791864851	23.4660639450893	26.1268856762253	23.1774917586561	24.7852400388787	22.589126048572
MIR193BHG	na	3.02305921272325	2.87298995720386	2.15721044368142	2.57493940326197	3.41362946897567	1.47122657962942	2.74239651069599	2.25235813328633	2.83373919929209	2.17998221433807
LINC01569	na	0.851565975415001	1.1081532692072	0.814041676860912	1.41206354372431	1.34957444122294	2.90567249476811	2.40886179993566	2.39767156124029	2.79382737958375	3.23238742125989
TMEM256-PLSCR3	na	81.4948638472156	64.5601886097381	66.2629924964782	67.7790500987668	70.5351112368578	94.158501096283	101.653967957285	108.367488896663	91.2384198532636	94.1902660195034
AC120057.2	na	117.175478217104	98.7077263867897	104.767163811999	115.166241374927	109.871236861915	146.01923802822	144.8652427069	156.5388902634	147.55399746173	151.245662594765
AC018512.1	na	7.66409377873501	8.57792715793723	7.77409801402171	8.63850638513695	8.17683337917429	3.75162777805502	3.63182240605685	3.63283569884893	5.02888928325075	4.35996442867614
PCDHGA4	na	0.38320468893675	0.533555277766431	0.610531257645684	1.24593842093321	1.30988107530462	3.8251891070365	3.37240651990993	3.85080584077986	4.94906564383407	4.54789392991218
AC087741.1	na	2.725011121328	1.88796482901968	2.36072086289664	1.82737635070205	1.90528156407945	2.24362053393487	2.18650532609545	2.0343879913554	2.91356283870877	2.63101301730456
TMEM231P1	na	2.1289149385375	1.19023869655588	2.03510419215228	1.95197019279537	1.78620146632448	1.6551299020831	1.59355472918821	1.59844770749353	1.23726641095852	1.99205271310203
LINC01979	na	1.70313195083	1.92900754269402	1.58738126987878	1.03828201744434	0.67478722061147	3.27347913967546	4.59536712603111	3.85080584077986	3.47232831462552	4.2096208276873
AC005670.2	na	14.476621582055	16.0477010466673	17.5425981363526	18.0661071035316	16.155199928757	15.4110984216182	15.6761314057352	16.5294024297626	14.7673732920855	15.4102191013553
SPON1	na	29.3364478530468	34.9683920505384	32.3988587390643	15.0758548932919	15.6788795377371	33.8749919959674	34.6505505067669	35.3111629928116	16.1243751621691	14.6585010964111
AC139530.2	na	164.60770304772	142.705515445683	147.260139344139	173.143909229019	174.928663602044	77.9014473913779	82.0495388470394	82.6106837918246	83.5753504692625	87.9510065784669
OVCA2	na	44.2814307215801	34.804221195841	34.4339629312166	39.6208417856762	47.5129590042312	43.6218680860123	47.1395724541256	49.8425057882073	48.6525082244656	50.1771768300228
AC012676.1	na	5.02423925494851	3.61175880334199	4.72144172579329	2.61647068395975	2.65945551652756	2.35396252740707	2.11238650148204	2.50665663220576	2.19515008395866	2.70618481779898
AC007342.5	na	1.74571024960075	1.88796482901968	1.79089168909401	2.49187684186643	1.78620146632448	1.10341993472207	1.33413884304129	1.30782085158561	1.67629642775025	1.42826420939391
AC123768.2	na	0.170313195083	0.123128141023022	0.162808335372182	0.498375368373285	0.67478722061147	0.809174618796182	1.55649531688151	0.690238782781296	1.35700187008354	0.939647506180202
AC104581.2	na	33.8071692239755	27.088191025065	26.6191628333518	33.3911496810101	30.0081846342513	30.3072675403661	31.4634410483904	31.7146556509511	30.6123657162962	28.8659713898558
LINC01977	na	2.51211962747425	1.60066583329929	2.60493336595492	1.86890763139982	2.30221522326266	4.11943442296238	4.22477300296409	4.43205955259569	5.26836020150079	5.600299136834
MRPL12	na	68.8491091123028	69.8136559600538	69.2342446170205	72.5966786597086	79.8233588617451	39.4288723340685	41.35830413428	44.6112223818648	34.4439004082968	39.6907106610517
AC110285.2	na	0.468361286478251	0.328341709394727	0.447722922273501	0.581437929768833	0.714480586529792	1.91259455351825	2.00120826456194	1.67110442147051	2.51444464162538	2.21756811458528
AC005670.3	na	9.28206913202351	9.31669600407537	9.32077720005744	12.4178529286344	11.5110761163133	19.6776555025435	20.0862014702328	18.9270739910029	19.7164389359196	16.5002102085243
AC113189.2	na	15.2004526611578	13.6672236535555	15.2632814411421	5.48212905210614	7.54173952448114	12.0640579529613	12.451962535052	13.0055518018792	10.8959267803766	9.50923276254364
AC139099.2	na	1.192192365581	0.656683418789453	0.73263750917482	1.32900098232876	1.23049434346798	0.772393954305446	0.704128833827348	0.581253711815828	0.798236394166786	0.826889805438577
MTCO1P40	na	4.08751668199201	2.62673367515781	2.03510419215228	3.61322142070632	2.22282849142602	3.34704046865693	2.81651533530939	2.47032827521727	3.71179923287555	3.19480152101269
AC027796.4	na	1.91602344468375	1.06711055553286	1.66878543756487	0.872156894653249	0.714480586529792	2.1700592049534	1.63061414149491	1.67110442147051	2.47453282191704	1.8792950123604
CCNQ	na	22.6090766472683	21.1369975422855	23.1187836228499	20.1011398577225	21.0771773026289	17.2133509816642	17.6032208456837	19.8716112727036	17.8006715899193	18.0412321186599
GTF2I	na	315.718085385112	366.552475825538	341.693993862368	324.276239688218	327.509962192073	522.763584406824	477.769943458009	476.083118334152	506.640639377659	485.872932495659
ZNF234	na	0.851565975415001	1.35440955125325	0.976850012233094	1.07981329814212	1.74650810040616	2.53786584986075	2.52004003685577	2.28868649027482	2.91356283870877	2.96928611952944
ROCK1P1	na	8.08987676644251	8.61896987161158	9.52428761927266	7.7663494904837	6.39063191284981	11.953715959489	9.59838778743595	10.6442085976274	8.98015943437634	8.68234295710506
AL662899.2	na	199.81995613113	172.625653714278	180.55444392775	167.412592492726	176.91333189796	142.230829585674	142.715796793111	150.907994930184	153.301299499731	142.187460635188
RNF213-AS1	na	1.2773489631225	1.88796482901968	1.62808335372182	2.15962659628424	2.02436166183441	2.35396252740707	2.74239651069599	3.26955212896403	3.11312193725046	2.70618481779898
ZNF213-AS1	na	4.13009498076276	2.9140326708782	2.72703961748405	4.90069112233731	4.40596361693372	6.03202897648063	6.11480303060592	6.03050726008922	5.90694931683421	6.69029024400304
AC040162.3	na	44.2388524228093	39.6062186957389	41.7603380229648	30.6500851549571	35.9621895219995	25.8935878014778	26.8310145100526	30.1888646574346	24.0269154644203	27.8887379834284
LRRC37A17P	na	19.0324995505253	23.2712186533513	20.6766585922672	22.9252669451711	22.7442986711984	27.3280337166165	22.3468256209416	22.2329544769554	29.5746584038794	25.2577249661238
AC004224.2	na	7.36604568733976	7.75707288445042	8.38462927166739	8.80463150792804	8.81192723386744	9.26872745166535	10.7472295689437	9.99029817183455	9.33936581175139	10.0354353660046
AC087190.3	na	40.4068055334418	40.5912438239231	41.4754234360634	43.4832508905691	43.3054622168891	41.9299575194385	41.8400764942671	42.4315209625555	40.5104970039644	42.0210364763786
RPS7P1	na	101.719555763322	111.923480189927	110.668965969241	110.597800498172	101.495936653149	92.062003220311	94.9832737420786	83.1919375036404	87.9656506371798	89.416856688108
AC004148.1	na	8.89886444308676	9.6450377134701	9.72779803848789	12.4593842093321	9.16916752713233	6.17915163444357	5.33655537216516	6.53910425792807	4.86924200441739	5.26202603460913
AC020978.7	na	13.0289594238495	13.9545226492759	14.1643251773799	14.5774795249186	13.694211241821	11.1077606762021	13.1560913688794	11.2617906664317	11.3349567971684	12.1402457798482
TAPT1-AS1	na	0.29804809139525	0.287298995720386	0.773339593017866	0.830625613955476	0.754173952448114	2.94245315925884	2.55709944916247	2.25235813328633	2.11532644454198	1.72895141137157
AF001548.2	na	1.40508385943475	0.902939700835498	1.05825417991919	0.66450049116438	0.516013756938183	1.21376192819427	1.11178236920108	1.56211935050504	1.07761913212516	1.05240520692183
ABHD17AP5	na	1.74571024960075	1.14919598288154	1.91299794062314	1.12134457883989	0.873254050203079	1.06663927023133	1.07472295689437	1.78008949243597	0.678500935041768	1.24033470815787
NFE2L1-DT	na	0.553517884019751	0.410427136743408	0.814041676860912	0.66450049116438	0.198466829591609	0.882735947777653	1.00060413228097	1.38047756556259	0.758324574458447	1.57860781038274
SRSF8	na	33.551699431351	30.4947362600352	27.8402253486432	35.7584326807832	37.9071644519973	59.4007731525379	60.666257946072	62.5574307341785	62.5019096632593	65.6625677318725
FAM72C	na	3.53399879797225	2.66777638883215	2.97125212054233	10.092101209559	6.11277835142156	9.15838545819315	8.48660541823488	7.62895496758274	8.62095305700129	10.2233648672406
IKBKE	na	3.917203486909	1.88796482901968	2.84914586901319	3.3225024558219	4.0090299577505	4.59758306134194	5.11419889832495	4.86799983645756	5.62756657887584	4.88616703213705
AK4P1	na	8.04729846767176	8.45479901691421	9.11726678084221	6.35428594675939	6.86695230386967	4.63436372583268	5.22537713524506	4.14143269668778	4.6696829058757	4.73582343114822
UBBP4	na	1.40508385943475	1.43649497860193	1.79089168909401	2.07656403488869	1.58773463673287	1.94937521800898	1.81591120302842	2.07071634834389	2.31488554308368	1.65377961087715
LINC02591	na	2.384384731162	2.2163065384144	1.83159377293705	1.99350147349314	1.90528156407945	4.11943442296238	4.15065417835068	4.75901476549209	4.43021198762566	5.1116824336203
AC129492.3	na	18.6067165628178	16.7043844654567	16.077323118003	19.5612332086515	18.258948322428	15.1904144346738	15.0831808088279	14.3860293674417	18.1997897870027	17.2143423132213
BPTFP1	na	1.7882885483715	1.805879401671	1.50597710219269	1.7443137893065	2.1831351255077	2.57464651435149	2.55709944916247	2.50665663220576	2.91356283870877	2.70618481779898
LINC02210-CRHR1	na	3.19337240780625	3.44758794864463	3.98880421661847	3.23943989442635	3.77086976224057	4.26655708092532	4.11359476604398	4.68635805151511	3.19294557666714	4.35996442867614
AC145207.5	na	2.725011121328	1.43649497860193	1.58738126987878	2.82412708744862	1.90528156407945	1.21376192819427	1.74179237841502	1.45313427953957	1.55656096862523	1.95446681285482
RN7SL4P	na	18.4789816665055	17.5662814526179	21.0836794306976	17.0278250860873	19.9657630569159	15.300756428146	18.1220526179775	23.4681186145641	23.0690317914201	26.7235750757649
SNORA4	na	1.9586017434545	1.60066583329929	1.30246668297746	1.99350147349314	1.66712136856952	2.13327854046266	1.63061414149491	1.16250742363166	1.23726641095852	1.61619371062995
AC018521.1	na	78.1737565430971	83.3987941862606	79.1248509908806	98.5537290958172	106.933927783959	89.3034533835059	87.2378565699777	84.3907732842605	93.872599954014	96.6333495355719
AC135178.3	na	351.058073364834	400.289586465846	383.372927717646	391.556914418611	463.34066036457	324.626144795232	347.431990375336	328.444675532931	366.390504922555	361.764289879378
AC009831.1	na	0.851565975415001	0.574597991440772	0.651233341488729	0.415312806977738	0.516013756938183	0.956297276759124	0.963544719974265	1.27149249459712	0.55876547591675	0.676546204449745
AC022211.2	na	2.08633663976675	2.13422111106572	1.70948752140791	1.45359482442208	1.98466829591609	1.94937521800898	1.4823764922681	1.78008949243597	1.83594370658361	2.66859891755177
LINC00672	na	0.29804809139525	0.369384423069067	0.529127089959593	0.290718964884416	0.119080097754965	1.06663927023133	0.852366483054158	0.726567139769785	1.27717823066686	1.08999110716903
AC053481.2	na	2.76758942009875	3.40654523497029	2.64563544979796	2.94872092954194	2.50068205285427	2.68498850782369	3.22416887068312	3.26955212896403	2.47453282191704	3.38273102224873
AC011825.3	na	9.79300871727251	10.712148269003	9.93130845770312	7.30950540280819	8.05775328141932	7.46647489161931	6.07774361829921	6.90238782781296	6.06659659566757	6.0513299398005
SNORD3A	na	2.00118004222525	1.47753769227627	1.66878543756487	1.70278250860872	1.50834790489623	1.58156857310163	1.22296060612118	1.38047756556259	1.07761913212516	1.8792950123604
NBPF11	na	45.4736230871611	50.1541961100445	48.1505651863229	48.0101604866265	48.3068263225976	60.4674124227692	59.6285944014843	50.4237595000231	64.577324288093	58.1829735826781
AC073508.2	na	87.7112954677451	105.972286707148	95.2021741088836	112.965083497945	111.617744962321	125.458846577899	124.18609063976	122.026951124335	120.254312781226	118.658687080436
CR392039.1	na	2.59727622501575	2.54464824780913	2.48282711442578	2.24268915767978	2.46098868693595	1.80225256004604	1.29707943073459	1.3441492085741	1.67629642775025	1.31550650865228
DND1P1	na	1.192192365581	0.49251256409209	0.73263750917482	1.20440714023544	1.15110761163133	0.551709967361033	1.00060413228097	1.12617906664317	0.997795492708482	0.939647506180202
AC015813.1	na	5.19455245003151	6.0332789101281	5.16916464806679	5.52366033280391	5.04105747162687	5.14929302870297	4.74360477525792	4.35940283861871	4.62977108616736	5.07409653337309
AC055811.2	na	30.3583270235448	30.9051633967786	31.3406045591451	25.9570504361086	26.4754750675206	15.0432917767108	16.565557301096	15.7301785760158	17.2019942942942	17.2143423132213
AGAP7P	na	12.773489631225	10.5069347006313	9.48358553542962	12.0440714023544	11.1538358230484	9.63653409657271	12.451962535052	9.91764145785757	10.9757504197933	10.5992238697127
LINC00909	na	6.89768440086151	5.95119348277942	6.59373758257338	8.88769406932359	8.09744664733764	13.2042585521741	14.2678737380805	13.8047756556259	12.9314295855019	14.2450561936919
AC016596.2	na	274.331978979943	285.903543455458	282.146845199992	267.71063537785	283.926646413756	296.121129814912	313.596746939317	298.800736230324	312.349901037463	304.558549703127
SNORD55	na	1.4476621582055	1.27232412390457	1.50597710219269	1.20440714023544	1.42896117305958	0.66205196083324	0.704128833827348	1.27149249459712	0.997795492708482	0.97723340642741
AC006030.1	na	70.3819278680498	59.3477639730968	56.8608111287347	53.4922895387326	59.2225019501361	58.6283791982324	63.4827732813814	69.0238782781296	60.9852605143424	64.0087881209953
NOTCH2NLA	na	6.98284099840301	8.41375630323987	7.73339593017866	9.05381919211468	7.02572576754296	7.50325555611005	6.30010009213943	7.19301468372087	7.58324574458446	7.40442234869999
SNRPGP2	na	0.808987676644251	0.779811559812476	0.691935425331775	0.913688175351023	1.30988107530462	0.882735947777653	0.667069421520645	0.835552210735253	0.997795492708482	0.676546204449745
DYNLL2	na	53.3080300609791	59.5529775414686	55.6397486134433	61.0925139064252	56.007339310752	93.5332297999405	92.3520554683027	85.9165642777771	73.397836443636	76.8631660055405
MIR3648-2	na	6.81252780332001	4.88408292724656	4.15161255199065	4.56844087675512	5.87461815591162	3.45738246212914	3.07593122145631	3.08791034402159	2.87365101900043	3.75859002472081
OTUD7B	na	23.6309558177663	23.1480905123282	23.240889874379	22.3022977347045	21.5534976936487	30.8589775077271	29.3881139592151	30.9154317972044	28.5768629111709	28.6404559883725
SUZ12P1	na	16.009440337802	12.76428395272	15.1004731057699	14.1206354372431	14.4483851942691	11.549128650091	11.5995960519979	11.806716021259	11.5744277154184	11.6516290766345
AL359922.1	na	26.9946414206555	26.2673367515781	28.3286503547597	20.4749213840025	23.1809256962999	19.3098488576362	20.9385679532869	19.9079396296921	18.1997897870027	19.6574258292898
SNORD95	na	1.14961406681025	0.697726132463794	0.691935425331775	1.03828201744434	1.07172087979469	1.1402005992128	0.704128833827348	1.19883578062015	0.798236394166786	1.12757700741624
AC138696.1	na	12.5180198386005	12.8053266663943	12.0071147336984	14.6190108056164	13.7735979736577	17.7282802845345	19.4561914610188	17.2922979265209	18.7984670826278	19.2815668268177
AC016876.3	na	1189.29704126459	1173.45222666308	1140.06536844371	1044.92702235599	1060.72581743531	761.690780938642	785.80777855132	798.315644822051	728.071415119525	755.814868071107
ERVFRD-3	na	3.6617336942845	3.94010051273672	3.58178337818801	2.90718964884416	3.73117639632225	3.12635648171252	2.22356473840215	2.50665663220576	2.15523826425032	2.36791171557411
AC113554.1	na	3.576577096743	4.9251256409209	5.33197298343897	3.3225024558219	4.52504371468868	4.56080239685121	6.22598126752602	5.70355204719281	5.42800748033414	7.40442234869999
AC097641.1	na	3.746890291826	2.62673367515781	2.93055003669928	3.3225024558219	2.61976215060924	2.94245315925884	2.85357474761609	2.72462677413669	3.07321011754213	2.10481041384365
MIR3613	na	1.7882885483715	0.738768846138135	1.46527501834964	1.49512610511986	1.42896117305958	0.551709967361033	0.704128833827348	0.653910425792807	0.758324574458447	0.601374403955329
AC018521.5	na	0.596096182790501	0.533555277766431	0.244212503058273	0.539906649071059	0.912947416121401	1.1402005992128	1.26002001842789	1.08985070965468	1.55656096862523	1.24033470815787
SNORD3C	na	1.6179753532885	1.23128141023022	1.13965834760528	1.32900098232876	1.42896117305958	1.28732325717574	0.704128833827348	1.08985070965468	0.957883673000143	1.01481930667462
AGAP12P	na	8.51565975415001	6.85413318361492	7.08216258868993	9.05381919211468	7.42265942672617	9.01126280023021	9.85780367358287	6.79340275684749	9.65866036941811	8.60717115661065
SNORD3B-1	na	0.851565975415001	0.615640705115112	1.05825417991919	0.747563052559928	0.516013756938183	0.956297276759124	0.630010009213943	0.544925354827339	0.598677295625089	1.31550650865228
RBM8A	na	40.2364923383588	49.2922991228833	47.8656505994216	55.3611971701324	54.3402179421825	48.1091091538821	52.7726031247444	49.079610291449	46.577093599632	48.7489126206289
AP005263.1	na	93.7574138931916	100.267349506415	93.9404095097492	124.220060567041	122.652500687614	96.51246362369	95.2426896282255	93.7998177442793	97.6642228263062	99.2267766526293
AC099850.2	na	4.21525157830426	5.33555277766431	4.43652713889197	7.6002243676926	6.66848547427806	7.7607202075452	6.89305068904667	8.42817882132951	7.06439208837605	6.87821974523908
TIMM23	na	49.9443444580898	51.7138192296695	48.5168839409103	44.6876580308046	44.774116755867	37.9944264189298	36.7999964205556	34.9478794229267	29.8141293221294	32.5493896140822
GLUD1P2	na	0.21289149385375	0.205213568371704	0.162808335372182	0.33225024558219	0.198466829591609	0.956297276759124	0.852366483054158	1.48946263652806	0.878060033583464	0.939647506180202
AC009084.1	na	6.64221460823701	7.51081660240437	6.83795008563166	7.64175564839038	7.26388596305289	7.20901024018416	7.44894187364721	8.21020867939857	8.10209940079288	8.19372625389136
AC132938.4	na	0.936722572956501	0.943982414509839	1.30246668297746	1.37053226302653	1.23049434346798	1.1402005992128	1.4082576676547	1.52579099351655	1.19735459125018	1.76653731161878
DTX2P1-UPK3BP1-PMS2P11	na	22.6942332448098	21.4242965380059	21.7349127721863	18.4398886298116	19.0925090067128	26.8866657427277	26.6457174485191	27.17361102739	23.3484145293785	25.3704826668654
RNF115	na	31.2098929989598	32.99834179417	31.7883274814186	34.8447445054322	33.9775212260835	35.4197799045783	36.5776399467154	36.4736704164432	39.5526133309642	38.7886490551187
CFAP298-TCP10L	na	38.1501556985921	50.7698368151596	40.9462963461038	37.3366213472986	41.2811005550547	32.9186947192083	33.0569957775786	28.735730377895	30.1733356995045	30.3694073997441
MIR4664	na	0.2554697926245	0.861896987161157	0.773339593017866	0.706031771862154	0.516013756938183	0.66205196083324	1.00060413228097	0.726567139769785	0.638589115333429	1.12757700741624
RPL17	na	1676.00957451303	1737.21494169382	1605.29018676972	1603.48121646035	1802.63451981467	1392.73664160619	1484.22946288344	1401.76598275785	1507.82863676135	1457.58121158673
MAFG-DT	na	10.3465266012923	9.80920856816746	10.745350134564	12.5009154900299	13.813291339576	9.96756007698933	12.5631407719722	9.8086563868921	13.0112532249186	11.9899021788594
AC074143.1	na	4.30040817584576	3.48863066231897	4.59933547426415	7.18491156071486	5.51737786264673	7.61359754958226	7.63423893518072	7.0840296127554	7.30386300662609	7.9306249521609
AC026271.3	na	1.14961406681025	1.1081532692072	1.50597710219269	0.955219456048797	1.58773463673287	1.43444591513869	1.33413884304129	1.23516413760863	0.997795492708482	1.57860781038274
AP001099.1	na	1.362505560664	1.47753769227627	1.22106251529137	1.7443137893065	1.11141424571301	8.16530751694329	6.52245656597964	5.81253711815828	7.06439208837605	5.90098633881167
RN7SL5P	na	6.81252780332001	7.30560303403267	8.62884177472566	7.68328692908815	7.74020635407275	5.40675768013812	7.00422892596678	7.30199975468634	8.0222757613762	8.60717115661065
AC090772.3	na	4.47072137092876	5.74597991440772	5.25056881575288	5.39906649071059	4.64412381244365	5.29641568666592	5.04008007371154	4.7226864085036	4.39030016791732	6.23925944103654
ZNF488	na	2.1289149385375	1.64170854697363	2.03510419215228	2.94872092954194	2.93730907795581	1.91259455351825	2.26062415070885	2.54298498919425	2.0355028051253	1.80412321186599
AC018413.1	na	2.1289149385375	2.95507538455254	3.09335837207146	1.95197019279537	2.26252185734434	4.89182837726783	4.85478301217803	5.0859699783885	4.51003562704234	3.79617592496801
AC005899.4	na	34.3606871079953	42.1098242298737	31.9918379006338	35.2600573124099	33.183653907717	33.8382113314767	29.7957674945888	28.5177602359641	27.4992437790458	24.0549761582132
SEC22B	na	44.7072137092876	49.4564699775807	49.2902235339282	51.955632152915	49.5373206660656	52.5595695572611	48.8072460079272	50.3874311430346	48.6525082244656	51.6806128399111
FSBP	na	17.9254637824858	22.6966206619105	19.659106496191	22.1361726119134	20.1245365205891	11.7330319725446	10.6360513320236	10.5715518836504	10.6963676818349	11.388527774904
EEF1E1-BLOC1S5	na	23.1200162325173	25.9389950421834	23.8921232158678	20.6825777874913	20.2039232524258	19.3834101866176	19.9009044086993	17.6919098533943	18.2397016067111	18.5674347221208
GACAT2	na	0.638674481561251	0.451469850417749	0.488425006116547	0.581437929768833	0.555707122856505	1.21376192819427	1.37119825534799	1.70743277845899	1.59647278833357	2.02963861334924
TXNIP	na	0.510939585249001	0.287298995720386	0.610531257645684	1.32900098232876	1.58773463673287	5.62744166708254	4.89184242448473	5.88519383213526	7.10430390808439	6.87821974523908
SRGAP2	na	29.1661346579638	32.5879146574266	30.323052463069	27.0783950149485	29.730331072823	68.8166232621662	67.1887145120517	65.8996395771195	64.577324288093	61.5281187046796
NDUFV2-AS1	na	0.681252780332001	0.49251256409209	0.691935425331775	0.539906649071059	0.516013756938183	0.698832625323975	0.926485307667563	0.835552210735253	1.51664914891689	1.20274880791066
POLRMTP1	na	10.559418095146	8.16750002119383	7.77409801402171	7.6002243676926	6.35093854693149	4.00909242949017	4.22477300296409	4.25041776765324	4.78941836500072	4.28479262818172
BAHCC1	na	46.0697192699516	42.6433795076401	44.2431651373905	29.6118031375127	32.5485600530239	59.9524831198989	62.1856938506468	64.7734605104763	73.637307361886	74.0818093872471
AC004805.1	na	79.6214187013026	82.5368971990994	76.3164072057105	95.106632797902	90.7390344892836	156.391385414607	164.284374755612	171.578830056635	145.478582836897	146.810526365595
AC015813.2	na	204.33325580083	213.298982965549	228.908519533288	202.589587243741	173.102768769801	190.52384206201	181.331704416695	182.114053583297	154.099535893898	159.965591452118
RASSF5	na	3.10821581026475	3.44758794864463	3.01195420438537	5.14987880652395	3.33424273713903	4.26655708092532	4.52124830141771	2.72462677413669	4.43021198762566	4.54789392991218
STRADA	na	9.92074361358476	7.79811559812476	9.80920220617398	14.5774795249186	13.3766643144744	17.1765703171735	17.3438049595368	16.8200292856705	16.2041988015858	17.4398577147045
AC005697.1	na	0.12773489631225	0.287298995720386	0.488425006116547	0.581437929768833	0.714480586529792	1.21376192819427	1.29707943073459	1.0171939956777	1.39691368979188	1.46585010964111
AC080112.1	na	7.79182867504726	6.85413318361492	7.8555021817078	6.76959875373713	8.33560684284758	11.1077606762021	11.3031207535443	10.026626528823	9.61874854970977	10.298536667735
LINC01909	na	0.638674481561251	0.861896987161157	0.73263750917482	0.66450049116438	0.833560684284758	0.882735947777653	0.815307070747455	1.05352235266619	1.23726641095852	1.20274880791066
KLF14	na	2.42696302993275	2.70881910250649	3.41897504281583	2.20115787698201	2.54037541877259	0.882735947777653	1.26002001842789	1.08985070965468	1.27717823066686	1.50343600988832
LINC01910	na	0.425782987707501	0.943982414509839	1.05825417991919	0.622969210466607	0.43662702510154	0.993077941249859	0.815307070747455	0.762895496758274	0.917971853291804	0.714132104696953
NBPF15	na	76.8112509824331	75.1081660240437	73.3858571690112	76.8744005715793	69.1855367956349	63.2259622595744	61.6298026660463	61.8671919513972	67.05185711001	64.6101625249507
SNHG25	na	1.31992726189325	1.19023869655588	0.854743760703957	1.45359482442208	1.78620146632448	1.32410392166648	1.37119825534799	1.3441492085741	1.03770731241682	0.939647506180202
NCOA4	na	92.4800649300691	100.349434933763	100.330636673107	96.8094153065107	101.972257044169	71.6855150924436	72.8958640072838	79.3411316628605	74.4754555757611	75.1718004944161
MRPS21	na	29.2087129567345	29.7559674138971	25.92722740802	32.1452112600769	32.3103998575139	23.2453799581449	21.7538750240344	23.8677305414374	22.8694726928784	21.6494785423918
AC127024.5	na	1.2773489631225	1.27232412390457	1.26176459913441	0.996750736746571	1.11141424571301	0.625271296342504	0.74118824613405	0.544925354827339	0.55876547591675	0.864475705685785
AL135905.1	na	0.979300871727251	1.14919598288154	0.976850012233094	1.07981329814212	1.07172087979469	1.54478790861089	2.03826767686864	1.63477606448202	1.71620824745859	2.44308351606852
MYO15B	na	4.76876946232401	6.11536433747678	4.6400375581072	5.48212905210614	5.95400488774827	8.3859915038877	8.37542718131477	10.7168653116043	12.8116941263769	12.4033470815787
AC015688.4	na	1.40508385943475	1.02606784185852	0.407020838430456	1.12134457883989	0.952640782039723	2.24362053393487	1.37119825534799	1.67110442147051	1.47673732920855	1.76653731161878
SH3GL1P1	na	1.2773489631225	1.27232412390457	1.22106251529137	1.16287585953767	1.15110761163133	2.53786584986075	2.8906341599228	2.83361184510216	3.43241649491718	2.3303258153269
MIR4444-2	na	6.59963630946626	9.89129399551614	5.9832063249277	8.14013101676366	9.32794099080562	8.31243017490623	3.70594123067025	3.01525363004461	3.47232831462552	7.66752365043045
KPNA2P3	na	3.44884220043075	2.74986181618084	2.03510419215228	3.11484605233303	3.21516263938406	3.08957581722178	4.18771359065738	3.3785371999295	4.90915382412573	3.7210041244736
LINC00663	na	0.553517884019751	0.697726132463794	0.814041676860912	1.7443137893065	0.952640782039723	1.83903322453678	2.77945592300269	2.83361184510216	2.71400374016707	2.40549761582132
AC008507.1	na	0.638674481561251	1.19023869655588	0.854743760703957	1.07981329814212	1.38926780714126	0.956297276759124	0.778247658440753	0.581253711815828	0.997795492708482	1.01481930667462
AC067852.1	na	4.08751668199201	3.24237438027293	4.5586333904211	6.06356698187497	6.11277835142156	4.85504771277709	6.37421891675283	5.01331326441152	5.82712567741754	6.31443124153096
AC092651.1	na	2.6398545237865	2.2163065384144	1.66878543756487	1.95197019279537	1.98466829591609	4.30333774541606	5.15125831063165	3.7054924128259	3.59206377375054	3.15721562076548
AC022916.1	na	0.0425782987707501	0.0820854273486817	0.0407020838430456	0.166125122791095	0.119080097754965	0.993077941249859	0.852366483054158	1.23516413760863	0.957883673000143	1.35309240889949
AC092073.1	na	201.948871069668	191.505302004474	199.236700411708	188.468951806497	182.986416883463	109.238573537485	107.435236277131	114.615966298684	102.772935748974	103.511569280811
AC067852.2	na	16.6055365205925	17.0327261748514	18.2345335616844	21.5547346821446	23.1809256962999	28.1739889999034	31.2040251622435	26.7013423865396	28.936069288546	29.5049316940583
AARSD1	na	27.1223763169678	28.3194724352952	25.9679294918631	31.1069292426326	30.4845050252711	19.4937521800898	18.7520626271915	19.1813724899223	17.760759770211	19.2439809265705
DHX40P1	na	3.4914204992015	3.77592965803936	4.6400375581072	4.52690959605734	4.3662702510154	11.3284446631465	11.7848931135314	11.734059307282	9.29945399204306	9.92267766526293
AC020663.1	na	1.14961406681025	2.0110929700427	1.83159377293705	1.24593842093321	0.873254050203079	1.87581388902751	1.63061414149491	2.17970141930936	2.39470918250036	2.21756811458528
AC090227.2	na	85.6249588279784	81.4697866435666	86.3698219149427	85.554438237414	85.85675048133	48.9182837726783	52.4390684139841	51.2593117107583	52.2844838179245	51.1919961366974
AC006538.2	na	13.284429216474	10.958404551049	12.3734334882859	10.092101209559	11.2332225548851	9.89399874800786	10.5989919197169	10.8258503825698	7.90254030225118	9.50923276254364
AC060780.1	na	9.83558701604326	13.4209673715095	9.15796886468526	13.0823534197987	13.5751311440661	16.9926669947198	17.4179237841502	16.6020591437396	17.5612006716693	15.7484922035802
AC007780.1	na	21.6723540743118	25.9389950421834	22.7117627844194	22.2607664540067	21.5138043277304	24.3120192283762	25.2374597808644	23.9767156124029	25.7431237118788	24.7691082629101
AC027097.1	na	2.00118004222525	2.50360553413479	1.70948752140791	2.15962659628424	2.10374839367105	2.24362053393487	2.85357474761609	2.21602977629784	2.67409192045873	2.51825531656294
AC040977.2	na	0.510939585249001	0.820854273486817	0.651233341488729	0.581437929768833	1.11141424571301	0.66205196083324	0.778247658440753	0.944537281700721	0.55876547591675	0.714132104696953
AC092143.3	na	28.2294120850073	24.2972864952098	24.4619523896704	24.2542679274999	23.4190858918099	19.3098488576362	22.9397762178489	19.4719993458302	20.5146753300864	20.8225887369533
AC005943.1	na	85.9655852181444	85.9434424340697	80.5494239253872	79.9477153432145	81.0538532052131	73.855574297397	67.3369521612785	76.5801765317353	65.8944143384682	71.8642412726618
AC005256.1	na	18.4364033677348	13.1336683757891	13.431687668205	6.68653619234158	8.13714001325597	9.08482412921168	9.33897190128903	11.0438205245007	8.70077669641797	8.60717115661065
ASB16-AS1	na	14.8598262709918	12.0255151065819	10.9081584699362	16.4048558756206	15.6788795377371	10.5192700443504	12.1554872365984	9.77232802990361	13.8494014387937	11.012668772432
ILF3-DT	na	4.89650435863626	5.17138192296694	4.68073964195024	5.89744185908388	5.63645796040169	8.27564951041549	8.33836776900807	7.95591018047915	7.74289302341782	8.8702724583411
TBC1D3P1-DHX40P1	na	7.11057589471526	7.18247489300965	8.09971468476607	7.89094333257702	8.018059915501	18.2432095874048	18.1591120302842	17.3649546404979	14.8471969315022	15.898835804569
ZNF561-AS1	na	1.192192365581	1.72379397432231	1.54667918603573	2.15962659628424	2.61976215060924	5.77456432504548	5.37361478447187	5.19495504935396	5.70739021829252	4.92375293238426
AC010327.2	na	7.96214187013026	5.78702262808206	6.39022716335816	7.72481820978592	7.81959308590939	4.26655708092532	4.70654536295122	4.32307448163022	6.42580297304263	5.56271323658679
AD000671.2	na	16.1371752341143	12.4769849569996	14.0015168420077	13.0823534197987	16.4330534901852	15.1904144346738	16.6396761257094	16.1661188598777	16.2041988015858	15.5981486025913
AC090360.1	na	35.5103011748055	35.9944598923969	33.904835841257	29.9855846637927	37.1132971336309	30.1233642179124	28.3875098269341	27.3915811693209	29.5347465841711	29.7680329957888
AC007998.2	na	6.85510610209076	6.68996232891756	6.71584383410252	5.93897313978165	6.1921650832582	4.26655708092532	4.55830771372441	4.03244762572231	5.14862474237577	4.96133883263146
AC011476.2	na	31.8059891817503	31.1103769651504	30.1195420438537	20.5164526647002	24.0144863805847	9.63653409657271	12.081368411985	12.8239100169367	11.0954858789183	12.2530034805898
AC011499.1	na	26.5262801341773	21.5063819653546	22.1419336106168	19.1874516823715	23.2603124281366	13.3146005456463	14.3049331503872	15.0399397932346	11.4546922562934	13.004721485534
AC005837.2	na	8.72855124800376	9.02939700835498	9.80920220617398	8.63850638513695	8.13714001325597	8.86414014226726	6.70775362751316	8.90044746217987	7.50342210516779	9.58440456303806
AC022098.1	na	1.06445746926875	0.902939700835498	1.38387085066355	1.16287585953767	0.952640782039723	1.6551299020831	1.33413884304129	1.78008949243597	1.27717823066686	1.20274880791066
AC011472.2	na	2.4695413287035	2.66777638883215	2.72703961748405	2.45034556116865	2.77853561428253	1.72869123106457	1.81591120302842	2.28868649027482	2.15523826425032	2.06722451359644
AC008770.2	na	1.70313195083	1.19023869655588	1.30246668297746	2.5334081225642	1.86558819816112	1.98615588249972	2.59415886146918	2.3613432042518	2.91356283870877	2.85652841878781
ZNF8-ERVK3-1	na	28.0590988899243	28.4015578626439	24.6654628088856	23.2990484714511	25.3640608218076	24.0177739124503	23.792142700903	21.2157604812777	23.9071800052952	24.0925620584604
C17ORF113	na	3.36368560288925	2.46256282046045	2.52352919826883	4.1115967890796	3.85025649407721	4.11943442296238	4.74360477525792	4.10510433969929	4.54994744675068	4.13444902719289
WDR7-OT1	na	1.4476621582055	1.76483668799666	2.07580627599532	2.11809531558646	2.77853561428253	2.75854983680517	2.33474297532226	1.99805963436691	3.03329829783379	3.11962972051827
AC012254.2	na	44.0259609289556	47.9789322853044	50.2263714623182	52.4955388019861	52.9906435009596	46.8953472256878	43.8412847588291	43.8483268851065	43.0648534652981	43.900331488739
AC091132.5	na	0.29804809139525	1.31336683757891	1.22106251529137	1.03828201744434	0.67478722061147	1.43444591513869	1.14884178150778	1.05352235266619	1.55656096862523	1.24033470815787
AP005264.3	na	1.021879170498	0.574597991440772	0.325616670744365	0.706031771862154	0.476320391019861	2.50108518537002	2.55709944916247	2.65197006015972	1.23726641095852	1.99205271310203
AC025048.2	na	1.362505560664	1.14919598288154	0.814041676860912	0.996750736746571	0.992334147958045	1.43444591513869	1.85297061533513	1.56211935050504	1.19735459125018	1.76653731161878
AP005482.2	na	0.894144274185751	1.14919598288154	1.22106251529137	0.955219456048797	0.873254050203079	1.36088458615721	1.18590119381448	1.08985070965468	1.59647278833357	1.31550650865228
AC139100.1	na	1.57539705451775	2.2163065384144	2.11650835983837	1.32900098232876	0.992334147958045	1.17698126370354	1.74179237841502	1.27149249459712	0.758324574458447	1.01481930667462
AC099811.2	na	112.364130456009	118.777613373542	115.105493108133	122.060433970757	114.872600967623	92.1723452137832	92.1667584067692	91.329489469062	90.2406243605551	90.9954644984907
PARD6G-AS1	na	12.262550045976	13.3388819441608	13.9201126743216	11.0888519463056	9.60579455223387	8.42277216837844	8.26424894439466	9.15474596109929	6.5056266124593	6.84063384499187
MAP3K14-AS1	na	9.11175593694051	7.71603017077608	8.26252302013825	10.2166950516523	9.44702108856059	7.57681688509152	7.52306069826061	7.88325346650217	8.86042397525132	9.02061605932994
ATF7-NPFF	na	10.8574661865413	10.2606784185852	10.2569251284475	9.21994431490578	8.09744664733764	9.45263077411903	10.0060413228097	11.4434324513741	11.3748686168767	9.3213032613076
AC005306.1	na	1.4476621582055	0.656683418789453	0.73263750917482	0.747563052559928	0.555707122856505	1.10341993472207	0.88942589536086	1.05352235266619	1.1175309518335	1.20274880791066
AC025048.3	na	0.766409377873501	0.861896987161157	0.854743760703957	1.24593842093321	1.78620146632448	1.98615588249972	1.89003002764183	1.56211935050504	1.83594370658361	1.99205271310203
CEBPA-DT	na	1.1070357680395	1.19023869655588	2.11650835983837	1.7443137893065	2.14344175958938	1.91259455351825	2.63121827377588	2.3613432042518	2.0355028051253	2.66859891755177
AC011511.4	na	117.771574399895	92.5513193356386	93.5333886713187	97.8061660432572	97.9235337204998	70.5820951577215	71.376428102709	74.1461766135066	72.2803054918025	75.3597299956522
AC104532.1	na	0.851565975415001	0.410427136743408	0.73263750917482	0.789094333257702	0.516013756938183	1.43444591513869	1.29707943073459	1.30782085158561	1.07761913212516	2.06722451359644
AC027307.2	na	25.376666067367	26.0210804695321	27.4739065940558	22.219235173309	21.2359507663022	17.103008988192	20.3826767686864	21.2884171952547	20.7142344286281	24.0925620584604
AC005702.1	na	3.87462518813826	6.07432162380244	4.88425006116547	4.77609728024398	4.64412381244365	6.47339695036945	5.8183277321523	5.26761176333094	5.30827202120913	5.41236963559796
SNHG30	na	2.214071536079	2.0110929700427	2.40142294673969	2.20115787698201	1.34957444122294	1.21376192819427	1.22296060612118	2.14337306232087	1.27717823066686	2.17998221433807
AC008687.1	na	0.596096182790501	1.06711055553286	0.529127089959593	0.747563052559928	0.992334147958045	0.404587309398091	1.03766354458767	0.726567139769785	1.07761913212516	0.864475705685785
ZNF833P	na	0.894144274185751	0.98502512818418	1.30246668297746	1.53665738581763	0.873254050203079	1.36088458615721	1.4823764922681	1.23516413760863	1.27717823066686	1.24033470815787
GEMIN7-AS1	na	0.936722572956501	1.1081532692072	0.936147928390048	1.53665738581763	1.15110761163133	1.72869123106457	1.66767355380161	1.67110442147051	1.63638460804191	2.14239631409086
UPK3BL1	na	141.956048101681	126.863027967388	133.584239172876	143.033730723133	157.106342304718	118.948668963039	129.189111301165	136.122353635869	142.964138195271	124.146228516528
MIR924HG	na	12.5180198386005	15.3910176278778	12.9839647459315	15.4911677002696	15.2819458785539	12.652548584813	12.0072495873716	11.0801488814892	11.414780436585	11.6892149768817
DM1-AS	na	0.851565975415001	0.779811559812476	0.895445844547003	0.498375368373285	0.67478722061147	1.61834923759236	1.74179237841502	1.23516413760863	1.75612006716693	1.65377961087715
ZNF56	na	2.2992281336205	2.33943467943743	3.17476253975755	2.5334081225642	3.0960825416291	3.12635648171252	2.63121827377588	2.43399991822878	2.19515008395866	3.34514512200152
AC087289.3	na	135.313833493444	98.502512818418	114.657770185859	108.853486708865	114.396280576603	81.5059525114699	82.71660826856	89.9126835465109	81.0609058276371	82.6889805438577
AC008736.1	na	1.14961406681025	1.1081532692072	1.75018960525096	1.12134457883989	1.42896117305958	0.993077941249859	0.778247658440753	1.23516413760863	1.35700187008354	1.27792060840507
AC008481.3	na	2.85274601764025	2.62673367515781	2.23861461136751	2.03503275419092	3.01669580979246	2.61142717884222	2.18650532609545	2.28868649027482	2.67409192045873	3.08204382027106
CIRBP-AS1	na	1.9586017434545	1.72379397432231	0.976850012233094	0.456844087675512	0.476320391019861	0.220683986944413	0.185297061533513	0.47226864085036	0.199559098541696	0.526202603460913
ZNF887P	na	0.723831079102751	1.06711055553286	1.05825417991919	1.32900098232876	0.833560684284758	0.66205196083324	0.815307070747455	0.944537281700721	0.55876547591675	1.24033470815787
AC020916.1	na	8.60081635169151	7.96228645282212	10.0941167930753	10.7150704200256	9.48671445447891	10.7399540312948	11.3031207535443	13.5504771567065	13.3305477825853	14.5081574954223
AC010733.1	na	15.2430309599285	16.7864698928054	12.5769439075011	13.4976662267765	13.7735979736577	8.3859915038877	8.26424894439466	8.7914623912144	9.25954217233472	7.89303905191369
S1PR2	na	16.7332714169048	15.9656156193186	17.4204918848235	12.667040612821	12.9400372893729	8.42277216837844	8.22718953208796	9.84498474388059	9.37927763145973	8.68234295710506
AC093155.3	na	9.70785211973101	10.1375502775622	11.5186897275819	9.84291352537239	8.81192723386744	9.01126280023021	8.19013011978126	7.99223853746764	9.77839582854313	8.45682755562181
AC004223.3	na	17.712572288632	19.0027764312198	18.8857669031731	17.2770127702739	18.258948322428	14.4548011448591	15.7873096426553	16.2024472168662	16.8028760972108	16.0867653058051
CGB1	na	0.808987676644251	1.14919598288154	0.73263750917482	1.03828201744434	1.30988107530462	0.551709967361033	1.26002001842789	0.944537281700721	1.23726641095852	1.16516290766345
AC105052.3	na	218.00088970624	192.613455273682	205.13850256895	238.763332731501	236.373994043606	192.473217280019	212.758086052779	225.054171543691	237.67488636316	201.234909923552
FDX2	na	11.6238755644148	9.76816585449312	10.0127126253892	11.0888519463056	10.2805817728453	11.4387866566188	12.5631407719722	12.4606264470518	10.8161031409599	10.7119815704543
ZNF224	na	2.8101677188695	3.03716081190122	2.07580627599532	5.10834752582617	3.88994985999554	11.953715959489	10.1913383843432	9.1184176041108	12.4923995687102	10.7871533709487
AC135721.1	na	1.532818755747	2.79090452985518	1.22106251529137	0.955219456048797	1.42896117305958	3.78840844254576	3.03887180914961	2.76095513112518	3.07321011754213	2.89411431903502
AC002116.2	na	1.7882885483715	1.23128141023022	1.09895626376223	1.16287585953767	1.46865453897791	0.514929302870297	0.667069421520645	0.435940283861871	0.478941836500071	0.338273102224873
AC091551.1	na	21.6723540743118	24.7077136319532	24.3805482219843	20.3087962612114	23.2206190622182	29.4980929215699	31.7228569345374	31.1334019391353	31.7698084878381	27.7008084821923
AP005264.5	na	0.0425782987707501	0.246256282046045	0.325616670744365	0.290718964884416	0.119080097754965	1.21376192819427	0.963544719974265	1.08985070965468	1.07761913212516	0.789303905191369
AC024592.3	na	40.8751668199201	30.4947362600352	37.2017046325437	35.0108696282233	38.2247113793439	30.4176095338383	32.389926356058	34.3666257111108	30.3728947980462	33.8648961227345
AC011479.1	na	67.6143384479511	66.8996232891756	63.8615695497385	75.2546806243661	80.7363062778665	77.3865180885076	87.830807166885	82.0657584369972	96.7063391533061	101.256415265979
AC009005.1	na	5.10939585249001	6.68996232891756	6.02390840877075	5.56519161350169	4.76320391019861	10.9974186827299	11.9701901750649	11.0801488814892	9.65866036941811	11.388527774904
AC006557.4	na	0.936722572956501	1.19023869655588	1.18036043144832	1.20440714023544	1.38926780714126	1.61834923759236	1.4823764922681	1.52579099351655	1.07761913212516	1.08999110716903
EML2-AS1	na	2.043758340996	1.39545226492759	1.38387085066355	1.07981329814212	1.30988107530462	0.735613289814711	1.11178236920108	1.16250742363166	1.07761913212516	1.65377961087715
LINC01801	na	0.0851565975415001	0.164170854697363	0.203510419215228	0.290718964884416	0.516013756938183	2.31718186291634	2.00120826456194	2.3613432042518	2.4346210022087	2.02963861334924
AC027097.2	na	2.6398545237865	3.32445980762161	1.54667918603573	3.77934654349741	3.453322834894	3.64128578458282	3.96535711681717	3.85080584077986	4.51003562704234	4.32237852842893
LIN37	na	5.53517884019751	3.24237438027293	4.84354797732242	4.40231575396402	4.80289727611694	5.95846764749916	6.11480303060592	7.81059675252519	6.06659659566757	6.72787614425024
AC087289.5	na	2.59727622501575	1.76483668799666	2.03510419215228	1.49512610511986	1.62742800265119	0.919516612268388	0.88942589536086	1.12617906664317	1.63638460804191	1.24033470815787
NDUFV2P1	na	1.532818755747	2.09317839739138	1.91299794062314	2.78259580675084	2.65945551652756	1.87581388902751	2.48298062454907	1.81641784942446	1.83594370658361	2.51825531656294
AC011468.2	na	1.06445746926875	0.779811559812476	0.73263750917482	1.24593842093321	1.11141424571301	1.43444591513869	1.55649531688151	1.92540292038993	2.63418010075039	1.76653731161878
NDUFA7	na	32.1040372731455	28.0732161532491	26.4156524141366	34.8447445054322	35.2477089354697	22.951134642219	24.0144991747432	24.6306260381957	23.8672681855869	21.2736195399198
MZF1-AS1	na	6.38674481561251	6.77204775626624	5.45407923496811	5.60672289419946	5.35860439897344	6.98832625323975	7.26364481211369	7.62895496758274	8.58104123729295	6.23925944103654
AL356740.1	na	1.1070357680395	1.47753769227627	1.79089168909401	1.12134457883989	1.46865453897791	0.993077941249859	1.18590119381448	1.08985070965468	1.19735459125018	1.20274880791066
AC024075.1	na	0.681252780332001	0.656683418789453	0.976850012233094	0.33225024558219	1.34957444122294	0.919516612268388	0.704128833827348	0.653910425792807	0.838148213875125	1.05240520692183
AC139769.2	na	0.12773489631225	0.164170854697363	0.244212503058273	0.33225024558219	0.198466829591609	0.882735947777653	1.11178236920108	0.726567139769785	1.51664914891689	1.42826420939391
AC008878.1	na	25.6747141587623	19.3721608542889	20.6359565084241	20.4749213840025	23.8160195509931	30.9325388367086	29.9440051438156	34.4029540680993	31.0913075527963	33.8648961227345
AC007292.1	na	0.638674481561251	0.533555277766431	0.569829173802638	1.32900098232876	0.516013756938183	0.698832625323975	1.4082576676547	1.30782085158561	0.878060033583464	0.902061605932994
PTOV1-AS1	na	0.638674481561251	0.738768846138135	0.488425006116547	0.33225024558219	0.635093854693149	1.91259455351825	2.11238650148204	2.39767156124029	2.39470918250036	2.48066941631573
AC243960.2	na	2.9804809139525	2.66777638883215	2.60493336595492	2.24268915767978	1.78620146632448	2.09649787597193	2.14944591378875	1.74376113544748	1.51664914891689	1.54102191013553
ERFL	na	1.14961406681025	0.820854273486817	0.814041676860912	1.45359482442208	0.873254050203079	1.1402005992128	0.778247658440753	1.05352235266619	1.1175309518335	0.939647506180202
NBPF12	na	60.0779795655283	73.8768846138135	63.5766549628372	69.39877004598	69.3443102593082	85.1472382960528	83.7542718131477	78.2149525962174	93.3537462978056	88.2892796806917
NAPA-AS1	na	3.6617336942845	2.83194724352952	1.91299794062314	2.90718964884416	2.97700244387413	4.56080239685121	5.8924465567657	4.43205955259569	4.51003562704234	5.41236963559796
AC004466.1	na	1.06445746926875	0.49251256409209	0.407020838430456	0.66450049116438	1.07172087979469	0.956297276759124	1.33413884304129	1.16250742363166	1.43682550950021	1.24033470815787
AC008982.1	na	139.145880382811	121.855816899118	124.507674475876	122.891059584713	125.153182740469	102.103124626282	112.364138113922	116.650354290039	102.972494847515	106.180168198363
AC003005.1	na	1.40508385943475	0.98502512818418	1.91299794062314	1.82737635070205	1.50834790489623	1.69191056657383	1.4082576676547	1.30782085158561	1.15744277154184	0.97723340642741
AC003002.1	na	1.06445746926875	0.738768846138135	0.325616670744365	0.706031771862154	1.03202751387637	1.17698126370354	1.26002001842789	1.38047756556259	1.55656096862523	1.24033470815787
AC007192.1	na	186.024587329407	159.861369761558	161.668677024577	175.594254790188	179.255240487141	126.157679203223	130.041477784219	136.303995420812	137.935248912021	141.135055428266
AC002985.1	na	65.9112064971211	57.4597991440772	62.8033153698193	52.2463511177994	54.6974582354474	55.6491453744829	49.4372560171412	56.9265354009627	51.8853656208411	52.920947548069
AC005261.1	na	7.96214187013026	9.43982414509839	9.97201054154617	9.5106632797902	8.13714001325597	6.36305495689725	5.78126831984559	5.95785054611224	5.98677295625089	6.5399466430142
AC012313.3	na	0.808987676644251	0.533555277766431	0.610531257645684	1.41206354372431	1.15110761163133	1.6551299020831	1.92708943994853	2.25235813328633	2.11532644454198	2.17998221433807
AC090004.1	na	30.5286402186278	26.2673367515781	24.9096753119439	24.1712053661043	22.6252185734434	30.7486355142549	32.5011045929781	39.6705658314303	36.6390504922555	34.503856426937
FAM156A	na	32.529820260853	29.140326708782	29.0205857800915	37.6688715928808	38.3834848430172	30.7486355142549	28.4245692392408	30.9154317972044	32.1290148652131	29.3170021928223
VN1R81P	na	0.808987676644251	1.27232412390457	1.09895626376223	0.996750736746571	1.07172087979469	1.58156857310163	1.37119825534799	1.41680592255108	1.63638460804191	1.05240520692183
L34079.1	na	8.60081635169151	9.48086685877273	10.2569251284475	8.18166229746143	7.85928645182771	8.01818485898035	7.85659540902093	8.68247732024893	8.14201122050122	8.00579675265532
AC008763.2	na	38.4056254912165	36.240716174443	38.3006608963059	34.4294316984545	34.9698553740415	39.3920916695778	37.7635411405299	38.4354016938216	40.8297915616311	39.6155388605573
AC132192.2	na	0.553517884019751	0.574597991440772	0.325616670744365	1.20440714023544	0.754173952448114	1.10341993472207	1.03766354458767	1.30782085158561	1.39691368979188	1.65377961087715
TRMT112P6	na	1.70313195083	0.779811559812476	0.895445844547003	1.5781886665154	1.19080097754965	0.919516612268388	1.29707943073459	1.41680592255108	0.638589115333429	1.57860781038274
AC011530.1	na	13.0289594238495	12.8463693800687	11.8443063983263	10.4243514551412	11.6301562140683	10.0043407414801	8.48660541823488	10.0629548858115	9.17971853291804	9.24613146081318
AC006262.1	na	1.4476621582055	1.14919598288154	0.895445844547003	1.20440714023544	0.67478722061147	0.367806644907355	0.555891184600538	0.363283569884893	0.518853656208411	0.526202603460913
AC008403.1	na	8.17503336398401	6.44370604687151	6.8786521694747	5.98050442047942	5.99369825366659	14.0869944999517	14.2678737380805	12.9692234448907	13.6897541599604	13.3054086875117
MIR4453HG	na	3.4914204992015	4.80199749989788	4.84354797732242	6.60347363094603	5.2792176671368	7.13544891120269	5.9295059690724	5.95785054611224	5.98677295625089	6.69029024400304
AC020915.2	na	0.340626390166	0.779811559812476	0.488425006116547	0.747563052559928	0.793867318366436	2.24362053393487	1.26002001842789	2.14337306232087	1.15744277154184	1.8417091121132
AC012313.4	na	0.894144274185751	1.02606784185852	1.13965834760528	1.24593842093321	1.34957444122294	0.478148638379562	1.00060413228097	0.653910425792807	0.718412754750107	1.01481930667462
AC011815.1	na	0.808987676644251	0.738768846138135	1.09895626376223	1.49512610511986	1.11141424571301	1.76547189555531	2.00120826456194	1.52579099351655	1.55656096862523	1.99205271310203
AL031282.2	na	45.8142494773271	48.8408292724656	44.0803568020184	41.489749417076	43.0673020213791	48.3297931408265	42.5812647404012	42.0682373926706	42.3863525302563	44.614463593436
AC073389.1	na	0.21289149385375	0.287298995720386	0.244212503058273	0.539906649071059	0.635093854693149	1.10341993472207	1.33413884304129	0.726567139769785	1.27717823066686	1.16516290766345
AC008878.2	na	11.1980925767073	10.3017211322595	9.40218136774353	10.839664262119	12.6224903620263	12.100838617452	13.6008043165598	14.0590741545453	13.649842340252	13.1174791862756
AC006486.1	na	32.6149768583945	30.5357789737096	31.4627108106742	29.9025221023971	27.9441296064985	25.5625618210612	25.4968756670113	23.613432042518	23.2286790702535	24.5435928614269
AC008687.4	na	0.638674481561251	0.410427136743408	0.691935425331775	0.498375368373285	0.555707122856505	0.772393954305446	0.704128833827348	1.41680592255108	0.878060033583464	1.27792060840507
AC005261.3	na	0.596096182790501	0.738768846138135	1.09895626376223	0.747563052559928	1.07172087979469	1.43444591513869	1.22296060612118	1.08985070965468	1.23726641095852	1.35309240889949
AC010522.1	na	2.9804809139525	4.18635679478276	4.88425006116547	3.90394038559074	3.85025649407721	3.16313714620326	3.26122828298982	3.12423870101008	3.03329829783379	2.89411431903502
SCGB1B2P	na	0.425782987707501	0.738768846138135	0.691935425331775	0.789094333257702	0.476320391019861	1.50800724412016	1.5194359045748	1.88907456340144	1.23726641095852	1.31550650865228
AC008764.4	na	16.9035846119878	17.7304523073152	19.0078731547023	17.5262004544605	18.8543488112029	19.604094173562	17.7143990826038	19.9442679866806	18.5589961643778	20.5219015349756
AC008537.1	na	4.47072137092876	4.55574121785183	4.72144172579329	4.23619063117293	4.40596361693372	3.71484711356429	3.92829770451047	4.75901476549209	3.67188741316722	3.98410542620405
AC027307.3	na	0.723831079102751	0.49251256409209	0.691935425331775	1.28746970163099	0.476320391019861	1.02985860574059	0.88942589536086	1.05352235266619	0.718412754750107	1.08999110716903
AL118506.1	na	25.2915094698255	26.3494221789268	22.5489544490473	14.7436046477097	14.2102249987592	17.5075962975901	19.4561914610188	19.3630142748648	17.2818179337109	19.6198399290426
AC008878.3	na	26.3133886403235	25.9800377558577	24.1770378027691	19.6027644893492	20.7993237412006	25.6729038145334	27.0163115715861	28.2634617370446	25.7830355315872	27.5128789809563
AC008758.5	na	1.49024045697625	2.13422111106572	2.23861461136751	1.61971994721318	2.69914888244588	1.69191056657383	1.37119825534799	1.70743277845899	1.27717823066686	1.72895141137157
AL627309.6	na	24.3122085980983	21.1369975422855	23.1187836228499	25.1264248221531	23.3793925258915	21.4431273980988	22.3468256209416	27.6458796682403	27.060213762254	24.8818659636517
CKS1BP3	na	3.6617336942845	3.20133166659858	3.33757087512974	3.98700294698628	4.3662702510154	4.74470571930488	4.59536712603111	4.86799983645756	3.27276921608382	3.53307462323756
MIA-RAB4B	na	4.98166095617776	3.89905779906238	3.74459171356019	4.02853422768406	4.04872332366882	10.0411214059708	10.0060413228097	10.9348354535353	10.8959267803766	10.3737084682294
VN1R82P	na	0.936722572956501	1.02606784185852	1.22106251529137	1.03828201744434	0.714480586529792	1.17698126370354	1.00060413228097	1.0171939956777	0.917971853291804	0.97723340642741
MAN1B1-DT	na	3.83204688936751	3.69384423069067	3.62248546203106	3.90394038559074	4.04872332366882	2.97923382374958	3.70594123067025	3.3785371999295	3.63197559345888	3.79617592496801
AC003006.1	na	1.06445746926875	1.72379397432231	1.01755209607614	1.78584507000427	2.02436166183441	2.83211116578664	3.74300064297695	2.6882984171482	3.07321011754213	2.7813566182934
MTRNR2L12	na	1.40508385943475	1.19023869655588	1.18036043144832	1.07981329814212	0.992334147958045	1.39766525064795	1.5194359045748	1.52579099351655	1.39691368979188	1.57860781038274
AP001462.1	na	0.2554697926245	0.656683418789453	0.284914586901319	0.581437929768833	0.555707122856505	0.772393954305446	0.963544719974265	1.0171939956777	0.678500935041768	0.826889805438577
AC024075.2	na	1.23477066435175	1.51858040595061	1.66878543756487	2.36728299977311	1.86558819816112	1.02985860574059	1.00060413228097	1.12617906664317	1.47673732920855	1.50343600988832
AC007842.1	na	2.00118004222525	1.64170854697363	1.46527501834964	1.86890763139982	2.34190858918099	3.12635648171252	2.11238650148204	3.01525363004461	2.07541462483364	2.93170021928223
AC010624.3	na	0.0425782987707501	0.0410427136743408	0.0814041676860912	0.456844087675512	0.119080097754965	0.993077941249859	0.59295059690724	0.653910425792807	1.1175309518335	1.01481930667462
AC010646.1	na	26.228232042782	17.1148116022001	19.5777023285049	13.6222600688698	16.4727468561035	15.1168531056923	12.4890219473587	15.5485367910734	12.7318704869602	16.1995230065467
AC012313.7	na	0.723831079102751	0.902939700835498	1.13965834760528	0.996750736746571	1.50834790489623	0.625271296342504	0.59295059690724	0.47226864085036	0.718412754750107	0.714132104696953
TRABD2B	na	2.554697926245	2.66777638883215	2.11650835983837	2.99025221023971	2.34190858918099	3.49416312661988	3.03887180914961	3.99611926873382	3.27276921608382	4.1720349274401
AP001160.3	na	0.894144274185751	1.31336683757891	0.773339593017866	0.622969210466607	0.555707122856505	0.66205196083324	1.00060413228097	0.98086563868921	1.19735459125018	0.826889805438577
AC011452.2	na	25.2489311710548	22.2861935251671	26.2528440787644	23.9635489626155	22.9824588667083	18.353551580877	16.8620325995496	17.001671070613	17.2419061140026	16.9136551112436
AC010422.3	na	36.9153850342403	36.4459297428147	32.6430712421226	35.6753701193877	37.9468578179156	35.1990959176339	37.9117787897567	36.6189838443972	38.3951705594224	39.9913978630294
ZSCAN16-AS1	na	0.723831079102751	0.49251256409209	0.0407020838430456	0.872156894653249	0.635093854693149	1.98615588249972	1.59355472918821	2.07071634834389	1.43682550950021	1.08999110716903
AC010463.1	na	34.743891796932	35.7482036103509	35.2480046080775	42.1957811889382	44.8931968536219	33.8749919959674	36.7629370082489	36.4736704164432	35.1224013433386	34.9548872299035
IKBKG	na	22.311028555873	21.3422111106572	19.8219148315632	17.983044542136	18.6955753475296	16.2570537049051	15.6761314057352	16.1661188598777	16.2041988015858	14.9591882983888
ZNF587B	na	18.6918731603593	19.7825879910323	17.868214807097	21.5132034014468	21.5931910595671	9.67331476106344	10.7842889812504	11.4434324513741	13.290635962877	13.2678227872644
PTOV1-AS2	na	13.454742411557	11.5330025424898	11.2337751406806	9.30300687630133	11.35230265264	7.2457909046749	7.15246657519359	6.72074604287051	7.22403936720941	8.3816557551274
AC011497.2	na	2.17149323730825	2.66777638883215	1.79089168909401	2.20115787698201	2.06405502775273	1.80225256004604	2.33474297532226	2.21602977629784	1.67629642775025	1.24033470815787
AC022149.1	na	47.6451163244693	56.5568594432417	55.9246632003446	34.2217752949656	38.8201118681187	32.5141074098102	28.6098663007743	31.2060586531123	31.6101612090047	30.7828523024634
RAB11B-AS1	na	2.1289149385375	2.25734925208875	1.75018960525096	1.41206354372431	1.66712136856952	5.95846764749916	4.92890183679144	6.86605947082447	5.82712567741754	4.54789392991218
AC008764.6	na	1.021879170498	0.861896987161157	1.05825417991919	1.03828201744434	0.873254050203079	1.1402005992128	1.5194359045748	0.799223853746764	1.23726641095852	0.97723340642741
AC008750.7	na	9.36722572956501	10.3427638459339	10.9081584699362	13.6637913495676	13.5354377781477	8.97448213573947	7.74541717210083	7.22934304070936	8.66086487670963	10.110607166499
AC104521.1	na	2.384384731162	1.97005025636836	1.4245729345066	1.49512610511986	1.78620146632448	1.91259455351825	2.40886179993566	2.07071634834389	2.99338647812545	2.02963861334924
AC010618.3	na	1.66055365205925	1.92900754269402	2.03510419215228	3.40556501721745	2.81822898020085	3.01601448824031	2.66827768608258	2.50665663220576	3.27276921608382	2.89411431903502
AC010619.1	na	5.96096182790501	5.08929649561826	4.80284589347938	7.43409924490151	5.95400488774827	6.87798425976754	7.59717952287402	6.90238782781296	7.70298120370948	9.13337376007156
AC012313.8	na	2.214071536079	1.60066583329929	2.19791252752446	2.20115787698201	1.74650810040616	1.02985860574059	1.11178236920108	1.59844770749353	1.71620824745859	1.80412321186599
AC003002.3	na	1.7882885483715	1.35440955125325	1.66878543756487	2.11809531558646	2.58006878469092	2.42752385638855	2.9647529845362	2.0343879913554	2.55435646133371	2.74377071804619
AC011455.2	na	40.6622753260663	35.5429900419792	34.0676441766292	37.7519341542764	36.0415762538362	27.7694016905053	26.7568956854392	32.1142675778245	31.3307784710463	29.2794162925751
TMEM185A	na	10.4742614976045	9.23461057672669	10.4197334638197	10.1751637709546	9.68518128407052	13.4617232036092	14.1196360888537	13.8774323696029	11.7739868139601	12.7416201838035
AC010422.5	na	18.904764654213	15.8424874782956	18.4380439808996	17.2770127702739	16.1155065628386	21.0753207531915	23.9033209378231	24.0857006833684	19.9559098541696	23.0777427517858
RPARP-AS1	na	16.2223318316558	16.7454271791311	16.2808335372182	17.5262004544605	16.2742800265119	24.5694838798113	22.3838850332483	21.7970141930936	24.705416399462	25.8215134698319
AC010422.6	na	2.6398545237865	2.42152010678611	3.17476253975755	4.19465935047515	4.24719015326043	8.3859915038877	8.7830807166885	8.82779074820289	9.81830764825147	10.3737084682294
AC008763.3	na	24.354786896869	22.1220226704697	20.9615731791685	24.6695807344776	25.046513894461	25.1579745116631	25.9786480269985	28.1181483090907	25.4637409739205	25.6335839685959
NBPF9	na	79.2807923111366	81.0593595068231	82.0554010275799	79.2416835713524	79.5455053003169	63.2995235885559	61.8150997275798	59.4331920331684	69.6461253910521	65.211536928906
SLC25A53	na	0.681252780332001	0.656683418789453	0.691935425331775	1.20440714023544	1.11141424571301	1.50800724412016	1.55649531688151	0.653910425792807	1.23726641095852	1.50343600988832
AC005614.2	na	0.638674481561251	1.06711055553286	1.13965834760528	1.41206354372431	1.2701877093863	1.80225256004604	2.37180238762896	1.67110442147051	1.75612006716693	1.65377961087715
KCNQ1OT1	na	8.72855124800376	10.9173618373747	10.4604355476627	9.26147559560355	9.08978079529569	13.9398718419888	12.3037248858252	11.0438205245007	14.3283432752938	11.5012854756457
EGLN2	na	37.5540595158015	36.240716174443	35.3701108596066	32.6020553477524	32.072239662004	29.6819962440236	30.8704904514832	32.4048944337324	26.3418010075039	28.715627788867
ARHGAP19-SLIT1	na	6.85510610209076	7.75707288445042	8.66954385856871	8.63850638513695	11.5110761163133	13.3881618746277	12.8966754827325	12.2063279481324	14.2884314555855	10.6368097699599
SNHG8	na	45.8994060748686	44.3671734819624	44.0396547181753	38.6240910489296	41.2811005550547	40.9368795781887	41.7659576696537	42.8311328894288	38.3153469200057	38.4503759528939
AL513477.1	na	1.14961406681025	1.43649497860193	2.40142294673969	1.91043891209759	1.50834790489623	1.02985860574059	1.14884178150778	1.30782085158561	1.35700187008354	1.57860781038274
COMMD3-BMI1	na	53.2654517622083	57.0083292936594	58.3260861470843	53.783008503617	54.1020577466726	68.00744864337	64.9280903613428	68.3699678523368	60.0273768413423	57.6567709792172
AL606834.1	na	0.723831079102751	1.43649497860193	0.773339593017866	1.28746970163099	0.873254050203079	1.61834923759236	1.4823764922681	1.30782085158561	1.39691368979188	0.97723340642741
FAM226B	na	0.808987676644251	0.574597991440772	0.773339593017866	0.622969210466607	0.952640782039723	1.06663927023133	1.26002001842789	1.41680592255108	1.39691368979188	0.97723340642741
MIRLET7A1HG	na	5.23713074880226	4.22739950845711	5.04705839653765	5.19141008722172	6.1921650832582	5.33319635115665	5.37361478447187	4.21408941066475	4.470123807334	5.1116824336203
AC093525.7	na	15.4559224537823	16.2118719013646	14.2050272612229	12.293259086541	14.2896117305958	8.56989482634138	9.93192249819628	9.95396981484606	10.0178667467932	9.62199046328526
PCF11-AS1	na	0.425782987707501	1.02606784185852	0.529127089959593	1.37053226302653	1.34957444122294	1.02985860574059	0.852366483054158	0.871880567723742	0.957883673000143	0.676546204449745
AL049840.5	na	2.554697926245	3.1192462392499	2.97125212054233	3.11484605233303	2.61976215060924	2.61142717884222	2.70533709838928	2.79728348811367	2.87365101900043	2.7813566182934
FMC1-LUC7L2	na	70.4670844655913	86.7642967075565	77.6188738886879	74.0918047648284	85.3407367243918	86.2506582307748	79.6406770471037	76.7618183166778	87.8858269977631	82.5762228431161
AL049840.6	na	5.49260054142676	4.96616835459524	5.5354834026542	4.65150343815066	4.76320391019861	5.03895103523077	4.66948595064452	4.61370133753814	4.62977108616736	4.99892473287867
AC006064.4	na	4.34298647461651	5.17138192296694	5.61688757034029	8.18166229746143	5.31891103305512	2.90567249476811	2.59415886146918	6.39379082997411	2.0355028051253	2.55584121681015
AC010969.2	na	1.83086684714225	1.35440955125325	2.84914586901319	1.86890763139982	2.14344175958938	1.6551299020831	1.59355472918821	1.74376113544748	2.31488554308368	2.29273991507969
AL627309.7	na	14.5191998808258	10.712148269003	10.745350134564	9.59372584118574	12.3843301665164	10.703173366804	11.710774288918	13.368835371764	11.6542513548351	13.5309240889949
AC018809.2	na	1.23477066435175	1.39545226492759	1.30246668297746	2.74106452605307	2.26252185734434	1.50800724412016	1.85297061533513	1.59844770749353	2.51444464162538	2.10481041384365
AL513318.2	na	1.31992726189325	0.861896987161157	1.22106251529137	1.37053226302653	1.2701877093863	3.12635648171252	3.37240651990993	3.41486555691799	2.99338647812545	2.66859891755177
AL137247.2	na	0.2554697926245	0.533555277766431	0.488425006116547	0.66450049116438	0.198466829591609	1.72869123106457	1.4453170799614	1.27149249459712	1.63638460804191	1.20274880791066
ZNF559-ZNF177	na	0.38320468893675	0.328341709394727	0.36631875458741	1.20440714023544	1.38926780714126	1.72869123106457	2.59415886146918	2.79728348811367	2.31488554308368	1.99205271310203
AC232271.1	na	1.873445145913	1.47753769227627	1.95370002446619	2.24268915767978	1.23049434346798	1.80225256004604	1.66767355380161	1.56211935050504	2.15523826425032	1.8792950123604
AC026691.1	na	0.29804809139525	0.410427136743408	0.122106251529137	0.913688175351023	1.15110761163133	1.6551299020831	1.18590119381448	2.3613432042518	2.59426828104205	2.14239631409086
BMS1P7	na	1.66055365205925	1.39545226492759	1.54667918603573	1.41206354372431	2.22282849142602	2.64820784333296	2.00120826456194	1.96173127737842	1.75612006716693	2.17998221433807
AC009061.2	na	1.192192365581	0.98502512818418	0.73263750917482	1.45359482442208	1.38926780714126	1.94937521800898	2.22356473840215	1.63477606448202	1.71620824745859	1.69136551112436
AC127502.2	na	5.06681755371926	6.97726132463794	7.65199176249257	8.72156894653249	8.3753002087659	5.70100299606401	4.66948595064452	5.44925354827339	6.06659659566757	7.21649284746395
AC090589.3	na	0.936722572956501	0.574597991440772	0.529127089959593	1.24593842093321	0.833560684284758	0.845955283286917	0.778247658440753	0.908208924712231	0.917971853291804	1.35309240889949
AL606834.2	na	0.596096182790501	1.06711055553286	0.691935425331775	0.706031771862154	0.952640782039723	0.882735947777653	0.44471294768043	0.726567139769785	1.15744277154184	1.01481930667462
MIR222HG	na	8.85628614431601	9.68608042714444	8.01831051707998	7.30950540280819	8.018059915501	7.7607202075452	7.67129834748742	7.51996989661728	8.0222757613762	8.8702724583411
AC010997.3	na	3.44884220043075	4.84304021357222	3.17476253975755	2.03503275419092	2.34190858918099	2.1700592049534	2.07532708917534	2.72462677413669	2.35479736279202	2.21756811458528
TSNAX-DISC1	na	4.38556477338726	6.44370604687151	5.82039798955552	6.977255157226	5.8349247899933	6.58373894384166	7.22658539980699	5.30394012031943	7.46351028545945	6.65270434375583
MICOS10-NBL1	na	36.8728067354695	31.6439322429168	36.4283650395258	33.6818686458945	31.9928529301674	26.8498850782369	26.6457174485191	26.4833722446087	26.701007384879	26.197372472304
AL591806.3	na	42.4505638744378	37.3488694436502	39.7659359146555	37.1289649438098	36.2797364493461	32.4773267453195	37.2817687805427	36.3283569884893	33.8452231126717	34.6166141276786
AC004918.3	na	2.08633663976675	2.70881910250649	1.8722958567801	2.57493940326197	1.86558819816112	2.94245315925884	2.70533709838928	2.50665663220576	2.75391555987541	2.44308351606852
NCBP2AS2	na	27.9739422923828	24.2562437815354	24.2584419704552	21.305546997958	20.7596303752823	14.4548011448591	13.1190319565727	14.6403278663612	11.8937222730851	11.9523162786122
BIVM-ERCC5	na	28.8680865665685	37.5130402983475	35.0037921050192	40.1192171540495	38.8994985999554	61.9386390023986	58.2944555584431	56.5269234740893	56.7945194449668	58.709176186139
AC097359.2	na	2.1289149385375	1.805879401671	2.15721044368142	2.07656403488869	1.98466829591609	0.919516612268388	1.66767355380161	1.52579099351655	1.79603188687527	2.02963861334924
AC016773.2	na	0.808987676644251	1.43649497860193	0.854743760703957	1.41206354372431	1.11141424571301	0.956297276759124	1.26002001842789	0.690238782781296	0.798236394166786	0.826889805438577
NBPF8	na	44.9626835019121	43.3411056401039	43.4698255443727	43.690907294058	40.6857000662798	41.5989315390219	41.0618288358264	38.7260285497295	43.8231780397565	41.0813889701984
AC093668.1	na	175.380012636719	164.088769270015	170.094008380087	216.087253470517	204.262061015684	179.563204043771	193.820726364054	203.366142421563	217.878623787824	182.55471750069
H4C15	na	1.23477066435175	1.27232412390457	0.773339593017866	1.53665738581763	1.15110761163133	1.87581388902751	1.59355472918821	2.32501484726331	1.3170900503752	1.69136551112436
AL121758.1	na	281.996072758678	324.68890787771	279.745422253252	176.30028656205	181.081135319384	95.6297276759124	100.282769701937	101.683071210781	94.1519826919724	101.820203769687
BORCS7-ASMT	na	1.83086684714225	1.64170854697363	2.03510419215228	1.7443137893065	1.66712136856952	1.87581388902751	2.26062415070885	1.96173127737842	2.99338647812545	2.3303258153269
POC1B-AS1	na	1.2773489631225	1.68275126064797	1.13965834760528	1.45359482442208	1.34957444122294	2.61142717884222	2.9647529845362	2.97892527305612	2.91356283870877	2.3303258153269
HMGN3-AS1	na	0.723831079102751	1.02606784185852	1.13965834760528	1.28746970163099	1.38926780714126	2.2804011984256	1.96414885225523	1.85274620641295	1.63638460804191	2.40549761582132
AC135506.1	na	0.723831079102751	1.06711055553286	1.13965834760528	1.07981329814212	0.43662702510154	1.06663927023133	1.26002001842789	1.48946263652806	1.19735459125018	0.939647506180202
PKD1P6-NPIPP1	na	64.6764358327693	61.3178142294652	58.93661740473	46.0581902938311	56.6027397995269	60.1363864423526	61.6298026660463	58.8519383213526	56.8743430843835	56.9802247747674
HCG17	na	0.851565975415001	0.574597991440772	1.05825417991919	0.66450049116438	1.11141424571301	1.02985860574059	1.03766354458767	1.12617906664317	1.3170900503752	0.789303905191369
URGCP-MRPS24	na	73.1495172881486	64.1497614729947	66.0187799934199	66.3254552743447	66.0497608880875	62.2328843183245	65.6692786074769	68.5152812802907	59.4686113654255	61.2274315027019
NBPF14	na	86.9448860898716	103.099296749944	97.0337678818207	85.6375007988095	82.9591347692925	85.2943609540157	80.6412811793847	75.9262661059425	86.927943324763	89.2665130871192
TAF15	na	97.2062560936224	135.605125980022	111.035284723828	128.871564005192	129.003439234546	109.385696195447	100.35688852655	90.7482357572462	99.1409601555148	100.42952546054
AC005034.3	na	4.42814307215801	3.61175880334199	4.15161255199065	4.48537831535957	3.61209629856728	3.05279515273105	2.81651533530939	3.81447748379137	4.07100561025061	3.15721562076548
AJ271736.1	na	10.7723095889998	8.24958544854251	9.89060637386008	9.92597608676793	10.0821149432537	9.71009542555418	10.9325266304772	11.4071040943856	11.2152213380433	11.8771444781177
AJ271736.1	na	10.7723095889998	8.24958544854251	9.89060637386008	9.92597608676793	10.0821149432537	9.71009542555418	10.9325266304772	11.4071040943856	11.2152213380433	11.8771444781177
HSPE1-MOB4	na	66.9756639663898	84.4248620281191	73.1416446659529	76.915931852277	77.9974640295023	39.9805823014295	38.7270858605041	37.1639091992245	39.3929660521309	37.5859002472081
RPS10-NUDT3	na	784.760624643694	718.288532014639	738.050886325945	715.542435141944	724.364234643454	587.865360555426	630.195306275476	655.218246644392	635.875111593262	642.643722426763
AC010326.4	na	3.1507941090355	4.0221859400854	4.31442088736283	3.11484605233303	3.96933659183218	3.01601448824031	2.9276935722295	3.66916405583741	4.07100561025061	3.23238742125989
SRGAP2D	na	4.55587796847026	6.32057790584849	5.20986673190983	5.14987880652395	5.23952430121848	10.7767346957855	11.710774288918	10.6078802406389	10.2972494847515	9.39647506180202
H4C14	na	1.23477066435175	1.23128141023022	0.773339593017866	1.5781886665154	1.15110761163133	1.87581388902751	1.59355472918821	2.32501484726331	1.3170900503752	1.65377961087715
RASL10B	na	81.9632251336939	80.8951886521258	79.0841489070376	55.2781346087369	57.9920076066681	38.4725750573094	41.8030170819604	41.3416702529008	35.5614313601303	37.8114156486913
LPP-AS2	na	0.425782987707501	0.98502512818418	0.447722922273501	0.996750736746571	0.873254050203079	1.91259455351825	1.5194359045748	1.85274620641295	1.39691368979188	1.46585010964111
AC015849.5	na	0.851565975415001	0.656683418789453	0.651233341488729	1.61971994721318	1.07172087979469	1.6551299020831	2.18650532609545	1.67110442147051	2.0355028051253	1.42826420939391
LRRC37A9P	na	0.340626390166	0.410427136743408	0.284914586901319	0.66450049116438	0.635093854693149	1.02985860574059	0.74118824613405	1.0171939956777	0.997795492708482	0.864475705685785
CTAGE15	na	3.44884220043075	3.73488694436502	4.19231463583369	4.40231575396402	3.69148303040393	6.32627429240651	7.48600128595391	6.03050726008922	7.06439208837605	5.86340043856446
TLCD4-RWDD3	na	5.45002224265601	5.25346735031563	5.77969590571247	7.30950540280819	6.62879210835974	7.8710622010174	7.52306069826061	6.86605947082447	7.22403936720941	7.02856334622791
AC008555.4	na	0.21289149385375	0.205213568371704	0.36631875458741	0.830625613955476	0.43662702510154	2.05971721148119	1.59355472918821	1.12617906664317	2.0355028051253	1.35309240889949
NUDT4P2	na	9.32464743079426	10.2196357049109	9.40218136774353	7.93247461327479	8.73254050203079	7.61359754958226	7.3007042244204	8.93677581916836	8.30165849933457	7.4420082489472
AC018647.2	na	8.98402104062826	9.11148243570367	9.6463938708018	11.0057893849101	10.3202751387637	19.604094173562	19.1597161625652	15.9844770749353	17.8006715899193	17.3646859142101
AP000526.1	na	5.19455245003151	4.96616835459524	5.65758965418334	5.52366033280391	5.31891103305512	7.09866824671196	7.22658539980699	7.33832811167483	8.14201122050122	7.66752365043045
ARMCX5-GPRASP2	na	4.93908265740701	6.0332789101281	6.22741882798597	5.93897313978165	6.98603240162463	7.50325555611005	7.78247658440753	5.99417890310073	7.10430390808439	6.95339154573349
AL161729.1	na	0.340626390166	0.451469850417749	0.447722922273501	0.290718964884416	0.277853561428253	1.61834923759236	1.14884178150778	0.908208924712231	1.43682550950021	1.35309240889949
AC240274.1	na	81.4948638472156	90.2118846562011	85.718588573454	84.9730003076452	83.1576015988841	102.434150606698	102.395156203419	99.9393100753339	108.320678688433	109.412555619623
TMCC1-AS1	na	1.23477066435175	1.55962311962495	1.3431687668205	1.82737635070205	2.22282849142602	2.39074319189781	2.52004003685577	1.59844770749353	1.67629642775025	2.36791171557411
SRXN1	na	287.701564793958	331.625126488674	285.810032745866	178.626038281125	184.296297958768	97.5055415649399	102.061621492659	104.11707112901	95.868190939431	103.812256482789
CTAGE6	na	3.40626390166	3.32445980762161	3.6631875458741	3.57169014000855	3.53270956673064	5.81134498953621	7.48600128595391	5.66722369020432	6.98456844895938	5.86340043856446
AL117336.2	na	0.808987676644251	0.656683418789453	1.05825417991919	1.32900098232876	1.2701877093863	1.1402005992128	1.59355472918821	1.05352235266619	1.59647278833357	0.864475705685785
AL451085.2	na	1.2773489631225	0.615640705115112	0.691935425331775	0.872156894653249	0.992334147958045	1.91259455351825	2.03826767686864	1.16250742363166	1.07761913212516	1.80412321186599
NBPF19	na	56.7568722614098	58.2396107038896	56.9422152964208	55.9426350999013	55.6104056515688	51.0147816486502	50.2896225001953	49.152267005426	55.4774293945916	54.5747271589461
NBPF10	na	81.7077553410694	91.1969097843853	81.9739968598938	77.7465574662325	76.9257431497076	72.2004443953139	73.5629334288045	72.9473408328864	84.0942041254709	78.2538443146872
AC005034.5	na	0.38320468893675	0.615640705115112	0.447722922273501	0.789094333257702	0.754173952448114	1.17698126370354	0.704128833827348	0.399611926873382	0.997795492708482	0.413444902719289
Z83843.1	na	0.766409377873501	0.943982414509839	0.936147928390048	1.32900098232876	0.912947416121401	2.35396252740707	2.52004003685577	1.74376113544748	2.59426828104205	1.72895141137157
LIX1L	na	0.340626390166	0.49251256409209	0.325616670744365	1.03828201744434	1.19080097754965	1.21376192819427	1.77885179072172	1.74376113544748	1.19735459125018	1.65377961087715
ATP2B1-AS1	na	1.532818755747	1.02606784185852	1.26176459913441	0.581437929768833	0.793867318366436	0.845955283286917	1.07472295689437	0.617582068804317	0.518853656208411	0.375859002472081
AC112220.2	na	7.79182867504726	7.46977388873003	7.00075842100384	7.93247461327479	6.86695230386967	10.0043407414801	11.0807642797041	9.69967131592663	10.7761913212516	10.3361225679822
AC099343.3	na	0.638674481561251	0.738768846138135	0.529127089959593	0.66450049116438	0.635093854693149	1.54478790861089	2.07532708917534	1.52579099351655	1.47673732920855	1.35309240889949
DUXAP8	na	15.157874362387	17.7304523073152	17.0541731302361	15.4081051388741	15.0040923171256	23.6131866030522	22.2727067963282	19.5446560598072	20.8339698877531	19.5446681285482
AC233992.2	na	18.5215599652763	14.447035213368	15.4260897765143	14.4528856828253	17.3063075403883	8.05496552347108	8.8201401289952	7.99223853746764	8.86042397525132	7.85545315166649
MROH7-TTC4	na	30.2731704260033	32.0133166659859	30.8521795530285	29.8609908216993	32.1119330279223	27.1073497296721	25.2745191931711	27.9728348811367	26.1422419089622	29.7304470955416
AC114490.2	na	15.8817054414898	15.6372739099239	16.4843439564335	16.4879184370162	16.1948932946753	18.7581388902751	18.4185279164312	17.6555814964058	19.5168798373779	20.5219015349756
AL355802.3	na	1.2773489631225	1.35440955125325	0.895445844547003	0.830625613955476	0.793867318366436	0.551709967361033	0.29647529845362	0.435940283861871	0.598677295625089	0.563788503708121
AL118558.3	na	0.510939585249001	0.738768846138135	0.773339593017866	2.24268915767978	1.50834790489623	0.772393954305446	1.77885179072172	1.27149249459712	1.35700187008354	1.31550650865228
AC026740.1	na	3.02305921272325	1.92900754269402	2.52352919826883	1.86890763139982	2.58006878469092	1.6551299020831	2.33474297532226	2.0343879913554	1.47673732920855	1.91688091260761
AL589666.1	na	26.568858432948	35.6250754693278	36.8760879617993	31.397648207517	31.3577590754742	27.2912530521258	25.5709944916247	23.7224171134835	25.4637409739205	23.5663594549995
AL603832.3	na	23.9290039091615	19.1669472859172	23.3629961259082	18.8967327174871	18.9734289089578	22.9879153067097	21.9762314978746	24.2673424683108	21.9515008395866	21.0105182381893
BMS1P4	na	4.08751668199201	4.80199749989788	4.6400375581072	7.68328692908815	7.1051124993796	5.18607369319371	5.41067419677857	4.57737298054965	5.74730203800086	5.97615813930608
AL445222.2	na	1.66055365205925	0.861896987161157	1.38387085066355	1.61971994721318	1.03202751387637	0.735613289814711	0.630010009213943	0.98086563868921	0.758324574458447	0.714132104696953
AL162258.1	na	7.06799759594451	5.8280653417564	5.94250424108465	4.40231575396402	4.80289727611694	8.27564951041549	9.00543719052871	9.4817011739957	8.46130577816793	9.3213032613076
AL096865.1	na	1.14961406681025	1.60066583329929	1.83159377293705	1.49512610511986	0.67478722061147	2.75854983680517	2.44592121224237	2.61564170317123	1.83594370658361	1.8417091121132
CYB561D2	na	1.31992726189325	1.23128141023022	1.38387085066355	1.28746970163099	1.19080097754965	3.01601448824031	3.03887180914961	3.59650734186044	3.43241649491718	4.28479262818172
AGAP11	na	6.68479290700776	6.15640705115112	5.0877604803807	8.3893187009503	8.05775328141932	10.0779020704615	11.4513584027711	12.2426563051209	16.0046397030441	16.0867653058051
AL109811.2	na	1.91602344468375	1.60066583329929	1.22106251529137	1.7443137893065	1.19080097754965	1.91259455351825	1.63061414149491	1.23516413760863	1.63638460804191	1.31550650865228
AL035530.2	na	0.553517884019751	0.287298995720386	0.325616670744365	0.373781526279964	0.396933659183218	1.21376192819427	0.88942589536086	0.98086563868921	1.23726641095852	1.01481930667462
AC034236.2	na	0.425782987707501	0.49251256409209	0.284914586901319	0.498375368373285	0.555707122856505	0.919516612268388	1.07472295689437	1.3441492085741	1.15744277154184	0.97723340642741
AC012073.1	na	1.021879170498	0.98502512818418	1.58738126987878	1.78584507000427	1.03202751387637	2.42752385638855	2.48298062454907	2.3613432042518	2.55435646133371	2.29273991507969
AC098614.2	na	1.66055365205925	1.68275126064797	1.22106251529137	1.07981329814212	1.42896117305958	2.83211116578664	2.22356473840215	2.14337306232087	2.07541462483364	1.8792950123604
AC093423.3	na	9.15433423571126	9.27565329040103	8.26252302013825	9.67678840258129	9.68518128407052	8.97448213573947	8.8571995413019	9.19107431808778	10.1775140256265	9.7723340642741
AC012467.2	na	1.362505560664	1.60066583329929	1.01755209607614	1.86890763139982	1.54804127081455	1.87581388902751	1.81591120302842	2.94259691606763	2.83373919929209	2.8189425185406
SNORD58B	na	19.6285957333158	19.0848618585685	18.4787460647427	15.5326989809674	15.5201060740638	18.6477968968029	17.9738149687507	16.8926859996475	18.0401425081694	17.9284744179182
AL162258.2	na	2.9804809139525	2.09317839739138	3.05265628822842	2.28422043837756	2.22282849142602	3.9355311005087	4.22477300296409	3.92346255475684	3.19294557666714	3.2699733215071
ANKRD34A	na	0.596096182790501	0.902939700835498	0.854743760703957	1.16287585953767	0.516013756938183	2.20683986944413	2.33474297532226	2.07071634834389	3.03329829783379	2.02963861334924
GTF2H5	na	4.0023600844505	3.77592965803936	4.1109104681476	7.55869308699483	4.3662702510154	7.65037821407299	7.22658539980699	7.70161168155972	6.86483298983436	7.70510955067765
AL365181.2	na	29.975122334608	33.8191960676568	30.7707753853425	20.7656403488869	23.1809256962999	15.0800724412016	16.8990920118563	17.9825367093022	20.9137935271698	19.6198399290426
AC124045.1	na	0.681252780332001	0.738768846138135	0.854743760703957	0.706031771862154	0.67478722061147	1.36088458615721	1.14884178150778	0.871880567723742	1.3170900503752	0.676546204449745
AC004233.2	na	1.192192365581	0.574597991440772	1.05825417991919	1.03828201744434	0.793867318366436	0.33102598041662	0.44471294768043	0.254298498919425	0.718412754750107	0.451030802966497
AL137127.1	na	26.3133886403235	22.1630653841441	18.2345335616844	18.1491696649271	19.5688293977326	15.5950017440719	14.9349431596011	17.2922979265209	15.0068442103356	15.6357345028386
AC025181.2	na	1.2773489631225	0.861896987161157	0.73263750917482	1.20440714023544	0.952640782039723	1.39766525064795	1.22296060612118	1.41680592255108	1.39691368979188	1.46585010964111
Z84492.1	na	4.72619116355326	2.79090452985518	4.1109104681476	4.48537831535957	4.52504371468868	2.68498850782369	2.77945592300269	3.26955212896403	2.99338647812545	3.90893362570964
AL691432.2	na	3.19337240780625	3.98114322641106	4.6400375581072	4.1115967890796	3.53270956673064	4.34011840990679	4.33595123988419	4.3957311956072	4.90915382412573	4.81099523164263
AC022400.4	na	2.34180643239125	2.87298995720386	2.27931669521055	4.44384703466179	3.05638917571078	2.7953305012959	3.37240651990993	2.54298498919425	2.75391555987541	2.59342711705736
AL390719.2	na	3.44884220043075	2.70881910250649	2.64563544979796	3.3225024558219	3.81056312815889	5.33319635115665	5.52185243369868	5.52191026225037	4.94906564383407	5.29961193485634
LYRM4-AS1	na	0.808987676644251	0.902939700835498	0.569829173802638	1.12134457883989	0.833560684284758	1.39766525064795	1.96414885225523	1.30782085158561	1.55656096862523	1.65377961087715
NFYC-AS1	na	1.23477066435175	1.64170854697363	1.62808335372182	2.15962659628424	2.14344175958938	2.86889183027737	1.92708943994853	1.88907456340144	1.75612006716693	2.48066941631573
NBPF25P	na	48.9650435863626	47.6095478622354	49.4937339531434	49.1730363461642	43.7420892419906	47.557399186521	45.3236612510972	42.5041776765324	53.0827202120913	47.7340933139542
AL024498.2	na	8.38792485783776	7.18247489300965	8.79165011009784	8.30625613955476	8.09744664733764	7.06188758222122	7.04128833827348	7.51996989661728	6.66527389129266	7.21649284746395
AL024508.1	na	2.2992281336205	2.29839196576309	1.3431687668205	2.78259580675084	2.30221522326266	1.17698126370354	1.29707943073459	1.05352235266619	0.838148213875125	1.31550650865228
H2AC19	na	11.1555142779365	10.5890201279799	10.704648050721	9.96750736746571	10.7569021638652	17.5811576265716	16.7508543626295	16.856357642659	19.2774089191279	20.9729323379421
AL645933.2	na	1.83086684714225	1.02606784185852	1.09895626376223	0.996750736746571	1.03202751387637	2.20683986944413	2.14944591378875	2.14337306232087	2.63418010075039	2.85652841878781
AL590438.1	na	0.851565975415001	1.19023869655588	1.13965834760528	0.872156894653249	0.754173952448114	0.772393954305446	0.59295059690724	0.799223853746764	1.15744277154184	1.08999110716903
AL138724.1	na	1.7882885483715	1.68275126064797	1.46527501834964	1.28746970163099	1.30988107530462	1.69191056657383	1.14884178150778	1.3441492085741	1.47673732920855	1.3906783091467
IER3-AS1	na	0.638674481561251	1.14919598288154	1.30246668297746	0.415312806977738	0.754173952448114	0.625271296342504	0.852366483054158	0.835552210735253	0.678500935041768	0.300687201977665
AC092687.3	na	2.51211962747425	1.51858040595061	1.99440210830923	1.61971994721318	1.70681473448784	2.20683986944413	2.44592121224237	2.61564170317123	1.23726641095852	2.29273991507969
AL451165.2	na	0.681252780332001	0.656683418789453	0.447722922273501	1.07981329814212	0.396933659183218	1.32410392166648	1.22296060612118	1.63477606448202	1.23726641095852	0.638960304202537
SNORD96A	na	0.766409377873501	1.1081532692072	1.50597710219269	1.12134457883989	0.793867318366436	0.625271296342504	0.667069421520645	0.290626855907914	1.03770731241682	1.05240520692183
AC096887.1	na	8.17503336398401	6.36162061952283	6.91935425331775	7.47563052559928	8.85162059978576	5.81134498953621	5.15125831063165	5.15862669236547	5.70739021829252	4.99892473287867
AL021368.2	na	1.021879170498	1.47753769227627	1.4245729345066	1.41206354372431	1.46865453897791	1.76547189555531	2.33474297532226	1.48946263652806	2.15523826425032	1.91688091260761
NUDT3	na	79.3659489086781	86.4769977118361	84.9452489804361	84.266968535783	89.310073316224	82.9036177621179	85.0513512438823	82.3927136498936	84.2538514043042	82.9520818455882
AC007128.2	na	2.9804809139525	2.70881910250649	3.17476253975755	3.98700294698628	4.60443044652533	9.01126280023021	8.52366483054158	8.24653703638706	9.37927763145973	7.25407874771116
KMT2B	na	133.39781004876	118.695527946194	118.239553564047	90.5381919211468	103.917231974166	74.0762582843414	83.4577965146941	79.0868331639411	71.8811872947191	74.5328401902136
AC093297.2	na	1.532818755747	3.03716081190122	2.27931669521055	2.65800196465752	2.38160195509931	2.09649787597193	2.11238650148204	2.54298498919425	1.67629642775025	1.72895141137157
AL137003.1	na	3.235950706577	5.37659549133865	3.74459171356019	4.52690959605734	3.69148303040393	6.80442293078607	6.63363480289975	5.55823861923886	5.3880956606258	5.93857223905887
AC116351.2	na	1.23477066435175	0.533555277766431	0.854743760703957	0.913688175351023	0.357240293264896	1.25054259268501	1.4082576676547	1.23516413760863	0.917971853291804	1.08999110716903
AC074032.1	na	2.8101677188695	3.03716081190122	2.97125212054233	2.99025221023971	3.05638917571078	3.67806644907355	3.44652534452333	3.85080584077986	2.99338647812545	2.7813566182934
POM121C	na	496.377807069404	440.5114458667	428.06381577731	362.526549210867	374.467214073448	276.921622950748	283.726860620114	292.697572256258	293.351874856294	279.977370941453
CD24	na	41.6841544965643	42.7665076486632	39.4403192439112	45.6013462061556	41.5192607505646	67.5660806694812	67.6334274597321	66.2265947900159	60.3865832187173	57.7319427797116
AL365181.3	na	86.7319945960179	96.6555907030727	85.1487593996514	63.2521405027095	60.9293166846239	36.1921738588838	37.5411846666897	36.9459390572936	42.9850298258814	39.0893362570964
AC022384.1	na	54.1170177376233	52.4115453621332	53.2790277505467	47.5117851182532	48.5846798840259	48.8447224436968	50.5490383863422	51.5862669236547	48.4130373062156	46.8696176082685
FAM47E-STBD1	na	3.36368560288925	4.43261307682881	3.41897504281583	4.44384703466179	4.16780342142379	7.02510691773049	7.22658539980699	6.82973111383598	9.1398067132097	7.96821085240811
LINC01145	na	4.55587796847026	4.35052764948013	4.84354797732242	3.98700294698628	4.28688351917875	7.90784286550814	8.22718953208796	8.24653703638706	8.34157031904291	8.98303015908273
AL645608.6	na	0.808987676644251	0.902939700835498	0.284914586901319	0.33225024558219	0.277853561428253	1.32410392166648	1.29707943073459	0.98086563868921	1.23726641095852	1.20274880791066
AL135925.1	na	2.725011121328	3.20133166659858	3.13406045591451	3.11484605233303	2.93730907795581	6.28949362791578	4.3730106521909	5.34026847730792	5.10871292266743	5.41236963559796
AL139246.5	na	0.510939585249001	0.369384423069067	0.36631875458741	0.539906649071059	0.238160195509931	1.39766525064795	0.815307070747455	0.871880567723742	1.03770731241682	0.789303905191369
MRPL20-DT	na	15.4559224537823	16.3350000423877	16.4436418725904	13.6222600688698	12.3446368005981	6.17915163444357	6.18892185521932	6.50277590093958	5.54774293945916	5.600299136834
U91328.1	na	2.25664983484975	1.55962311962495	1.13965834760528	2.11809531558646	1.98466829591609	3.56772445560135	3.63182240605685	3.92346255475684	4.15082924966729	3.53307462323756
AL024507.2	na	1.06445746926875	0.656683418789453	0.488425006116547	0.747563052559928	0.43662702510154	1.02985860574059	0.852366483054158	0.762895496758274	0.478941836500071	1.50343600988832
AL662844.4	na	0.425782987707501	0.943982414509839	1.05825417991919	1.24593842093321	0.793867318366436	1.50800724412016	1.29707943073459	1.52579099351655	2.35479736279202	1.91688091260761
AC104958.2	na	1.4476621582055	0.98502512818418	1.18036043144832	1.49512610511986	1.34957444122294	1.54478790861089	1.81591120302842	1.74376113544748	2.67409192045873	1.91688091260761
AC104964.3	na	0.468361286478251	0.533555277766431	0.325616670744365	0.456844087675512	0.516013756938183	1.50800724412016	0.88942589536086	1.12617906664317	0.718412754750107	0.97723340642741
AL136982.6	na	1.23477066435175	1.14919598288154	1.01755209607614	1.24593842093321	1.42896117305958	2.1700592049534	2.59415886146918	2.57931334618274	3.19294557666714	3.64583232397918
AL645608.7	na	4.08751668199201	3.73488694436502	3.33757087512974	3.23943989442635	4.44565698285204	2.72176917231443	2.03826767686864	2.57931334618274	2.79382737958375	2.74377071804619
AL662797.1	na	1.362505560664	1.06711055553286	1.26176459913441	0.955219456048797	1.11141424571301	0.772393954305446	0.704128833827348	0.835552210735253	0.678500935041768	0.676546204449745
GTF2IP13	na	6.55705801069551	3.73488694436502	4.96565422885156	6.93572387652822	6.11277835142156	13.0571358942111	16.3061414149491	14.3133726534648	14.9669323906272	15.1847036998721
MUSTN1	na	0.936722572956501	0.779811559812476	0.488425006116547	0.830625613955476	0.714480586529792	1.17698126370354	1.4823764922681	1.27149249459712	1.19735459125018	0.939647506180202
AP000347.1	na	12.6457547349128	13.4620100851838	14.5713460158103	13.8299164723587	14.2499183646775	14.2341171579147	15.194359045748	13.4051637287525	16.5234933592525	14.996774198636
AC139887.4	na	1.1070357680395	1.35440955125325	0.773339593017866	0.622969210466607	1.70681473448784	1.58156857310163	1.81591120302842	1.0171939956777	2.35479736279202	1.8792950123604
ZSWIM8-AS1	na	2.34180643239125	1.43649497860193	1.66878543756487	0.996750736746571	1.11141424571301	2.39074319189781	2.8906341599228	2.61564170317123	2.47453282191704	2.55584121681015
AC016394.1	na	1.23477066435175	1.92900754269402	1.13965834760528	1.99350147349314	1.58773463673287	1.36088458615721	1.33413884304129	1.05352235266619	1.27717823066686	1.42826420939391
AC010655.3	na	1.70313195083	2.66777638883215	2.68633753364101	2.57493940326197	2.02436166183441	1.87581388902751	2.14944591378875	1.67110442147051	2.11532644454198	1.72895141137157
ZNF595	na	6.98284099840301	7.46977388873003	6.06461049261379	8.30625613955476	6.98603240162463	6.91476492425828	6.93011010135337	7.73794003854821	6.78500935041768	5.67547093732842
AC073073.2	na	0.979300871727251	1.47753769227627	1.26176459913441	1.41206354372431	2.1831351255077	2.13327854046266	1.55649531688151	1.70743277845899	1.03770731241682	1.8792950123604
AC026464.6	na	24.6102566894935	22.2451508114927	24.6654628088856	21.8869849277268	24.3320333079313	23.3925026161078	23.6809644639829	25.1392230360346	22.470354495795	21.7622362431335
AC010735.2	na	5.10939585249001	4.80199749989788	4.07020838430456	3.3225024558219	3.33424273713903	4.9653897062493	4.78066418756462	4.65002969452662	4.62977108616736	4.32237852842893
AC067750.1	na	0.596096182790501	0.287298995720386	0.854743760703957	0.706031771862154	0.992334147958045	1.72869123106457	1.59355472918821	1.45313427953957	1.79603188687527	1.61619371062995
GTF2IP20	na	6.13127502298801	5.21242463664129	3.94810213277542	7.89094333257702	6.94633903570631	14.1605558289332	13.2302101934928	12.4242980900633	13.2507241431686	10.7871533709487
AC005020.2	na	8.64339465046226	7.1414321793353	7.89620426555084	6.8111300344349	6.62879210835974	8.20208818143402	9.19073425206222	7.37465646866332	7.8227166628345	8.04338265290253
AL358472.2	na	0.553517884019751	0.902939700835498	1.01755209607614	1.16287585953767	0.43662702510154	0.588490631851769	1.14884178150778	0.653910425792807	1.43682550950021	0.751718004944161
POLR2J4	na	15.9668620390313	13.8313945082529	14.327133512752	17.9415132614383	17.7429345654898	17.3604736396272	18.3814685041244	17.4739397114633	19.1177616402945	17.6653731161878
AP000317.2	na	21.629775775541	23.968944785815	20.6766585922672	13.954510314452	17.9017080291631	13.0203552297204	13.1931507811861	15.0036114362461	14.2086078161688	15.0343600988832
AC012306.2	na	2.51211962747425	2.38047739311177	2.40142294673969	1.20440714023544	1.86558819816112	4.34011840990679	4.18771359065738	4.68635805151511	3.51224013433386	5.1116824336203
AL590560.3	na	0.808987676644251	0.533555277766431	0.773339593017866	1.28746970163099	0.912947416121401	3.34704046865693	3.92829770451047	2.72462677413669	4.19074106937563	4.39755032892334
AL355987.2	na	19.2028127456083	23.3122613670256	20.8394669276393	25.5417376291309	24.6098868693595	16.404176362868	14.3419925626939	15.6211935050504	14.6476378329605	15.4102191013553
WASL-DT	na	2.25664983484975	1.92900754269402	1.4245729345066	2.82412708744862	1.90528156407945	4.30333774541606	4.66948595064452	3.95979091174533	3.71179923287555	3.94651952595685
AP005329.3	na	1.7882885483715	0.943982414509839	0.895445844547003	1.95197019279537	1.07172087979469	1.36088458615721	0.926485307667563	1.48946263652806	1.47673732920855	1.76653731161878
AC073107.1	na	1.66055365205925	2.09317839739138	2.3200187790536	2.32575171907533	2.34190858918099	1.94937521800898	1.96414885225523	1.96173127737842	1.91576734600029	1.8792950123604
AC019069.1	na	2.17149323730825	2.9140326708782	1.83159377293705	3.28097117512413	2.77853561428253	2.02293654699045	1.70473296610832	1.81641784942446	1.59647278833357	2.44308351606852
AL022322.1	na	0.596096182790501	0.49251256409209	1.4245729345066	0.789094333257702	1.07172087979469	1.87581388902751	1.70473296610832	2.32501484726331	1.39691368979188	2.06722451359644
ADIRF-AS1	na	42.7911902646038	43.9977890588934	38.3413629801489	27.0783950149485	27.3487291177237	41.1207829006423	43.3595123988419	42.7584761754519	45.6591217463401	45.8547983015938
AC069257.3	na	6.13127502298801	6.60787690156887	5.0877604803807	7.80788077118147	6.27155181509484	6.69408093731387	8.11601129516785	6.68441768588202	6.34597933362595	7.02856334622791
STAG3L5P-PVRIG2P-PILRB	na	87.9241869615989	69.2801006822873	74.077792594343	68.3189567478379	76.1318758313412	68.1545713013329	67.3740115735852	65.4636992932576	73.3579246239276	67.4291050434913
AC083798.2	na	0.723831079102751	0.410427136743408	0.936147928390048	0.706031771862154	0.635093854693149	1.87581388902751	1.89003002764183	1.52579099351655	1.07761913212516	1.46585010964111
AC093726.1	na	0.170313195083	0.246256282046045	0.407020838430456	0.622969210466607	1.19080097754965	1.91259455351825	1.33413884304129	1.23516413760863	2.15523826425032	2.02963861334924
AC115284.1	na	18.8196080566715	16.1708291876903	18.763660651644	18.5229511912071	17.3460009063066	12.4318645978686	13.6008043165598	15.2579099351655	12.8116941263769	14.5081574954223
AC103702.2	na	15.6262356488653	12.6821985253713	13.2688793328329	20.4749213840025	19.2115891044677	10.9606380182392	13.2302101934928	12.9692234448907	16.3638460804191	16.800897410502
AC104109.3	na	56.5014024687853	65.5862564515967	59.3436382431605	63.708984590385	69.4236969911448	64.0719175428613	67.151655099745	63.3203262309368	67.8101816844685	64.4598189239618
AC245060.4	na	15.1152960636163	15.6372739099239	15.3039835249851	13.6637913495676	16.3933601242669	15.1904144346738	14.3790519750006	11.5524175223396	12.2928404701685	13.8316112909726
AC073389.3	na	0.38320468893675	0.451469850417749	0.122106251529137	0.33225024558219	0.238160195509931	0.66205196083324	1.4823764922681	0.835552210735253	1.07761913212516	1.08999110716903
AC004080.5	na	0.723831079102751	1.47753769227627	0.895445844547003	1.12134457883989	1.2701877093863	2.72176917231443	3.26122828298982	3.45119391390648	2.39470918250036	3.2699733215071
U62317.1	na	4.42814307215801	4.80199749989788	4.92495214500851	2.86565836814639	2.1831351255077	2.02293654699045	1.92708943994853	2.25235813328633	2.47453282191704	2.3303258153269
AC073610.2	na	75.5339020193106	69.8546986737281	66.7107154187517	67.6129249759757	69.1458434297165	73.8187936329062	71.2281904534822	69.8957588458533	65.9343261581765	64.7229202256923
AC027644.3	na	0.936722572956501	0.779811559812476	0.651233341488729	1.07981329814212	0.754173952448114	2.02293654699045	2.11238650148204	2.17970141930936	1.75612006716693	1.69136551112436
AL139393.3	na	1.4476621582055	1.1081532692072	1.13965834760528	1.45359482442208	1.07172087979469	1.1402005992128	0.778247658440753	1.23516413760863	1.23726641095852	0.826889805438577
SAP30-DT	na	0.12773489631225	0.123128141023022	0.122106251529137	0.415312806977738	0.158773463673287	1.58156857310163	1.26002001842789	1.63477606448202	1.43682550950021	1.46585010964111
AP000525.1	na	3.02305921272325	2.50360553413479	2.60493336595492	2.74106452605307	2.89761571203749	2.7953305012959	3.18710945837642	2.94259691606763	3.31268103579216	3.64583232397918
AC113189.4	na	29.5067610481298	27.1292337387393	26.781971168724	10.2166950516523	12.8209571916179	24.201677234904	22.6803603317019	25.7568051048389	20.1953807724197	19.5822540287954
DCP1A	na	44.6646354105168	47.1170352981433	44.9351005627223	41.115967890796	38.859805234037	39.50243366305	40.4688782389191	39.2346255475684	38.7543769367974	37.3603848457248
LINC01578	na	26.568858432948	29.7559674138971	28.4507566062889	29.6533344182105	30.3257315615978	40.6426342622628	37.2817687805427	33.712715285318	31.2110430119213	34.0528256239705
AC004982.2	na	0.2554697926245	0.246256282046045	0.244212503058273	0.498375368373285	0.793867318366436	1.32410392166648	1.66767355380161	1.52579099351655	1.87585552629195	1.72895141137157
AL355987.3	na	10.9852010828535	10.9173618373747	11.600093895268	13.3315411039854	14.2896117305958	10.6296120378226	11.4513584027711	11.4434324513741	11.6941631745434	11.6892149768817
AL109827.1	na	27.6758942009875	29.8790955549201	31.7883274814186	28.822708804255	27.9838229724169	25.4890004920797	24.8298062454907	27.8638498101713	25.3839173345038	26.7987468762594
ATP6V1FNB	na	1.9586017434545	2.0110929700427	2.88984795285624	1.49512610511986	1.15110761163133	2.39074319189781	2.74239651069599	3.08791034402159	2.67409192045873	2.40549761582132
TBC1D8-AS1	na	0.425782987707501	0.205213568371704	0.36631875458741	0.373781526279964	0.635093854693149	0.698832625323975	0.852366483054158	0.871880567723742	1.55656096862523	1.42826420939391
AL390726.2	na	1.66055365205925	1.55962311962495	1.66878543756487	1.53665738581763	1.34957444122294	0.993077941249859	0.852366483054158	0.944537281700721	1.27717823066686	0.714132104696953
AL122035.2	na	0.510939585249001	1.35440955125325	0.895445844547003	2.36728299977311	1.34957444122294	1.58156857310163	2.14944591378875	2.10704470533238	1.67629642775025	1.8792950123604
AC022400.5	na	32.189193870687	27.4986181618084	28.3286503547597	32.7266491898457	34.2156814215934	40.3483889463369	42.1365517927208	43.4123866012447	39.1135833141725	40.6679440674791
AC010186.4	na	0.723831079102751	0.410427136743408	0.488425006116547	0.66450049116438	0.516013756938183	1.21376192819427	0.778247658440753	1.45313427953957	0.678500935041768	0.864475705685785
AC005832.4	na	46.3251890625761	45.2290704691236	48.5982881085964	47.553316398951	45.9252243674983	31.704932791014	29.3139951346017	30.5521482273195	29.9737766009628	29.4673457938111
AL390726.3	na	2.17149323730825	1.805879401671	2.64563544979796	1.45359482442208	1.62742800265119	0.993077941249859	1.03766354458767	1.3441492085741	1.39691368979188	1.05240520692183
RBAK-RBAKDN	na	14.817247972221	19.6184171363349	19.5777023285049	16.6125122791095	15.043785683044	15.0432917767108	15.5278937565084	14.2770442964763	15.8050806045024	13.9443689917142
AL008721.2	na	1.1070357680395	1.27232412390457	1.18036043144832	0.955219456048797	1.11141424571301	0.809174618796182	0.815307070747455	0.799223853746764	1.71620824745859	0.902061605932994
Z94721.2	na	14.0082602955768	19.4542462816376	14.9783668542408	17.2770127702739	17.9414013950814	16.2570537049051	13.7119825534799	13.659462227672	13.7296659796687	13.1550650865228
AC012360.3	na	0.723831079102751	1.72379397432231	1.62808335372182	2.11809531558646	1.8258948322428	2.57464651435149	2.52004003685577	2.10704470533238	2.67409192045873	2.17998221433807
ARL2-SNX15	na	48.3689474035721	43.0127639307092	43.714038047431	51.6233819073328	50.4105747162687	51.3458076290668	56.9232573030951	58.5249831084562	51.7257183420077	55.5519605653735
AC018645.3	na	0.851565975415001	1.35440955125325	1.09895626376223	1.66125122791095	0.952640782039723	2.2804011984256	1.4823764922681	1.38047756556259	2.4346210022087	2.10481041384365
AC008124.1	na	3.3211073041185	3.28341709394727	3.50037921050192	5.64825417489723	5.2792176671368	6.58373894384166	6.52245656597964	5.7398804041813	6.26615569420927	6.95339154573349
FAM106A	na	0.596096182790501	0.246256282046045	0.203510419215228	0.706031771862154	0.635093854693149	1.06663927023133	0.926485307667563	0.835552210735253	1.03770731241682	0.902061605932994
INTS4P2	na	2.68243282255725	2.50360553413479	2.88984795285624	2.57493940326197	2.54037541877259	2.39074319189781	2.55709944916247	2.28868649027482	2.75391555987541	3.30755922175431
AC009690.3	na	12.5180198386005	11.2457035467694	10.8267543022501	11.3380396304922	9.88364811366213	12.1376192819427	9.59838778743595	12.3879697330748	11.9336340927934	11.6892149768817
DGCR5	na	48.8798869888211	50.1952388237188	47.1330130902468	45.4767523640623	45.4092106105601	26.3349557753666	29.0916386607615	28.2271333800562	32.6877803411299	31.5345703074076
LINC02035	na	0.21289149385375	0.615640705115112	0.244212503058273	0.913688175351023	1.11141424571301	2.97923382374958	2.52004003685577	3.48752227089497	3.87144651170891	4.24720672793451
AL390726.4	na	2.2992281336205	2.2163065384144	2.72703961748405	2.15962659628424	2.58006878469092	1.1402005992128	0.963544719974265	1.48946263652806	1.35700187008354	1.20274880791066
AL365203.2	na	2.8101677188695	2.9140326708782	2.60493336595492	0.996750736746571	0.952640782039723	0.956297276759124	1.07472295689437	1.48946263652806	1.47673732920855	1.12757700741624
C2ORF15	na	6.42932311438326	7.30560303403267	7.81480009786475	6.27122338536384	6.7478722061147	9.30550811615609	8.56072424284828	8.71880567723742	7.14421572779273	7.59235184993603
AC012531.2	na	3.87462518813826	3.40654523497029	3.01195420438537	4.02853422768406	3.0960825416291	4.00909242949017	4.4100700644976	3.88713419776835	3.95127015112559	3.83376182521522
AL121845.2	na	46.6658154527421	32.0543593796602	39.7659359146555	33.3496184003123	35.7637226924079	17.0662283237013	17.1585078980033	22.5599096898518	20.0357334935863	19.8453553305259
AC012531.3	na	7.15315419348601	6.9362186109636	5.94250424108465	5.89744185908388	7.62112625631778	6.6205196083324	5.855387144459	6.21214904503166	5.86703749712588	5.37478373535075
AL359921.2	na	2.6398545237865	2.62673367515781	2.15721044368142	1.37053226302653	1.62742800265119	2.1700592049534	2.00120826456194	1.63477606448202	2.0355028051253	1.69136551112436
AL355987.4	na	16.350066727968	15.9245729056442	15.3853876926712	15.1173861739897	17.147534076715	11.8065933015261	10.6360513320236	11.0074921675122	9.61874854970977	12.0274880791066
AL713999.1	na	34.0200607178293	30.8641206831043	30.323052463069	31.4391794882148	32.9058003462888	34.7209472792543	38.615907623584	40.7240881840965	39.0736714944642	37.3227989454776
AC144652.1	na	4.34298647461651	4.06322865375974	3.45967712665887	3.77934654349741	3.21516263938406	5.03895103523077	5.11419889832495	5.23128340634245	5.42800748033414	5.75064273782283
NBPF26	na	81.0265025607374	93.084874613405	82.0146989437368	75.1716180629705	78.3547043227672	82.7932757686457	61.296267955286	72.0754602651627	83.8547332072208	72.3152720756283
LINC02604	na	8.13245506521326	6.32057790584849	6.39022716335816	9.75985096397684	9.48671445447891	15.153633770183	15.3055372826681	15.3305666491425	17.1620824745859	16.1619371062995
BX537318.1	na	2.25664983484975	1.19023869655588	2.36072086289664	1.86890763139982	2.61976215060924	2.31718186291634	1.81591120302842	2.14337306232087	2.0355028051253	2.89411431903502
AL138963.3	na	3.19337240780625	4.30948493580579	3.82599588124628	5.02528496443063	3.53270956673064	2.64820784333296	3.37240651990993	3.48752227089497	4.07100561025061	5.18685423411471
AC073957.3	na	1.06445746926875	0.861896987161157	0.936147928390048	0.456844087675512	0.516013756938183	2.05971721148119	2.18650532609545	2.07071634834389	1.47673732920855	1.8417091121132
AL121845.3	na	77.5776603603066	61.1126006610935	74.8918342712039	57.1055109594389	63.033065078295	36.0450512009208	35.5770358144344	41.1600284679583	39.5127015112559	38.3752041523994
AC092587.1	na	22.7793898423513	28.0321734395748	24.2177398866121	25.9570504361086	26.0785414083374	19.9351201539787	20.8644491286735	20.4528649845195	18.7186434432111	17.7405449166822
AL133215.2	na	0.468361286478251	0.738768846138135	0.610531257645684	1.86890763139982	1.23049434346798	1.21376192819427	1.4453170799614	1.3441492085741	1.51664914891689	1.8792950123604
AL359736.1	na	25.206352872284	30.1663945506405	26.2121419949214	24.9187684186643	23.6969394532381	38.4725750573094	39.2829770451047	41.4143269668778	38.8342005762141	35.1428167311395
AC010655.4	na	30.65637511494	32.8341709394727	33.6199212543556	31.5222420496103	34.0569079579201	23.7235285965244	21.9762314978746	19.6536411307727	19.0778498205862	20.59707333547
AC010619.2	na	316.356759866673	273.508643925807	284.141247308301	254.046844028282	297.422390825985	253.52912033464	230.991316907677	262.254409099904	250.606315948662	258.590993700792
AL671710.1	na	0.638674481561251	0.738768846138135	1.13965834760528	0.539906649071059	1.03202751387637	0.404587309398091	0.518831772293835	1.0171939956777	0.917971853291804	0.864475705685785
AP000692.2	na	5.49260054142676	5.33555277766431	5.25056881575288	0.955219456048797	1.11141424571301	0.514929302870297	0.704128833827348	0.690238782781296	0.119735459125018	0.225515401483248
AC008695.1	na	24.4399434944105	26.4315076062755	26.4563544979796	23.6728299977311	22.3473650120152	22.2155213524043	20.0491420579261	19.2177008469108	22.9892081520034	18.7553642233568
AC102953.2	na	0.979300871727251	1.55962311962495	1.62808335372182	0.913688175351023	1.15110761163133	1.98615588249972	2.26062415070885	2.47032827521727	2.75391555987541	3.34514512200152
AC097376.3	na	1.57539705451775	2.09317839739138	2.03510419215228	1.78584507000427	1.66712136856952	4.59758306134194	5.48479302139197	4.3957311956072	4.70959472558404	3.83376182521522
AL022328.4	na	0.340626390166	0.779811559812476	0.651233341488729	0.498375368373285	0.476320391019861	0.625271296342504	0.74118824613405	1.08985070965468	1.03770731241682	0.826889805438577
AC073283.3	na	18.6067165628178	22.6145352345618	21.0429773468546	24.3373304888954	20.9184038389556	21.9948373654598	24.16273682397	23.2138201156446	22.0712362987116	21.311205440167
AC090114.2	na	2.4695413287035	2.99611809822688	3.09335837207146	4.40231575396402	5.00136410570855	6.39983562138798	5.96656538137911	5.59456697622735	6.54553843216764	5.97615813930608
AP001033.2	na	0.468361286478251	0.861896987161157	0.610531257645684	1.28746970163099	0.873254050203079	0.882735947777653	0.926485307667563	0.835552210735253	1.35700187008354	1.01481930667462
C1QTNF3-AMACR	na	6.59963630946626	5.54076634603601	6.59373758257338	8.59697510443917	9.56610118631555	10.850296024767	9.67250661204936	10.5352235266619	10.4968085832932	10.1857789669934
AP000350.6	na	1.40508385943475	1.72379397432231	1.38387085066355	1.03828201744434	1.46865453897791	0.956297276759124	0.88942589536086	0.944537281700721	1.23726641095852	1.31550650865228
AC006153.1	na	1.192192365581	1.43649497860193	1.26176459913441	1.45359482442208	1.38926780714126	1.80225256004604	2.18650532609545	2.07071634834389	1.75612006716693	2.02963861334924
DGCR11	na	0.766409377873501	1.35440955125325	0.773339593017866	1.49512610511986	1.58773463673287	1.32410392166648	0.704128833827348	0.944537281700721	1.39691368979188	1.27792060840507
RBAKDN	na	1.70313195083	1.51858040595061	1.01755209607614	1.12134457883989	1.11141424571301	1.10341993472207	1.63061414149491	1.67110442147051	1.3170900503752	1.31550650865228
AC005229.4	na	3.917203486909	2.87298995720386	3.98880421661847	3.57169014000855	3.25485600530239	4.450460403379	4.33595123988419	5.63089533321583	4.90915382412573	4.51030802966497
AC007032.1	na	0.425782987707501	0.410427136743408	0.569829173802638	0.539906649071059	0.635093854693149	1.21376192819427	1.4453170799614	0.908208924712231	0.718412754750107	0.789303905191369
AC078846.1	na	2.85274601764025	3.16028895292424	3.54108129434497	3.73781526279964	3.81056312815889	6.39983562138798	6.33715950444613	5.70355204719281	5.5876547591675	6.57753254326141
TM4SF19-TCTEX1D2	na	1.1070357680395	0.902939700835498	0.895445844547003	1.66125122791095	1.2701877093863	2.13327854046266	2.48298062454907	1.52579099351655	1.75612006716693	1.65377961087715
AL662884.1	na	11.7090321619563	8.37271358956553	8.95445844547003	11.0057893849101	9.20886089305066	16.1099310469422	16.7879137749362	14.8946263652806	15.5656096862523	16.1619371062995
PAXIP1-AS1	na	9.79300871727251	8.0443718801708	9.68709595464485	12.0856026830522	9.96303484549877	12.4686452623593	11.1919425166242	9.30005938905325	10.3770731241682	11.7268008771289
AC104109.4	na	16.6055365205925	20.3571859824731	17.3797898009805	17.2770127702739	19.1718957385494	15.0065111122201	15.7502502303486	14.0954025115338	14.4081669147105	13.906783091467
LINC02019	na	1.57539705451775	1.805879401671	1.3431687668205	1.28746970163099	1.15110761163133	1.36088458615721	1.26002001842789	1.70743277845899	1.91576734600029	1.20274880791066
AL355488.1	na	0.808987676644251	1.39545226492759	1.46527501834964	2.11809531558646	1.74650810040616	2.09649787597193	1.66767355380161	1.78008949243597	1.75612006716693	2.89411431903502
AL356488.3	na	0.340626390166	0.246256282046045	0.0407020838430456	0.415312806977738	0.119080097754965	0.993077941249859	0.963544719974265	0.653910425792807	1.35700187008354	1.16516290766345
AC005005.3	na	0.468361286478251	0.451469850417749	0.488425006116547	0.539906649071059	0.793867318366436	1.02985860574059	1.03766354458767	0.799223853746764	1.1175309518335	1.16516290766345
AC083880.1	na	1.192192365581	0.656683418789453	0.651233341488729	0.706031771862154	0.754173952448114	1.39766525064795	1.07472295689437	1.67110442147051	1.27717823066686	1.08999110716903
AC017083.3	na	18.8621863554423	24.3793719225585	21.6535086045002	19.7688896121403	20.4023900820174	16.8823250012476	16.8620325995496	17.6555814964058	16.5634051789608	17.2519282134685
AL136982.7	na	1.873445145913	2.33943467943743	2.03510419215228	2.32575171907533	1.74650810040616	3.16313714620326	3.0018123968429	2.86994020209065	3.51224013433386	3.75859002472081
AC004877.1	na	1.6179753532885	1.805879401671	1.91299794062314	0.66450049116438	0.833560684284758	0.551709967361033	0.407653535373728	0.544925354827339	0.439030016791732	0.526202603460913
AC008738.7	na	40.3216489359003	31.0282915378017	29.7939253731094	30.4008974707704	35.0095487399598	25.7832458080056	27.2386680454264	34.6572525670188	25.5435646133371	30.2190637987553
AC004951.4	na	13.0289594238495	11.4509171151411	12.9025605782454	15.2004487353852	14.924705585289	14.9697304477294	14.823764922681	13.8411040126144	16.2041988015858	14.8464305976472
AC004080.6	na	2.25664983484975	1.805879401671	2.19791252752446	3.82087782419519	3.41362946897567	5.55388033810107	5.70714949523219	4.46838790958418	5.50783111975082	6.31443124153096
AL645608.8	na	1.2773489631225	0.738768846138135	1.3431687668205	0.622969210466607	0.67478722061147	0.0735613289814711	0.14823764922681	0.108985070965468	0.0798236394166786	0.112757700741624
AC012510.1	na	2.76758942009875	3.44758794864463	2.40142294673969	2.15962659628424	2.34190858918099	1.61834923759236	1.33413884304129	1.56211935050504	1.39691368979188	1.57860781038274
TBC1D3K	na	17.542259093549	16.7043844654567	17.0948752140791	11.4211021918878	8.81192723386744	16.2570537049051	14.5643490365341	14.5313427953957	15.765168784794	13.2678227872644
AL137060.1	na	3.44884220043075	3.48863066231897	4.88425006116547	3.3225024558219	3.21516263938406	3.27347913967546	3.52064416913674	3.19689541498705	3.31268103579216	3.30755922175431
AC136616.1	na	3.36368560288925	1.55962311962495	1.95370002446619	1.99350147349314	1.34957444122294	0.956297276759124	0.88942589536086	1.0171939956777	1.15744277154184	0.526202603460913
CWC25	na	19.6285957333158	19.2079899995915	17.7868106394109	16.7371061212028	18.6558819816112	17.103008988192	19.678547934859	15.4758800770964	17.2019942942942	18.3419193206375
AC131009.3	na	1.1070357680395	0.738768846138135	0.936147928390048	1.12134457883989	1.38926780714126	0.551709967361033	0.778247658440753	0.326955212896403	0.758324574458447	0.563788503708121
AC009283.1	na	0.425782987707501	0.533555277766431	0.244212503058273	0.498375368373285	0.43662702510154	0.956297276759124	0.370594123067025	0.726567139769785	0.838148213875125	1.12757700741624
SMIM11B	na	6.42932311438326	6.56683418789453	7.93690634939389	7.93247461327479	7.22419259713457	6.84120359527681	6.52245656597964	6.1031639740662	6.58545025187598	6.12650174029491
AC211486.3	na	5.45002224265601	2.95507538455254	3.74459171356019	4.73456599954621	4.60443044652533	6.25271296342504	6.30010009213943	5.52191026225037	5.82712567741754	6.57753254326141
EPOP	na	74.1713964586466	66.8175378618269	65.4896529034603	60.220357011772	59.7385157070743	58.407695211288	54.1808607923991	61.8308635944087	54.0805157047997	63.6329291185233
ZNHIT3	na	16.6055365205925	16.2118719013646	17.7461085555679	15.2004487353852	17.8620146632448	20.9649787597193	21.7909344363411	23.9403872554144	22.3107072169617	21.4615490411558
AL121832.2	na	1.4476621582055	0.656683418789453	1.38387085066355	1.61971994721318	0.912947416121401	1.50800724412016	1.4823764922681	1.63477606448202	1.43682550950021	1.24033470815787
AL354798.1	na	1.14961406681025	1.805879401671	1.4245729345066	1.45359482442208	1.70681473448784	1.58156857310163	3.22416887068312	1.96173127737842	2.0355028051253	2.17998221433807
AL139260.2	na	16.3074884291973	17.8946231620126	18.2752356455275	18.356826068416	17.5841611018166	18.8317002192566	17.6402802579904	16.2024472168662	16.4436697198358	17.4022718144573
AC020904.2	na	7.45120228488126	8.49584173058855	7.65199176249257	7.10184899931932	6.54940537652309	4.56080239685121	4.66948595064452	4.28674612464173	3.63197559345888	5.03651063312588
AC023509.4	na	180.404251891668	169.34223662033	167.366968762603	129.162282970076	161.432919189815	135.867774628777	148.756480999104	149.672830792576	139.411986241229	130.836518760531
AC091271.1	na	0.425782987707501	0.49251256409209	0.36631875458741	0.498375368373285	0.43662702510154	1.17698126370354	1.00060413228097	0.944537281700721	0.758324574458447	1.27792060840507
LHX1	na	2.6398545237865	2.66777638883215	2.7677417013271	1.49512610511986	2.06405502775273	1.25054259268501	1.81591120302842	1.3441492085741	1.75612006716693	1.42826420939391
AC007686.3	na	0.936722572956501	0.615640705115112	0.691935425331775	1.28746970163099	1.42896117305958	0.919516612268388	0.704128833827348	1.08985070965468	1.1175309518335	0.714132104696953
5_8S_RRNA	na	26.5262801341773	23.722688503769	22.4268481975181	23.7143612784288	23.061845598545	12.6893292493038	11.4884178150778	13.7684472986374	16.3638460804191	17.7405449166822
AC005258.1	na	212.423132567272	181.737136149981	180.188125173163	152.212143757341	154.20872659268	163.968202299699	162.468463552584	170.779606202888	141.447489046354	139.669205318625
AL592183.1	na	1.021879170498	1.31336683757891	0.814041676860912	1.20440714023544	2.06405502775273	2.35396252740707	2.55709944916247	2.25235813328633	2.79382737958375	2.44308351606852
CYFIP1	na	251.084227851113	252.412689097196	249.951496880143	200.346898086061	201.602605499156	174.450691679559	170.621534260058	179.970680520976	165.873522707858	160.379036354837
RNVU1-29	na	3.27852900534775	4.10427136743408	2.27931669521055	1.86890763139982	1.98466829591609	2.7953305012959	2.44592121224237	2.83361184510216	3.07321011754213	2.63101301730456
MIR6765	na	1.06445746926875	1.14919598288154	1.54667918603573	1.16287585953767	0.873254050203079	0.809174618796182	0.630010009213943	0.908208924712231	0.55876547591675	0.676546204449745
AL136040.1	na	0.29804809139525	0.410427136743408	0.569829173802638	0.498375368373285	0.992334147958045	1.94937521800898	1.18590119381448	2.10704470533238	1.19735459125018	1.69136551112436
AL137058.2	na	4.42814307215801	6.68996232891756	4.84354797732242	6.39581722745716	6.50971201060477	7.28257156916564	7.3748230490338	6.82973111383598	6.58545025187598	7.32925054820557
USP27X	na	1.2773489631225	1.60066583329929	1.30246668297746	2.49187684186643	2.65945551652756	3.12635648171252	2.85357474761609	2.39767156124029	2.0355028051253	3.23238742125989
AL096828.3	na	0.425782987707501	0.164170854697363	0.447722922273501	0.498375368373285	0.912947416121401	0.845955283286917	0.29647529845362	0.944537281700721	1.39691368979188	0.939647506180202
TAF9	na	82.2186949263183	88.0366208314611	83.8055906328308	62.2138584852651	66.0100675221691	53.0377181956406	50.1413848509685	51.1866549967814	43.8231780397565	42.3968954788507
AC211476.3	na	22.8645464398928	17.0327261748514	14.6527501834964	22.7176105416823	21.5931910595671	19.4569715155991	25.0151033070242	28.0091632381252	21.0734408060031	22.7770555498081
NOL12	na	17.542259093549	17.4021105979205	17.3797898009805	15.781886665154	17.4650810040616	15.1168531056923	13.5637449042531	11.4797608083626	13.9292250782104	13.3805804880061
RN7SL2	na	52.3287291892518	48.8818719861399	57.145725715636	48.093223048022	58.6271014613613	40.8633182492072	48.8072460079272	59.7601472460648	68.0895644224268	69.9473603600542
LINC01138	na	1.532818755747	1.68275126064797	1.26176459913441	0.913688175351023	1.70681473448784	1.98615588249972	2.14944591378875	2.32501484726331	1.91576734600029	2.59342711705736
FAM27E3	na	2.1289149385375	1.88796482901968	2.03510419215228	1.78584507000427	2.14344175958938	2.90567249476811	2.52004003685577	2.0343879913554	2.75391555987541	2.51825531656294
INO80B-WBP1	na	49.9017661593191	43.3411056401039	39.318212992382	47.0134097498799	46.5206248562731	93.6803524579034	99.1709873327359	99.648683219426	92.3559508050971	96.9340367375496
CASTOR2	na	12.092236850893	10.4248492732826	11.3558813922097	10.3412888937457	11.8683164095782	45.2769979880954	44.9160077157235	50.9323564978619	46.2577990419652	42.9230980823116
NATD1	na	3.61915539551375	3.89905779906238	4.43652713889197	6.52041106955048	6.11277835142156	24.7166065377743	28.0169157038671	28.808387091872	28.7365101900043	30.4821651004857
SOCS7	na	99.1222795383061	104.2895354465	99.5165949962464	73.9256796420373	72.1228458735907	70.655656486703	72.8958640072838	74.0735198995296	66.4132679946766	69.2708141556045
AC015912.3	na	2.214071536079	2.50360553413479	2.7677417013271	1.07981329814212	1.66712136856952	1.32410392166648	1.07472295689437	1.19883578062015	0.478941836500071	1.12757700741624
AP001065.3	na	0.894144274185751	0.902939700835498	0.936147928390048	1.32900098232876	0.833560684284758	0.772393954305446	1.07472295689437	0.581253711815828	0.638589115333429	0.864475705685785
TBC1D3H	na	17.4571024960075	16.4581281834107	16.6471522918056	10.5904765779323	9.24855425896898	15.5214404150904	13.0078537196526	14.1317308685223	13.6099305205437	12.4409329818259
MIR6728	na	3.1507941090355	5.08929649561826	5.00635631269461	5.44059777140837	4.04872332366882	2.2804011984256	2.03826767686864	2.43399991822878	2.11532644454198	1.95446681285482
AC245297.3	na	0.936722572956501	1.27232412390457	1.54667918603573	1.12134457883989	1.15110761163133	1.36088458615721	1.4823764922681	1.0171939956777	1.35700187008354	1.95446681285482
SNORA73A	na	0.894144274185751	0.697726132463794	0.610531257645684	1.24593842093321	0.952640782039723	1.10341993472207	1.07472295689437	1.23516413760863	0.55876547591675	0.864475705685785
AC069281.2	na	36.8302284366988	31.1514196788247	33.1314962482391	29.196490330535	27.0708755562955	32.6612300677732	32.7975798914317	34.6935809240072	36.2000204754637	36.5334950402862
ADRA2B	na	2.043758340996	1.43649497860193	2.68633753364101	1.16287585953767	0.952640782039723	1.28732325717574	0.778247658440753	0.762895496758274	1.59647278833357	1.16516290766345
H2BC6	na	0.2554697926245	0.205213568371704	0	0.207656403488869	0.238160195509931	1.06663927023133	1.37119825534799	1.23516413760863	1.1175309518335	0.638960304202537
AL136531.2	na	32.1466155719163	28.1553015805978	31.0556899722438	26.4969570851797	28.9364637544566	19.052384206201	20.7162114794467	20.0895814146346	17.5612006716693	18.9808796248401
CU633967.1	na	8.30276826029626	8.66001258528592	8.26252302013825	9.30300687630133	9.52640782039723	9.5261921031005	9.85780367358287	8.06489525144461	9.02007125408468	9.02061605932994
ZNF658	na	2.214071536079	2.95507538455254	2.52352919826883	3.90394038559074	4.24719015326043	5.81134498953621	5.52185243369868	5.34026847730792	5.42800748033414	5.1492683338675
AC005702.3	na	0.638674481561251	0.861896987161157	0.773339593017866	1.16287585953767	1.66712136856952	1.72869123106457	1.59355472918821	1.52579099351655	1.35700187008354	1.72895141137157
AC103691.1	na	1.31992726189325	0.697726132463794	0.895445844547003	1.16287585953767	0.952640782039723	0.919516612268388	1.74179237841502	1.05352235266619	1.43682550950021	1.95446681285482
AL121772.1	na	0.808987676644251	1.27232412390457	0.651233341488729	0.622969210466607	0.793867318366436	1.10341993472207	0.926485307667563	1.45313427953957	1.3170900503752	1.08999110716903
MIR6515	na	8.98402104062826	10.3427638459339	10.6232438830349	8.72156894653249	9.2882476248873	11.0341993472207	9.82074426127617	9.22740267507627	11.1353976986267	12.1402457798482
TBC1D3D	na	15.5836573500945	18.2640075850817	18.1124273101553	11.9610088409588	9.68518128407052	15.0800724412016	13.1560913688794	15.1852532211885	14.6476378329605	13.004721485534
AC026318.1	na	2.17149323730825	2.46256282046045	2.40142294673969	2.32575171907533	3.17546927346574	3.86196977152723	3.74300064297695	4.17776105367626	4.15082924966729	4.05927722669847
AC245060.5	na	0.21289149385375	0.410427136743408	0.162808335372182	0.66450049116438	0.595400488774827	1.21376192819427	0.778247658440753	0.762895496758274	0.838148213875125	1.24033470815787
SEC22B2P	na	1.49024045697625	2.09317839739138	1.22106251529137	1.5781886665154	2.02436166183441	1.32410392166648	1.4082576676547	1.99805963436691	1.67629642775025	1.8417091121132
AC114271.1	na	11.070357680395	10.4658919869569	8.05901260092302	9.42760071839465	10.5981287001919	8.31243017490623	9.59838778743595	9.26373103206476	7.38368664604277	9.62199046328526
AL353804.3	na	3.27852900534775	1.92900754269402	2.19791252752446	2.57493940326197	2.77853561428253	2.75854983680517	2.74239651069599	1.85274620641295	1.71620824745859	2.51825531656294
HERC2P7	na	3.36368560288925	3.57071608966765	4.07020838430456	4.19465935047515	4.96167073979022	3.78840844254576	2.9276935722295	3.41486555691799	4.07100561025061	3.90893362570964
NPEPPSP1	na	28.1868337862365	32.5468719437523	25.7237169888048	21.6377972435401	20.8787104730373	23.2821606226356	21.6056373748076	24.4853126102418	21.7120299213366	21.311205440167
TBC1D3L	na	32.4020853645408	35.6250754693278	30.5265628822842	23.0083295065667	20.9184038389556	28.1004276709219	26.0157074393052	27.5005662402864	28.1777447140875	23.7167030559883
RCC1L	na	36.0638190588253	35.0094347642127	33.0907941643961	42.6941565573114	42.2734347030127	40.3483889463369	42.1365517927208	43.6303567431756	43.1845889244231	43.5996442867614
AC090970.2	na	1.021879170498	1.1081532692072	1.54667918603573	0.747563052559928	0.754173952448114	0.772393954305446	1.4082576676547	0.944537281700721	1.19735459125018	0.864475705685785
CU639417.1	na	1.70313195083	1.19023869655588	1.09895626376223	0.581437929768833	1.03202751387637	0.588490631851769	1.29707943073459	0.871880567723742	1.23726641095852	0.864475705685785
RIMBP3B	na	2.725011121328	2.17526382474006	3.45967712665887	2.11809531558646	2.50068205285427	4.11943442296238	3.78006005528366	4.43205955259569	3.99118197083393	4.62306573040659
PI4KAP1	na	31.9337240780625	26.5546357472985	30.9742858045577	26.2893006816908	30.0478780001696	27.6590596970331	25.4968756670113	25.8294618188159	27.3795083199208	29.2418303923279
PCCA-DT	na	2.34180643239125	3.32445980762161	2.93055003669928	3.61322142070632	3.92964322591386	3.38382113314767	3.29828769529652	2.94259691606763	3.03329829783379	2.85652841878781
TBC1D3	na	23.2903294276003	27.6217463028314	23.0373794551638	16.9032312439939	15.4804127081455	21.1488820821729	20.308557944073	21.0704470533238	22.9093845125868	17.9284744179182
AC233968.1	na	15.4559224537823	14.7343342090884	12.7397522428733	11.7118211567722	11.1538358230484	12.5054259268501	10.7472295689437	12.3153130190979	9.93804310737648	10.9374969719375
AL669942.1	na	1.021879170498	1.1081532692072	2.03510419215228	2.94872092954194	2.69914888244588	2.72176917231443	3.03887180914961	2.0343879913554	3.47232831462552	2.66859891755177
AC106782.5	na	4.68361286478251	4.06322865375974	3.74459171356019	3.77934654349741	2.93730907795581	3.01601448824031	3.89123829220376	4.14143269668778	3.3525928555005	3.68341822422639
AL353804.4	na	0.340626390166	0.656683418789453	0.610531257645684	0.66450049116438	0.833560684284758	0.845955283286917	1.03766354458767	1.23516413760863	1.43682550950021	1.35309240889949
AC005332.4	na	5.79064863282201	5.74597991440772	5.04705839653765	4.85915984163953	4.80289727611694	11.953715959489	12.0072495873716	11.4797608083626	10.6564558621266	9.88509176501572
H3C6	na	0.894144274185751	0.943982414509839	1.18036043144832	2.20115787698201	1.86558819816112	5.18607369319371	5.78126831984559	6.03050726008922	8.10209940079288	7.4795941491944
AL049766.1	na	63.0158821807101	63.9035051909487	66.6293112510656	80.1553717467034	92.9221696147913	64.8810921616575	63.6310109306082	68.3699678523368	107.123324097183	106.255339998857
F8A2	na	43.6001779412481	33.3266835035648	34.0676441766292	32.0206174179836	35.525562496898	29.902680230968	26.8310145100526	32.1869242918015	26.0624182695456	29.3921739933167
TBC1D3B	na	4.17267327953351	4.47365579050315	4.51793130657806	3.03178349093749	1.94497492999777	3.67806644907355	2.70533709838928	2.97892527305612	3.23285739637548	3.11962972051827
NPHP3-ACAD11	na	17.9680420812565	19.3311181406145	23.6886127966525	20.2257336998158	20.0054564228342	30.1233642179124	25.3856974300912	23.9403872554144	24.1865627432536	22.7770555498081
AC068473.5	na	1.532818755747	1.1081532692072	1.50597710219269	1.95197019279537	1.23049434346798	3.64128578458282	3.03887180914961	2.3613432042518	2.55435646133371	2.40549761582132
AC114778.1	na	1.14961406681025	1.55962311962495	1.50597710219269	1.66125122791095	1.74650810040616	1.83903322453678	1.89003002764183	1.99805963436691	1.75612006716693	1.65377961087715
MAFIP	na	6.85510610209076	7.22351760668399	6.91935425331775	6.72806747303935	5.95400488774827	7.54003622060078	6.74481303981986	6.39379082997411	5.82712567741754	5.63788503708121
AC023043.4	na	1.83086684714225	1.76483668799666	1.62808335372182	2.03503275419092	2.81822898020085	2.61142717884222	2.48298062454907	2.28868649027482	2.15523826425032	2.17998221433807
AC004079.2	na	0.29804809139525	0.164170854697363	0.122106251529137	0.415312806977738	0.595400488774827	0.993077941249859	0.630010009213943	1.41680592255108	0.638589115333429	1.16516290766345
AC068790.8	na	14.9024045697625	13.3799246578351	17.1355772979222	11.7948837181678	12.7812638256996	17.7650609490253	15.7873096426553	17.1833128555554	18.2397016067111	16.0115935053106
RNA5-8SN5	na	26.1856537440113	23.4353895080486	22.1419336106168	23.4236423135444	22.5855252075251	12.4686452623593	11.2290019289309	13.6231338706835	16.2840224410024	17.4774436149517
ZKSCAN2-DT	na	0.979300871727251	0.861896987161157	0.936147928390048	1.16287585953767	1.19080097754965	1.25054259268501	1.29707943073459	0.581253711815828	1.3170900503752	1.35309240889949
TBC1D3I	na	15.0301394660748	13.2157538031377	14.327133512752	9.17841303420801	6.78756557203303	12.4318645978686	11.0066454550906	11.2981190234202	12.2928404701685	10.2609507674878
AL139260.3	na	2.4695413287035	3.48863066231897	3.37827295897278	4.1115967890796	4.12811005550547	3.71484711356429	4.3730106521909	2.72462677413669	2.235061903667	3.04445792002385
AL109804.1	na	1.14961406681025	1.14919598288154	2.72703961748405	2.03503275419092	1.74650810040616	2.64820784333296	2.00120826456194	2.94259691606763	2.235061903667	2.02963861334924
AC026356.1	na	1.021879170498	0.902939700835498	0.773339593017866	1.24593842093321	0.516013756938183	1.50800724412016	1.4082576676547	0.690238782781296	1.35700187008354	1.12757700741624
ZNF280B	na	5.79064863282201	6.97726132463794	5.41337715112506	6.977255157226	6.43032527876813	6.03202897648063	5.70714949523219	5.34026847730792	5.34818384091747	4.88616703213705
MLLT6	na	117.260634814646	104.2895354465	108.226840938658	109.434924638634	105.346193147226	186.588310961501	183.221734444337	200.023933578622	181.718515132069	184.471598413297
SNORD25	na	0.766409377873501	0.738768846138135	0.73263750917482	0.955219456048797	1.2701877093863	1.02985860574059	0.630010009213943	0.653910425792807	1.07761913212516	0.676546204449745
PPP4R3B	na	29.0383997616515	34.1885804907259	33.9455379251	36.5890582947387	32.5882534189422	46.3804179228175	44.7307106541899	41.5959687518202	38.1956114608807	40.9686312694568
SYNRG	na	29.7196525419835	31.069334251476	31.5848170622034	30.8162102777481	34.2553747875117	45.8654886199472	44.8048294788033	43.5940283861871	46.0183281237152	41.4572479726705
NUDT18	na	3.44884220043075	3.24237438027293	2.93055003669928	5.93897313978165	5.08075083754519	4.70792505481415	4.78066418756462	4.46838790958418	4.470123807334	5.97615813930608
AC024940.5	na	7.87698527258876	7.1414321793353	6.96005633716079	8.43084998164808	7.77989971999107	10.703173366804	7.81953599671423	9.04576089013382	8.46130577816793	8.8326865580939
ZNF2	na	5.45002224265601	7.05934675198662	6.39022716335816	6.85266131513267	7.18449923121624	7.90784286550814	9.45015013820914	9.8086563868921	6.5056266124593	8.75751475759948
AC211486.4	na	6.30158821807101	3.77592965803936	4.80284589347938	4.19465935047515	4.12811005550547	22.2890826813857	18.7891220394982	19.7626262017382	20.7940580680448	17.515029515199
AC241952.1	na	6.81252780332001	7.63394474342739	8.01831051707998	8.3893187009503	10.9950623593751	10.0043407414801	8.74602130438179	7.88325346650217	11.2551331577517	8.11855445339694
SEC22B3P	na	1.532818755747	2.09317839739138	1.26176459913441	1.53665738581763	2.06405502775273	1.36088458615721	1.37119825534799	1.92540292038993	1.67629642775025	1.8792950123604
LENG9	na	37.7669510096553	32.9572990804957	29.7939253731094	21.7208598049357	23.4190858918099	15.5582210795811	17.936755556444	18.2368352082216	14.4879905541272	15.2598755003665
AL512791.2	na	1.14961406681025	0.943982414509839	1.09895626376223	1.37053226302653	1.30988107530462	2.1700592049534	1.29707943073459	1.19883578062015	1.39691368979188	1.24033470815787
AL161421.1	na	3.10821581026475	3.07820352557556	2.36072086289664	2.78259580675084	3.41362946897567	3.27347913967546	2.44592121224237	2.86994020209065	3.03329829783379	3.19480152101269
RNA5-8SN3	na	28.1868337862365	24.6256282046045	23.4444002935943	24.6695807344776	24.5701935034412	13.0939165587018	11.8590119381448	14.1680592255108	17.2019942942942	18.417091121132
AL161431.1	na	180.233938696585	166.797588372521	151.41175189613	133.273879759156	110.942957741709	79.4830159644795	70.1164080842812	82.7559972197785	73.7969546407193	70.4359770632679
AC010503.5	na	5.49260054142676	5.1303392092926	6.55303549873034	5.89744185908388	4.68381717836197	4.92860904175856	5.33655537216516	5.52191026225037	7.26395118691775	6.38960304202537
AL162731.1	na	1.06445746926875	0.820854273486817	0.73263750917482	0.66450049116438	0.833560684284758	0.956297276759124	1.14884178150778	0.690238782781296	1.51664914891689	1.05240520692183
AC004542.3	na	5.79064863282201	5.33555277766431	6.18671674414293	6.977255157226	7.02572576754296	11.0341993472207	10.7842889812504	10.8985070965468	9.29945399204306	8.56958525636344
PDCD6IPP1	na	4.08751668199201	4.59678393152617	4.59933547426415	3.61322142070632	4.28688351917875	3.97231176499944	4.484188889111	3.85080584077986	3.83153469200057	3.49548872299035
PRAG1	na	63.1436170770223	56.721030297939	57.2678319671651	38.5410284875341	38.5819516726088	39.355311005087	40.0982841158521	42.4678493195439	42.6657352682147	43.0358557830532
FCGBP	na	4.0023600844505	4.22739950845711	3.78529379740324	5.60672289419946	4.04872332366882	5.66422233157327	4.92890183679144	5.26761176333094	7.10430390808439	5.48754143609238
AC006001.4	na	5.02423925494851	5.33555277766431	4.76214380963633	5.56519161350169	4.72351054428029	4.56080239685121	4.484188889111	4.43205955259569	4.07100561025061	3.19480152101269
U1	na	3.3211073041185	4.06322865375974	2.27931669521055	1.86890763139982	2.02436166183441	2.7953305012959	2.52004003685577	2.83361184510216	3.07321011754213	2.74377071804619
MIR6862-1	na	2.2992281336205	2.54464824780913	2.64563544979796	2.65800196465752	3.17546927346574	1.6551299020831	1.4823764922681	2.07071634834389	1.27717823066686	1.31550650865228
AL121832.3	na	0.681252780332001	1.39545226492759	1.30246668297746	1.20440714023544	1.66712136856952	1.36088458615721	1.59355472918821	1.48946263652806	1.79603188687527	1.80412321186599
AL117332.1	na	0.510939585249001	0.451469850417749	0.36631875458741	0.66450049116438	0.555707122856505	0.956297276759124	1.11178236920108	1.08985070965468	0.957883673000143	0.638960304202537
FP565260.1	na	109.426227840828	106.998354549007	99.4351908285604	91.618005219289	91.4535150758134	53.7733314854554	48.8072460079272	53.5843265580217	50.0893337339658	48.5233972191456
AL627230.1	na	1.31992726189325	1.43649497860193	1.4245729345066	1.07981329814212	0.992334147958045	0.404587309398091	0.704128833827348	0.399611926873382	0.838148213875125	0.563788503708121
AC133552.5	na	0.766409377873501	0.49251256409209	1.18036043144832	0.913688175351023	0.635093854693149	0.882735947777653	1.70473296610832	0.799223853746764	0.957883673000143	1.05240520692183
CU633906.1	na	6.81252780332001	7.59290202975305	6.96005633716079	7.39256796420373	8.45468694060254	6.69408093731387	7.93071423363434	6.35746247298562	6.74509753070934	6.95339154573349
AC011330.2	na	0.425782987707501	0.574597991440772	0.407020838430456	0.747563052559928	0.67478722061147	0.735613289814711	1.33413884304129	1.16250742363166	0.798236394166786	1.31550650865228
AC091167.6	na	8.85628614431601	9.15252514937801	11.4372855598958	8.5554438237414	11.1538358230484	8.3859915038877	9.33897190128903	9.88131310086908	9.61874854970977	8.53199935611623
AATF	na	119.474706350725	142.418216449963	114.861280605075	95.2727579206931	101.376856555394	74.1130389488321	72.0805569365364	73.5285945447023	65.7746788793432	70.5111488637623
MIR3648-1	na	7.91956357135951	4.9251256409209	4.19231463583369	4.73456599954621	5.95400488774827	3.78840844254576	3.11299063376301	3.19689541498705	3.07321011754213	3.87134772546243
H2BC9	na	0.510939585249001	0.49251256409209	0.488425006116547	0.872156894653249	0.67478722061147	1.32410392166648	1.33413884304129	1.45313427953957	0.638589115333429	1.20274880791066
AC091959.3	na	47.5599597269278	54.5868091868733	49.086713114713	47.8855666445332	43.9008627056639	41.5253702100404	41.8400764942671	37.7814912680288	43.4240598426731	35.5562616338588
5_8S_RRNA	na	17.3293675996953	15.1037186321574	14.9783668542408	15.9895430686429	14.924705585289	8.27564951041549	6.81893186443326	8.97310417615685	11.5345158957101	11.4261136751513
AC092747.4	na	0.808987676644251	1.39545226492759	0.936147928390048	1.49512610511986	1.2701877093863	2.1700592049534	1.70473296610832	2.32501484726331	1.75612006716693	1.61619371062995
AC091982.3	na	0.808987676644251	0.820854273486817	1.30246668297746	1.24593842093321	1.19080097754965	0.919516612268388	1.22296060612118	0.908208924712231	1.59647278833357	0.864475705685785
AC018630.2	na	10.3039483025215	9.39878143142405	9.11726678084221	10.1751637709546	10.4393552365186	14.3812398158776	11.710774288918	13.6231338706835	14.7274614723772	12.4033470815787
RIMBP3	na	2.85274601764025	2.50360553413479	3.70388962971715	2.40881428047088	2.93730907795581	4.41367973888826	4.52124830141771	4.86799983645756	4.51003562704234	4.99892473287867
ARHGAP23	na	19.5434391357743	20.3161432687987	19.2113835739175	7.80788077118147	9.20886089305066	27.5854983680516	29.2398763099883	29.0263572338029	28.4172156323376	27.4001212802147
TUBGCP5	na	14.3914649845135	16.9916834611771	15.5074939442004	25.3756125063398	26.1182347742557	12.8732325717574	13.1190319565727	12.4969548040403	14.0888723570438	17.4022718144573
AL139385.1	na	3.27852900534775	3.40654523497029	4.23301671967674	1.53665738581763	1.90528156407945	1.1402005992128	1.4823764922681	1.05352235266619	0.957883673000143	1.31550650865228
IKBKGP1	na	9.32464743079426	11.204660833095	9.56498970311571	8.47238126234585	9.01039406345905	7.50325555611005	8.48660541823488	7.26567139769785	7.42359846575111	6.95339154573349
AC132872.3	na	0.723831079102751	1.35440955125325	1.09895626376223	0.789094333257702	0.396933659183218	0.183903322453678	0.333534710760323	0.544925354827339	0.319294557666714	0.300687201977665
U2AF1L5	na	72.7663125992118	75.1902514513924	69.8854779585093	69.5233638880733	68.709216404615	59.5478958105008	59.2209408661106	54.3108936977914	51.0871292266743	54.0485245554852
MIR6807	na	2.895324316411	2.25734925208875	1.8722958567801	2.03503275419092	2.69914888244588	2.20683986944413	1.92708943994853	1.81641784942446	2.07541462483364	1.8417091121132
TBC1D3F	na	10.8574661865413	10.5479774143056	8.54743760703957	6.64500491164381	5.08075083754519	9.48941143860977	8.26424894439466	7.99223853746764	9.41918945116807	6.91580564548628
AL355001.2	na	0.340626390166	0.369384423069067	0.284914586901319	0.498375368373285	0.357240293264896	1.10341993472207	1.26002001842789	0.98086563868921	1.15744277154184	1.69136551112436
SIK1B	na	27.4630027071338	28.5246860036669	31.3813066429881	20.018077296327	19.7672962273243	9.26872745166535	9.59838778743595	10.7895220255813	9.05998307379302	9.65957636353247
AC079414.3	na	0.766409377873501	0.861896987161157	1.13965834760528	1.12134457883989	0.952640782039723	1.02985860574059	0.704128833827348	0.544925354827339	0.399118197083393	0.864475705685785
DUSP14	na	37.5540595158015	35.3377764736075	32.5616670744365	24.0050802433132	24.4511134056862	19.5673135090713	18.0479337933641	17.4012829974864	16.1642869818774	17.6653731161878
UHRF1	na	100.569941696512	105.643944997753	106.51735341725	97.5154470783728	100.662375968864	72.3843477177675	69.0787445396935	63.1750128029828	65.7746788793432	68.5566820509075
ORAI1	na	44.1536958252678	36.1175880334199	39.9287442500277	30.7331477163526	33.8981344942468	20.1190234764323	22.1985879717148	24.5216409672302	21.9515008395866	23.491187654505
AC004542.4	na	1.9586017434545	2.33943467943743	1.38387085066355	2.78259580675084	2.14344175958938	4.78148638379562	3.78006005528366	3.81447748379137	3.11312193725046	2.96928611952944
CU633904.1	na	7.19573249225676	8.53688444426289	7.73339593017866	8.26472485885698	8.97070069754072	8.23886884592476	8.8571995413019	6.82973111383598	7.58324574458446	8.08096855314973
AC008073.3	na	0.0425782987707501	0.123128141023022	0.488425006116547	0.498375368373285	0.516013756938183	0.993077941249859	1.18590119381448	0.690238782781296	1.07761913212516	0.601374403955329
AL137060.6	na	2.384384731162	2.2163065384144	3.25616670744365	2.07656403488869	2.14344175958938	2.02293654699045	1.4823764922681	1.70743277845899	1.95567916570863	1.72895141137157
MIR6747	na	13.9231036980353	20.1519724141014	17.4204918848235	16.4463871563184	18.6955753475296	13.2410392166648	16.7137949503228	12.4969548040403	13.2108123234603	12.3657611813315
AL031591.1	na	0.766409377873501	1.31336683757891	0.773339593017866	0.747563052559928	0.555707122856505	1.06663927023133	0.74118824613405	0.944537281700721	0.997795492708482	0.714132104696953
RN7SL1	na	27.1223763169678	27.5396608754827	30.8114774691855	26.8292073307619	32.1516263938407	22.5097666683301	24.9780438947175	30.6611332982849	35.0824895236302	34.6542000279258
ANKRD20A3P	na	0.638674481561251	0.98502512818418	0.488425006116547	1.45359482442208	0.873254050203079	1.43444591513869	1.11178236920108	0.799223853746764	1.79603188687527	1.42826420939391
TADA2A	na	16.4778016242803	17.9767085893613	16.4436418725904	18.9382639981848	19.6879094954876	23.4660639450893	23.7550832885963	21.6880291221281	21.6721181016282	21.6118926421446
AL442125.1	na	0.340626390166	0.574597991440772	0.325616670744365	0.581437929768833	0.635093854693149	1.10341993472207	0.815307070747455	0.653910425792807	0.718412754750107	1.05240520692183
AC011043.1	na	10.6445746926875	11.7382161108615	13.1060709974607	10.7150704200256	12.1858633369248	10.3721473863874	10.33957603357	8.17388032241008	9.73848400883479	9.28371736106039
FRG1HP	na	2.1289149385375	2.62673367515781	2.64563544979796	3.3225024558219	2.38160195509931	6.6205196083324	7.52306069826061	5.95785054611224	6.22624387450093	7.25407874771116
PIP4K2B	na	78.1737565430971	79.7049499555699	79.9388926677415	77.2066508171615	71.7259122144075	83.2346437425345	78.3065382040624	84.2091314993181	82.9766731736374	77.8779853122151
AL021997.3	na	0.596096182790501	0.49251256409209	0.36631875458741	0.747563052559928	0.754173952448114	1.25054259268501	1.5194359045748	1.52579099351655	1.67629642775025	1.54102191013553
AC004556.3	na	18.5215599652763	17.8535804483383	16.6878543756487	21.3470782786557	15.7185729036554	11.4387866566188	11.0066454550906	12.3879697330748	11.29504497746	11.0878405729264
MIR6835	na	2.214071536079	2.70881910250649	2.64563544979796	1.86890763139982	2.22282849142602	1.39766525064795	1.29707943073459	1.08985070965468	1.1175309518335	1.54102191013553
AC036214.3	na	18.8621863554423	25.6106533327887	22.1419336106168	23.2159859100555	24.6495802352778	18.2064289229141	17.2696861349234	16.856357642659	20.4747635103781	19.2815668268177
AP001505.1	na	1.06445746926875	1.31336683757891	1.18036043144832	0.830625613955476	0.714480586529792	0.66205196083324	0.704128833827348	0.653910425792807	0.439030016791732	0.902061605932994
PCDHGB5	na	0.38320468893675	0.533555277766431	0.610531257645684	1.16287585953767	1.2701877093863	3.75162777805502	3.37240651990993	3.85080584077986	4.90915382412573	4.51030802966497
HERC2P2	na	69.0194223073858	72.0710052121425	64.9198237296577	63.9581722745716	66.1291476199241	59.2904311590657	60.1474261737782	56.8175503299972	61.6238496296759	60.4005416972634
AC010327.6	na	15.6262356488653	16.2939573287133	16.8506627110209	12.4178529286344	14.2102249987592	12.3215226043964	12.1554872365984	12.4242980900633	10.2573376650432	12.102659879601
RAB7B	na	3.917203486909	4.51469850417749	4.43652713889197	1.07981329814212	1.86558819816112	0.147122657962942	0.222356473840215	0.363283569884893	0.199559098541696	0.18792950123604
FP565260.2	na	63.3565085708761	62.5901383533698	63.9836758012677	65.1210481341093	65.255893569721	50.7205363327243	47.1766318664323	53.5116698440447	48.6924200441739	50.7409653337309
AC004542.5	na	3.1507941090355	3.36550252129595	4.31442088736283	3.19790861372858	3.453322834894	5.48031900911959	4.63242653833781	4.61370133753814	4.23065288908396	5.07409653337309
AL161891.1	na	1.1070357680395	2.25734925208875	1.3431687668205	3.15637733303081	2.58006878469092	0.919516612268388	0.926485307667563	0.653910425792807	0.997795492708482	1.05240520692183
RNA5-8SN4	na	16.9461629107585	15.0216332048087	14.5306439319673	14.9512610511986	14.7262387556974	8.01818485898035	6.78187245212656	8.71880567723742	11.29504497746	11.3509418746568
CSPG4P10	na	0.596096182790501	0.697726132463794	0.773339593017866	0.498375368373285	0.396933659183218	0.66205196083324	1.00060413228097	1.19883578062015	0.718412754750107	0.563788503708121
MIR7111	na	3.917203486909	3.16028895292424	3.05265628822842	3.77934654349741	3.453322834894	2.94245315925884	2.8906341599228	2.83361184510216	3.11312193725046	3.49548872299035
MIR6821	na	0.766409377873501	1.60066583329929	1.75018960525096	0.622969210466607	0.793867318366436	0.183903322453678	0.59295059690724	0.581253711815828	0.359206377375054	0.488616703213705
AC004079.4	na	0.38320468893675	0.164170854697363	0.203510419215228	0.373781526279964	0.357240293264896	1.50800724412016	1.77885179072172	1.70743277845899	1.51664914891689	1.20274880791066
AL353804.5	na	4.68361286478251	4.0221859400854	3.82599588124628	4.73456599954621	3.85025649407721	3.86196977152723	4.74360477525792	3.85080584077986	3.63197559345888	4.51030802966497
AC092117.1	na	1.2773489631225	0.98502512818418	0.691935425331775	0.706031771862154	0.714480586529792	1.06663927023133	1.81591120302842	1.19883578062015	1.15744277154184	1.08999110716903
AL133216.2	na	2.25664983484975	1.47753769227627	2.64563544979796	2.99025221023971	1.8258948322428	5.14929302870297	5.855387144459	4.46838790958418	4.90915382412573	4.54789392991218
PMS2P10	na	5.57775713896826	3.89905779906238	3.94810213277542	5.44059777140837	4.56473708060701	7.39291356263784	7.78247658440753	7.15668632673238	5.50783111975082	7.74269545092486
AC023157.2	na	1.66055365205925	1.35440955125325	1.58738126987878	0.789094333257702	1.23049434346798	1.39766525064795	1.07472295689437	1.16250742363166	1.07761913212516	1.31550650865228
MIR6797	na	6.17385332175876	7.51081660240437	6.47163133104425	7.26797412211041	8.17683337917429	5.88490631851769	7.70835775979412	8.60982060627195	7.26395118691775	9.43406096204922
AC004542.6	na	12.603176436142	9.80920856816746	11.3151793083667	10.3412888937457	12.5034102642714	16.8823250012476	17.0102702487765	16.1661188598777	18.0401425081694	15.8612499043218
AL513314.2	na	1.021879170498	1.06711055553286	1.58738126987878	0.913688175351023	1.11141424571301	1.50800724412016	1.5194359045748	2.57931334618274	1.47673732920855	1.42826420939391
SNORA71	na	1.66055365205925	1.31336683757891	0.936147928390048	1.12134457883989	1.62742800265119	0.919516612268388	0.778247658440753	0.617582068804317	1.35700187008354	0.864475705685785
MIR6763	na	1.74571024960075	1.84692211534534	1.62808335372182	1.16287585953767	1.19080097754965	0.698832625323975	0.74118824613405	0.47226864085036	0.638589115333429	0.714132104696953
GTF2IP1	na	244.10138685271	281.511973092304	267.005670010379	253.922250186189	250.028511919509	469.652304882202	427.591499194734	425.187090193278	462.458254960527	439.529517490851
CU634019.1	na	7.11057589471526	8.33167087589119	7.57058759480648	7.93247461327479	8.89131396570408	7.68715887856373	8.70896189207509	6.757074399859	7.38368664604277	7.70510955067765
STAG3L2	na	21.3743059829165	21.670552820052	20.8394669276393	30.4424287514682	29.2937040477215	25.4154391630983	28.276331590014	27.5732229542633	29.055804747671	27.4377071804619
SNORD49B	na	90.4363065890731	71.2501509386557	72.0833904860337	62.9614215378251	81.0538532052131	59.7317991329545	68.89344747816	75.3813407511152	83.4157031904291	82.012434339408
FP565260.3	na	26.228232042782	27.5396608754827	26.4970565818227	16.7786374019006	19.5688293977326	16.1467117114329	16.7137949503228	15.9118203609583	15.4458742271273	16.7257256100076
AC211476.5	na	23.503220921454	17.6894095936409	15.8331106149447	23.6312987170333	23.1412323303816	20.3764881278675	26.5715986239057	29.4259691606763	22.8295608731701	24.0549761582132
LINC00869	na	5.10939585249001	5.29451006398997	5.90180215724161	5.2329413679195	5.39829776489176	7.28257156916564	6.33715950444613	6.97504454178994	7.42359846575111	6.84063384499187
TYW1B	na	14.5191998808258	16.7043844654567	17.2169814656083	15.5742302616652	13.694211241821	17.9121836069882	18.4185279164312	18.3094919221986	18.5989079840861	19.0184655250873
F8A3	na	59.4818833827378	45.3521986101466	49.2902235339282	47.7194415217421	53.8638975511627	44.9459720076788	39.3570958697181	47.8807745108288	40.5504088236727	43.3741288852781
PIGW	na	27.8462073960705	30.6999498284069	28.2879482709167	40.2438109961428	34.3744548852667	16.1467117114329	15.5278937565084	17.001671070613	16.8028760972108	16.9136551112436
AC006449.5	na	1.7882885483715	1.06711055553286	1.99440210830923	1.37053226302653	1.34957444122294	1.1402005992128	1.18590119381448	1.85274620641295	1.15744277154184	1.20274880791066
SNORA9	na	3.235950706577	2.54464824780913	2.07580627599532	3.3225024558219	3.05638917571078	1.54478790861089	1.55649531688151	1.74376113544748	1.51664914891689	1.3906783091467
SNORD22	na	1.74571024960075	2.13422111106572	2.11650835983837	3.11484605233303	3.17546927346574	2.13327854046266	1.74179237841502	1.52579099351655	1.71620824745859	1.95446681285482
AC007325.2	na	3.78946859059675	3.61175880334199	3.2154646236006	3.65475270140409	6.27155181509484	3.45738246212914	4.52124830141771	4.75901476549209	5.82712567741754	6.38960304202537
F8A1	na	70.9354457520696	50.2773242510675	56.6980027933625	56.5656043103679	60.691156489114	54.5825061042515	46.1389683218446	54.3108936977914	49.6503037171741	52.3571590443608
PCGF2	na	67.9975431368878	56.3106031611956	54.7850048527393	68.3189567478379	63.9063191284981	70.6188758222122	73.3035175426576	71.4215498393699	78.0276075298033	73.893879886011
AC004812.2	na	3.1507941090355	2.0110929700427	2.44212503058273	4.73456599954621	4.48535034877036	3.71484711356429	3.33534710760323	4.25041776765324	4.23065288908396	4.54789392991218
AL109976.1	na	1.362505560664	0.98502512818418	1.3431687668205	0.872156894653249	1.54804127081455	1.91259455351825	1.74179237841502	1.05352235266619	1.95567916570863	2.17998221433807
SRCIN1	na	21.3743059829165	19.5363317089862	18.4380439808996	20.9732967523758	21.3947242299754	31.7784941199955	32.1305104699111	31.0970735821468	34.5636358674218	35.3683321326228
SNORD49A	na	1.06445746926875	0.533555277766431	0.976850012233094	1.28746970163099	1.70681473448784	1.43444591513869	1.11178236920108	1.92540292038993	1.23726641095852	1.27792060840507
GPR179	na	0.723831079102751	0.943982414509839	0.691935425331775	0.747563052559928	0.912947416121401	0.845955283286917	0.88942589536086	0.399611926873382	1.07761913212516	1.50343600988832
AC145212.1	na	7.66409377873501	8.24958544854251	8.05901260092302	7.47563052559928	6.50971201060477	8.23886884592476	7.48600128595391	7.41098482565181	6.78500935041768	6.31443124153096
MIR6891	na	0.766409377873501	0.49251256409209	0.854743760703957	0.581437929768833	0.833560684284758	0.956297276759124	1.11178236920108	1.19883578062015	0.997795492708482	1.31550650865228
SEC22B4P	na	6.25900991930026	6.48474876054585	6.83795008563166	6.8111300344349	7.22419259713457	6.51017761486019	7.26364481211369	6.93871618480145	7.06439208837605	8.00579675265532
FP671120.2	na	2.9804809139525	2.79090452985518	2.84914586901319	2.94872092954194	2.93730907795581	1.94937521800898	1.77885179072172	1.59844770749353	1.99559098541696	1.76653731161878
MARCKS	na	10.3039483025215	10.835276410026	9.97201054154617	15.3250425774785	11.8683164095782	40.2012662883739	35.502916989821	34.3666257111108	31.0114839133796	32.2487024121045
CEBPB-AS1	na	3.10821581026475	3.40654523497029	2.60493336595492	1.78584507000427	2.54037541877259	3.19991781069399	2.8906341599228	3.34220884294101	2.91356283870877	2.8189425185406
ZNF670	na	2.25664983484975	2.58569096148347	1.8722958567801	3.40556501721745	3.0960825416291	5.36997701564739	6.04068420599251	5.48558190526188	5.14862474237577	5.63788503708121
AC005332.5	na	1.31992726189325	1.97005025636836	1.50597710219269	1.61971994721318	1.90528156407945	3.53094379111061	4.22477300296409	4.68635805151511	3.87144651170891	3.60824642373197
AC007383.3	na	2.8101677188695	3.20133166659858	3.41897504281583	2.28422043837756	3.0960825416291	2.05971721148119	2.00120826456194	2.32501484726331	1.95567916570863	1.91688091260761
SNORD65	na	1.2773489631225	1.60066583329929	0.895445844547003	1.70278250860872	1.58773463673287	0.956297276759124	1.22296060612118	1.05352235266619	1.15744277154184	0.826889805438577
AC007996.1	na	7.15315419348601	6.19744976482547	8.46603343935348	8.63850638513695	6.35093854693149	7.06188758222122	5.855387144459	6.61176097190504	7.02448026866772	6.91580564548628
AC011375.1	na	1.66055365205925	2.09317839739138	1.62808335372182	1.86890763139982	2.14344175958938	1.61834923759236	0.963544719974265	0.908208924712231	0.838148213875125	1.31550650865228
AL353804.6	na	2.17149323730825	3.61175880334199	3.62248546203106	3.94547166628851	3.57240293264896	5.73778366055474	4.66948595064452	4.43205955259569	6.82492117012602	5.71305683757563
METAZOA_SRP	na	1.6179753532885	1.805879401671	2.15721044368142	1.95197019279537	2.26252185734434	1.28732325717574	1.29707943073459	1.08985070965468	2.0355028051253	1.91688091260761
AC130343.2	na	1.6179753532885	0.943982414509839	0.569829173802638	0.830625613955476	0.555707122856505	1.6551299020831	1.70473296610832	1.12617906664317	0.518853656208411	1.12757700741624
AP000944.2	na	6.25900991930026	8.7420980126346	7.24497092406211	11.5041647532833	13.8926780714126	16.3673956983773	14.1937549134671	14.6039995093727	22.9093845125868	22.401196547336
AC087633.2	na	1.192192365581	1.23128141023022	0.773339593017866	0.996750736746571	1.11141424571301	0.66205196083324	0.704128833827348	0.617582068804317	0.598677295625089	0.526202603460913
AC159540.2	na	26.2708103415528	31.8491458112885	26.8633753364101	36.2983393298543	31.4768391732292	34.9784119306895	32.1675698822178	27.3189244553439	36.6390504922555	35.4810898333644
NBEAP5	na	5.74807033405126	5.29451006398997	6.4309292472012	6.64500491164381	6.15247171733988	5.99524831198989	8.52366483054158	6.4301191869626	7.42359846575111	7.70510955067765
MIR6827	na	0.2554697926245	0.205213568371704	0.122106251529137	0.290718964884416	0.396933659183218	1.28732325717574	1.14884178150778	1.08985070965468	0.758324574458447	0.864475705685785
AL109811.3	na	41.4286847039398	42.4792086529428	41.5161255199065	40.2853422768406	38.2247113793439	40.3851696108276	40.9135911865996	39.4162673325108	37.8364050835056	36.6086668407807
5_8S_RRNA	na	27.1223763169678	23.845816644792	22.7931669521055	23.9220176819177	23.2206190622182	12.8364519072667	11.4513584027711	13.9500890835799	16.7230524577942	17.9284744179182
GOLGA6L17P	na	2.76758942009875	3.52967337599331	2.88984795285624	2.24268915767978	2.30221522326266	4.78148638379562	1.85297061533513	3.56017898487195	3.23285739637548	4.24720672793451
FO681492.1	na	0.894144274185751	0.943982414509839	0.814041676860912	1.07981329814212	0.873254050203079	1.06663927023133	0.518831772293835	0.908208924712231	0.798236394166786	0.714132104696953
PSMB3	na	99.3351710321599	80.7720605111028	88.7712448616824	91.3688175351023	97.4869066953983	58.9226245141583	56.9232573030951	61.6492218094663	56.5550485267168	60.0246826947913
AL391988.1	na	7.32346738856901	9.35773871774971	9.11726678084221	9.3445381569991	10.7965955297835	2.90567249476811	3.40946593221663	2.47032827521727	3.11312193725046	3.2699733215071
SENP3-EIF4A1	na	1215.99363459385	1201.68961367103	1173.441077195	1083.8418323698	1102.64201184506	811.675703981552	832.947351005446	845.833135762995	762.31575642928	790.50665399928
AL049766.3	na	51.9881027990858	60.3738318149554	56.2095777872459	74.0087422034329	85.9361372131667	58.1502305598529	55.811474933894	57.5804458267555	98.4225474007647	99.2643625528765
AC006449.6	na	1.74571024960075	1.55962311962495	1.8722958567801	1.99350147349314	1.94497492999777	1.58156857310163	1.37119825534799	1.63477606448202	1.39691368979188	1.8792950123604
AC007731.4	na	4.59845626724101	5.04825378194392	4.27371880351979	5.68978545559501	5.59676459448337	4.04587309398091	4.07653535373728	4.14143269668778	3.3525928555005	4.24720672793451
CISD3	na	30.8692666087938	26.2673367515781	30.404456630755	34.4294316984545	34.0172145920018	19.052384206201	21.8279938486478	20.9614619823583	19.3971443782529	20.1836284327507
AC010542.5	na	1.2773489631225	0.779811559812476	0.284914586901319	0.872156894653249	0.67478722061147	0.993077941249859	0.852366483054158	0.871880567723742	1.07761913212516	1.05240520692183
SNORA67	na	1.9586017434545	1.47753769227627	1.26176459913441	1.7443137893065	1.38926780714126	1.28732325717574	1.07472295689437	0.835552210735253	0.997795492708482	0.97723340642741
FP236241.1	na	7.62151547996426	7.75707288445042	7.4077792594343	8.63850638513695	8.41499357468422	9.01126280023021	9.19073425206222	7.15668632673238	8.18192304020955	8.60717115661065
AC107075.1	na	2.725011121328	1.88796482901968	2.44212503058273	1.91043891209759	1.98466829591609	1.80225256004604	1.29707943073459	1.45313427953957	1.55656096862523	1.65377961087715
AC139100.2	na	1.2773489631225	0.98502512818418	1.05825417991919	0.706031771862154	0.833560684284758	0.367806644907355	0.44471294768043	0.617582068804317	0.55876547591675	0.563788503708121
RDM1	na	0.29804809139525	0.738768846138135	1.3431687668205	1.66125122791095	2.02436166183441	1.54478790861089	1.4823764922681	2.21602977629784	1.87585552629195	1.95446681285482
AP000944.3	na	6.89768440086151	6.23849247849981	6.67514175025947	13.2484785425898	10.9156756275385	17.6179382910623	16.7879137749362	15.221581578177	23.6677090870452	26.5356455745289
DDX52	na	25.2489311710548	27.1702764524136	27.1889920071544	30.0271159444904	29.6509443409864	29.4613122570792	27.7204404054135	27.17361102739	32.2886621440465	29.805618896036
AC023491.1	na	3.1507941090355	3.48863066231897	3.50037921050192	4.31925319256847	2.69914888244588	3.08957581722178	2.8906341599228	2.50665663220576	2.47453282191704	2.7813566182934
ZNF8	na	12.2199717472053	11.5740452561641	10.704648050721	11.37957091119	11.1538358230484	14.2708978224054	14.6384678611475	15.2579099351655	15.8449924242107	15.6357345028386
AC135050.6	na	2.93790261518175	3.36550252129595	3.74459171356019	2.74106452605307	2.69914888244588	3.56772445560135	2.81651533530939	3.45119391390648	2.55435646133371	3.34514512200152
P3R3URF-PIK3R3	na	2.214071536079	2.70881910250649	2.07580627599532	3.61322142070632	2.38160195509931	4.34011840990679	3.52064416913674	4.14143269668778	3.47232831462552	3.00687201977665
AP000944.4	na	6.59963630946626	5.58180905971035	6.8786521694747	9.84291352537239	10.8759822616202	13.5720651970814	14.3790519750006	12.1336712341554	18.3993488855444	22.8522273503025
GLIDR	na	6.89768440086151	5.62285177338469	6.10531257645684	8.30625613955476	7.70051298815443	10.151463399443	9.07955601514212	8.50083553530649	11.7340749942518	11.6140431763873
RNA5-8SN1	na	27.2075329145093	24.0510302131637	23.7700169643386	24.9187684186643	23.3396991599732	13.2410392166648	11.5254772273845	14.0954025115338	17.0024351957525	18.1539898194015
AC243919.2	na	6.08869672421726	8.98835429468064	6.67514175025947	5.14987880652395	6.82725893795135	9.15838545819315	6.55951597828635	6.97504454178994	7.46351028545945	8.34406985488019
AL031320.2	na	2.043758340996	2.50360553413479	1.66878543756487	2.20115787698201	2.42129532101763	1.91259455351825	3.22416887068312	2.72462677413669	2.35479736279202	2.36791171557411
AP000769.5	na	9.83558701604326	17.1968970295488	12.4548376559719	19.6858270507448	26.3563949697657	22.1051793589321	22.050350322488	18.5274620641295	30.2132475192128	27.5880507814507
PRICKLE4	na	2.2992281336205	2.74986181618084	1.83159377293705	2.20115787698201	1.70681473448784	4.15621508745312	4.26183241527079	5.77620876116979	5.90694931683421	4.58547983015938
RNA5-8SN2	na	28.1442554874658	24.5025000635815	22.8338690359486	24.2542679274999	24.4908067716045	13.2042585521741	11.8590119381448	14.2407159394878	17.0822588351692	18.3795052208847
MYO19	na	256.321358599915	247.487563456275	253.981003180604	214.841315049584	244.709600886454	93.9745977738293	92.6114713544496	89.2224447637296	97.0655455306812	92.8747595108511
SNORA61	na	2.043758340996	1.60066583329929	1.79089168909401	2.6995332453553	2.58006878469092	1.25054259268501	1.14884178150778	1.0171939956777	1.39691368979188	1.16516290766345
AL161772.1	na	16.2649101304265	18.0177513030356	19.2927877416036	17.816919419345	17.3460009063066	16.1834923759236	14.6755272734542	15.1852532211885	13.530106881127	14.6585010964111
TBC1D3C	na	24.7379915858058	28.9351131404103	25.4388024019035	18.3983573491138	16.3933601242669	22.8775733132375	21.2721026640472	23.3591335435986	23.2286790702535	18.8305360238512
GGNBP2	na	38.6185169850703	48.9229146998143	43.9582505504892	44.064688820338	44.0993295352555	41.5989315390219	39.5794523435583	36.7279689153626	41.7078515952146	39.202093957838
AC084123.1	na	0.851565975415001	0.861896987161157	1.30246668297746	0.539906649071059	0.43662702510154	1.25054259268501	1.22296060612118	0.908208924712231	0.758324574458447	0.864475705685785
MIR6862-2	na	2.25664983484975	2.66777638883215	2.72703961748405	2.57493940326197	3.13577590754742	1.6551299020831	1.55649531688151	2.07071634834389	1.23726641095852	1.35309240889949
AC121338.2	na	0.681252780332001	1.64170854697363	1.01755209607614	1.70278250860872	2.10374839367105	1.94937521800898	2.14944591378875	1.45313427953957	2.39470918250036	2.02963861334924
PMS2P2	na	5.62033543773901	3.61175880334199	4.27371880351979	5.98050442047942	5.23952430121848	6.39983562138798	6.70775362751316	5.59456697622735	5.90694931683421	7.36683644845278
AL451164.2	na	47.8154295195523	61.6051132251856	49.6972443723587	42.3619063117293	45.766450903825	26.2246137818944	24.9409844824108	24.4126558962648	22.1909717578366	23.9422184574715
MIR6892	na	2.08633663976675	1.805879401671	1.8722958567801	0.789094333257702	0.793867318366436	1.02985860574059	1.26002001842789	1.45313427953957	1.03770731241682	1.3906783091467
SNORD22	na	1.31992726189325	0.861896987161157	1.22106251529137	2.07656403488869	1.98466829591609	1.25054259268501	1.11178236920108	0.944537281700721	1.3170900503752	1.3906783091467
DHRS11	na	24.1418954030153	21.9988945294467	22.6303586167333	24.7111120151754	24.0144863805847	14.8226077897664	15.0090619842145	16.1297905028892	13.4502832417103	14.2826420939391
ACACA	na	190.537886999106	202.3405784145	208.272563024864	146.397764459653	141.030529107797	135.058600009981	135.822746104065	136.957905846604	110.5557405921	107.909119609734
TMEM191B	na	10.4316831988338	9.43982414509839	7.93690634939389	6.10509826257275	6.47001864468645	5.81134498953621	6.33715950444613	6.32113411599713	6.14642023508425	6.84063384499187
AC007325.3	na	2.25664983484975	2.79090452985518	2.44212503058273	2.78259580675084	2.02436166183441	2.05971721148119	1.81591120302842	1.96173127737842	1.75612006716693	2.10481041384365
MIR6775	na	2.1289149385375	2.33943467943743	2.07580627599532	1.66125122791095	1.90528156407945	1.80225256004604	1.63061414149491	2.3613432042518	2.19515008395866	1.91688091260761
TBC1D3E	na	19.2028127456083	19.2900754269402	19.2520856577606	12.3347903672388	11.5507694822316	18.0593062649511	16.194963178029	17.4376113544748	17.1221706548776	13.9819548919614
AC015871.3	na	2.00118004222525	2.2163065384144	2.11650835983837	3.488627578613	2.7388422483642	2.1700592049534	2.40886179993566	2.72462677413669	3.5521519540422	2.25515401483248
ZNF426-DT	na	0.808987676644251	0.656683418789453	0.936147928390048	0.955219456048797	0.67478722061147	1.80225256004604	1.81591120302842	2.14337306232087	1.23726641095852	1.76653731161878
C11ORF98	na	25.5044009636793	27.088191025065	24.6247607250426	29.0303652077439	30.9211320503727	23.3925026161078	22.7174197440086	22.1602977629784	26.3418010075039	23.115328652033
MRM1	na	10.2613700037508	9.80920856816746	9.93130845770312	13.580728788172	11.5110761163133	6.76764226629534	7.81953599671423	7.62895496758274	8.22183485991789	8.64475705685786
AC006127.1	na	0.808987676644251	1.14919598288154	1.70948752140791	1.20440714023544	1.42896117305958	0.551709967361033	1.03766354458767	0.98086563868921	0.917971853291804	1.54102191013553
GOLGA6L10	na	6.34416651684176	6.97726132463794	5.33197298343897	5.10834752582617	5.79523142407498	7.50325555611005	7.78247658440753	7.19301468372087	8.14201122050122	7.96821085240811
AC020765.3	na	5.10939585249001	5.08929649561826	4.51793130657806	4.69303471884844	5.31891103305512	3.97231176499944	5.11419889832495	5.66722369020432	3.59206377375054	5.26202603460913
AC005332.6	na	16.6481148193633	16.0066583329929	17.827512723254	19.4366393665581	18.4177217861013	28.3211116578664	27.4610245192666	28.881043805849	30.1334238797962	29.805618896036
BACE1-AS	na	3.1507941090355	3.03716081190122	2.03510419215228	2.36728299977311	2.34190858918099	4.85504771277709	3.96535711681717	4.28674612464173	4.51003562704234	5.03651063312588
RN7SL3	na	5.32228734634376	4.63782664520051	5.90180215724161	4.60997215745289	6.35093854693149	4.37689907439753	4.78066418756462	4.3957311956072	7.18412754750107	7.29166464795836
AL136295.7	na	0.553517884019751	0.697726132463794	1.09895626376223	0.539906649071059	1.19080097754965	1.10341993472207	1.07472295689437	0.835552210735253	0.718412754750107	1.01481930667462
AC007325.4	na	18.1383552763395	14.3649497860193	16.3622377049043	18.5644824719049	20.7596303752823	16.7352023432847	19.1967755748719	19.3993426318533	16.3239342607108	17.2143423132213
H3C10	na	1.14961406681025	0.861896987161157	1.3431687668205	1.07981329814212	0.714480586529792	2.05971721148119	1.63061414149491	2.07071634834389	1.95567916570863	1.8792950123604
AC073508.3	na	2.42696302993275	2.42152010678611	2.11650835983837	3.44709629791522	2.7388422483642	4.92860904175856	6.00362479368581	5.30394012031943	4.35038834820898	4.62306573040659
MRPL45	na	55.9478845847656	56.0643468791496	51.1218173068652	58.4760432224655	61.1277835142156	61.2765870415654	65.3357438967165	70.0774006307958	65.1760015837181	65.8504972331085
MIR6879	na	0.851565975415001	0.861896987161157	0.691935425331775	0.913688175351023	1.03202751387637	0.882735947777653	1.18590119381448	0.799223853746764	1.07761913212516	0.638960304202537
AC117503.2	na	7.06799759594451	4.96616835459524	5.0877604803807	7.14338028001709	6.70817884019638	5.11251236421224	4.3730106521909	6.21214904503166	3.71179923287555	4.54789392991218
AC055811.4	na	4.30040817584576	4.51469850417749	4.1109104681476	4.2777219118707	4.04872332366882	5.95846764749916	3.44652534452333	5.55823861923886	4.62977108616736	4.1720349274401
AC090616.6	na	1.14961406681025	0.738768846138135	1.01755209607614	1.12134457883989	0.833560684284758	1.43444591513869	1.4082576676547	0.944537281700721	1.71620824745859	1.12757700741624
CU638689.1	na	0.936722572956501	0.779811559812476	1.30246668297746	0.830625613955476	1.07172087979469	1.21376192819427	0.963544719974265	0.871880567723742	0.798236394166786	0.638960304202537
CU633906.2	na	2.2992281336205	1.76483668799666	2.23861461136751	1.70278250860872	2.06405502775273	2.09649787597193	2.03826767686864	1.88907456340144	1.43682550950021	1.95446681285482
AL031587.5	na	6.00354012667576	5.41763820501299	5.04705839653765	4.07006550838183	4.24719015326043	3.86196977152723	3.59476299375014	4.75901476549209	4.35038834820898	4.51030802966497
HEIH	na	14.2211517894305	13.2978392304864	13.0246668297746	15.6157615423629	17.6635478336532	33.5807466800415	31.2040251622435	29.0626855907914	28.7365101900043	25.6711698688431
AC091060.1	na	8.38792485783776	8.0443718801708	8.58813969088262	6.52041106955048	8.69284713611247	9.12160479370241	8.52366483054158	8.31919375036404	8.58104123729295	8.45682755562181
AL031009.1	na	1.06445746926875	0.533555277766431	1.09895626376223	1.37053226302653	1.03202751387637	0.588490631851769	0.88942589536086	0.617582068804317	0.917971853291804	0.751718004944161
AP001148.1	na	0.894144274185751	0.697726132463794	0.814041676860912	0.830625613955476	0.754173952448114	0.882735947777653	0.926485307667563	0.908208924712231	1.55656096862523	1.12757700741624
FP671120.4	na	1.2773489631225	1.31336683757891	1.18036043144832	0.872156894653249	0.952640782039723	4.04587309398091	3.81711946759036	8.21020867939857	8.940247614668	5.52512733633959
AC080080.1	na	0.29804809139525	0.369384423069067	0.73263750917482	0.622969210466607	0.873254050203079	1.25054259268501	0.852366483054158	0.726567139769785	1.19735459125018	1.24033470815787
AGAP14P	na	6.59963630946626	5.70493720073338	3.82599588124628	5.27447264861727	4.56473708060701	5.95846764749916	6.44833774136624	5.52191026225037	5.70739021829252	4.96133883263146
AC007485.2	na	3.1507941090355	2.29839196576309	2.11650835983837	3.57169014000855	3.57240293264896	4.22977641643459	4.484188889111	4.35940283861871	3.79162287229223	3.7210041244736
FP236315.1	na	0.29804809139525	0.369384423069067	0.447722922273501	0.415312806977738	0.476320391019861	1.25054259268501	1.33413884304129	0.908208924712231	0.718412754750107	1.20274880791066
AC015813.5	na	1.192192365581	1.19023869655588	1.01755209607614	1.45359482442208	1.54804127081455	2.05971721148119	1.5194359045748	1.3441492085741	1.91576734600029	1.3906783091467
AL807752.6	na	45.3033098920781	37.6361684393705	37.527321303288	37.0459023824142	39.8918327479134	26.2613944463852	27.6463215808001	28.6267453069295	26.820742844004	29.9183765967776
AC022400.6	na	14.7746696734503	10.7531909826773	12.2513272367567	14.868198489803	13.1385041189645	15.0432917767108	15.3796561072815	14.6766562233497	16.9625233760442	15.0343600988832
AC005839.1	na	0.766409377873501	1.06711055553286	1.13965834760528	1.20440714023544	0.793867318366436	2.13327854046266	1.4453170799614	1.88907456340144	1.39691368979188	1.57860781038274
AC243964.4	na	10.3465266012923	11.4919598288154	8.58813969088262	4.81762856094176	5.31891103305512	4.48724106786973	4.70654536295122	4.61370133753814	5.02888928325075	5.22444013436192
AP001972.5	na	7.79182867504726	6.27953519217415	5.86110007339856	4.81762856094176	3.69148303040393	5.40675768013812	6.44833774136624	5.84886547514677	4.43021198762566	6.50236074276699
TSTD3	na	1.66055365205925	1.51858040595061	1.83159377293705	2.11809531558646	1.94497492999777	4.450460403379	3.74300064297695	4.10510433969929	4.2705647087923	4.05927722669847
AC015813.6	na	2.2992281336205	2.83194724352952	2.48282711442578	3.86240910489296	3.37393610305735	7.39291356263784	7.3748230490338	7.99223853746764	7.02448026866772	6.61511844350862
AC009303.4	na	2.00118004222525	2.17526382474006	1.99440210830923	2.36728299977311	2.10374839367105	2.75854983680517	4.07653535373728	3.63283569884893	3.91135833141725	3.2699733215071
AC122688.3	na	2.68243282255725	2.9140326708782	2.52352919826883	2.5334081225642	2.58006878469092	2.09649787597193	2.11238650148204	2.3613432042518	1.75612006716693	1.8417091121132
AP003108.3	na	0.808987676644251	1.06711055553286	1.46527501834964	0.955219456048797	0.595400488774827	0.735613289814711	0.518831772293835	0.871880567723742	0.638589115333429	0.638960304202537
AL121753.2	na	1.31992726189325	1.55962311962495	1.79089168909401	0.706031771862154	1.19080097754965	1.25054259268501	1.22296060612118	1.56211935050504	1.91576734600029	1.50343600988832
Z97653.2	na	7.19573249225676	6.56683418789453	6.79724800178861	6.27122338536384	5.39829776489176	3.27347913967546	4.70654536295122	4.50471626657267	5.02888928325075	3.83376182521522
AC087741.3	na	0.425782987707501	0.123128141023022	0.691935425331775	0.706031771862154	0.396933659183218	1.1402005992128	1.07472295689437	1.05352235266619	0.917971853291804	1.01481930667462
AL078621.1	na	0.808987676644251	1.35440955125325	1.18036043144832	1.24593842093321	1.19080097754965	1.17698126370354	0.852366483054158	0.908208924712231	1.71620824745859	1.24033470815787
NDUFAF2P1	na	1.2773489631225	1.31336683757891	1.09895626376223	1.03828201744434	1.03202751387637	0.956297276759124	0.815307070747455	0.871880567723742	0.798236394166786	0.300687201977665
AC020910.6	na	1.192192365581	1.06711055553286	0.854743760703957	2.07656403488869	1.62742800265119	3.60450512009208	3.37240651990993	4.03244762572231	3.03329829783379	3.79617592496801
AP000866.6	na	0.766409377873501	0.328341709394727	0.73263750917482	1.70278250860872	1.34957444122294	1.98615588249972	1.66767355380161	1.08985070965468	1.55656096862523	1.27792060840507
AC012513.3	na	0.723831079102751	0.861896987161157	0.36631875458741	0.913688175351023	0.833560684284758	0.919516612268388	1.22296060612118	1.41680592255108	0.878060033583464	1.12757700741624
AL158801.5	na	7.57893718119351	7.67498745710174	8.42533135551044	8.09859973606589	8.65315377019415	6.36305495689725	7.00422892596678	6.90238782781296	7.02448026866772	5.600299136834
AL359183.1	na	0.170313195083	0.246256282046045	0.203510419215228	0.33225024558219	0.277853561428253	1.02985860574059	0.963544719974265	1.41680592255108	1.07761913212516	1.46585010964111
AC007191.1	na	0.29804809139525	0.49251256409209	0.244212503058273	0.789094333257702	0.43662702510154	1.17698126370354	1.03766354458767	1.38047756556259	1.07761913212516	1.42826420939391
AL445363.3	na	22.9497030374343	20.4803141234961	20.7580627599532	21.305546997958	17.2269208085517	22.2890826813857	22.4580038578617	22.7415514747943	19.1177616402945	22.589126048572
WASH9P	na	41.0454800150031	46.6655654477255	46.0340568264846	38.7071536103252	56.8012066291185	59.2168698300842	60.4068420599251	62.593759091167	58.2712567741754	67.4291050434913
AC090498.1	na	526.863868989261	581.944637188479	537.389612979731	543.021495123392	583.25431880382	630.310247377735	607.922599479148	587.21156236194	638.429468054595	638.396515698829
AL928654.4	na	6.68479290700776	5.29451006398997	5.73899382186943	4.90069112233731	5.87461815591162	5.40675768013812	5.8183277321523	4.86799983645756	5.94686113654255	5.82581453831725
AC007382.1	na	0.808987676644251	0.861896987161157	1.38387085066355	0.498375368373285	0.833560684284758	1.02985860574059	1.26002001842789	1.08985070965468	1.1175309518335	2.06722451359644
AC093525.8	na	1.1070357680395	0.697726132463794	0.407020838430456	0.913688175351023	0.714480586529792	1.25054259268501	0.88942589536086	0.835552210735253	1.03770731241682	0.902061605932994
AC115618.3	na	1.4476621582055	1.23128141023022	1.22106251529137	1.5781886665154	1.50834790489623	0.882735947777653	1.26002001842789	1.12617906664317	0.957883673000143	1.46585010964111
AC008764.8	na	1.532818755747	1.55962311962495	1.3431687668205	1.20440714023544	1.50834790489623	1.1402005992128	0.704128833827348	1.19883578062015	1.23726641095852	1.27792060840507
AL162426.1	na	0.29804809139525	0.328341709394727	0.651233341488729	0.415312806977738	0.357240293264896	0.845955283286917	0.667069421520645	1.0171939956777	0.518853656208411	1.05240520692183
AL359922.3	na	1.2773489631225	1.68275126064797	1.09895626376223	1.7443137893065	1.66712136856952	1.91259455351825	1.14884178150778	1.19883578062015	1.43682550950021	1.3906783091467
AP006621.5	na	4.30040817584576	4.55574121785183	4.15161255199065	3.36403373651968	3.01669580979246	3.67806644907355	3.15005004606971	3.63283569884893	3.3525928555005	3.87134772546243
AC022400.7	na	1.70313195083	0.861896987161157	0.773339593017866	1.32900098232876	0.912947416121401	1.28732325717574	1.85297061533513	0.944537281700721	1.71620824745859	1.50343600988832
AC110285.6	na	0.681252780332001	0.943982414509839	1.38387085066355	1.28746970163099	1.50834790489623	10.151463399443	10.4136948581834	12.2789846621094	12.6919586672519	11.8019726776233
AC007342.7	na	0.425782987707501	0.287298995720386	0.284914586901319	0.66450049116438	0.43662702510154	0.919516612268388	1.07472295689437	0.653910425792807	0.997795492708482	0.97723340642741
AC005609.5	na	0.170313195083	0.369384423069067	0.36631875458741	0.415312806977738	0.396933659183218	1.58156857310163	2.18650532609545	1.08985070965468	1.23726641095852	1.35309240889949
KMT5AP1	na	1.23477066435175	1.92900754269402	0.814041676860912	0.996750736746571	1.11141424571301	1.43444591513869	1.26002001842789	0.944537281700721	1.39691368979188	1.16516290766345
AL022311.1	na	358.679588844798	341.639548625213	343.118566796874	301.84934811142	351.167208279393	267.579334170101	291.842871915282	300.362855580829	303.848683439587	295.725863145033
AC008764.9	na	1.06445746926875	1.39545226492759	0.895445844547003	0.955219456048797	0.635093854693149	1.21376192819427	1.55649531688151	1.27149249459712	0.878060033583464	1.05240520692183
AC118344.2	na	2.25664983484975	1.43649497860193	0.895445844547003	2.82412708744862	2.89761571203749	2.20683986944413	1.92708943994853	2.28868649027482	2.235061903667	2.14239631409086
AC013394.1	na	23.0774379337465	28.9351131404103	26.9040774202531	27.3275826991351	25.5625276513992	37.9576457544391	33.6499463744859	30.4068347993655	33.5658403747133	30.6700946017218
AC120114.3	na	2.42696302993275	1.97005025636836	3.01195420438537	2.15962659628424	1.62742800265119	3.05279515273105	2.9276935722295	3.0515819870331	2.99338647812545	3.11962972051827
BCLAF1P2	na	45.6013579834733	54.6278519005477	52.9127089959592	55.8595725385057	48.5449865181075	39.7966789789758	37.1705905436226	36.4373420594547	39.1534951338808	36.1576360378142
AC018629.1	na	1.192192365581	1.27232412390457	1.22106251529137	0.747563052559928	0.555707122856505	0.367806644907355	0.44471294768043	0.0726567139769785	0.399118197083393	0.300687201977665
AC005538.2	na	11.3258274730195	11.2457035467694	10.2162230446044	13.1238847004965	13.7735979736577	19.3466295221269	21.0126867779003	20.125909771623	21.0734408060031	16.9136551112436
AC073548.1	na	36.7024935403865	25.2002261960453	30.0788399600107	33.0588994354279	33.9378278601651	35.3829992400876	34.4652534452333	38.2537599088792	35.6811668192553	35.593847534106
AC134407.3	na	4.68361286478251	4.67886935887485	4.19231463583369	4.15312806977738	4.9219773738719	7.50325555611005	7.3377636367271	7.15668632673238	8.06218758108454	7.59235184993603
CU634019.5	na	3.235950706577	3.03716081190122	2.60493336595492	3.69628398210187	3.453322834894	3.23669847518473	3.40946593221663	3.52385062788346	2.87365101900043	2.74377071804619
AC104581.4	na	20.778209800126	19.9467588457296	17.9496189747831	26.9122698921574	22.4664451097701	21.6638113850432	21.3462214886606	20.2348948425885	19.876086214753	20.1836284327507
AC012676.5	na	1.1070357680395	1.43649497860193	1.30246668297746	2.40881428047088	1.8258948322428	1.32410392166648	1.26002001842789	0.690238782781296	0.798236394166786	1.16516290766345
GATD3B	na	47.9005861170938	46.3372237383308	49.3309256177712	54.0321961878037	52.792176671368	44.8356300142066	43.100096512695	47.6628043688979	44.8608853521734	45.704454700605
AL353763.2	na	0.468361286478251	1.47753769227627	0.854743760703957	1.32900098232876	1.34957444122294	5.18607369319371	4.81772359987133	3.26955212896403	3.27276921608382	4.13444902719289
AC011481.3	na	2.17149323730825	1.76483668799666	1.66878543756487	2.07656403488869	1.54804127081455	3.23669847518473	3.18710945837642	3.16056705799856	2.63418010075039	3.00687201977665
AC126474.2	na	0.894144274185751	1.43649497860193	2.11650835983837	1.28746970163099	1.19080097754965	1.54478790861089	1.77885179072172	1.30782085158561	1.67629642775025	1.91688091260761
AC073857.1	na	1.06445746926875	1.06711055553286	0.773339593017866	1.41206354372431	1.19080097754965	1.21376192819427	0.704128833827348	1.19883578062015	1.35700187008354	1.8792950123604
AL662795.2	na	7.57893718119351	10.1375502775622	9.97201054154617	7.55869308699483	7.02572576754296	8.60667549083212	8.7830807166885	8.13755196542159	8.54112941758461	9.54681866279085
AC240565.1	na	3.02305921272325	3.03716081190122	3.41897504281583	3.36403373651968	2.69914888244588	4.59758306134194	5.04008007371154	3.74182076981439	4.39030016791732	3.94651952595685
AC027290.2	na	10.9852010828535	17.6073241662922	15.0190689380838	10.1336324902568	11.1141424571301	7.68715887856373	8.63484306746169	7.66528332457123	7.6231575642928	7.32925054820557
CU638689.4	na	4.04493838322125	3.32445980762161	3.62248546203106	3.53015885931077	3.01669580979246	3.53094379111061	2.8906341599228	3.0515819870331	2.95347465841711	2.7813566182934
AL049844.3	na	20.0543787210233	26.9650628840419	24.3805482219843	23.1744546293578	23.5381659895648	12.1743999464335	12.2666654735185	11.734059307282	12.8915177657936	11.4636995753985
AC009078.3	na	0.425782987707501	0.369384423069067	1.18036043144832	0.539906649071059	0.43662702510154	0.33102598041662	0.370594123067025	0.217970141930936	0.997795492708482	0.563788503708121
CU638689.5	na	0.723831079102751	0.369384423069067	0.610531257645684	1.61971994721318	0.714480586529792	0.882735947777653	1.00060413228097	1.12617906664317	1.1175309518335	0.864475705685785
AC104447.1	na	0.553517884019751	1.06711055553286	0.651233341488729	0.830625613955476	0.635093854693149	0.845955283286917	1.29707943073459	0.98086563868921	0.758324574458447	0.97723340642741
CU639417.5	na	0.38320468893675	0.410427136743408	0.529127089959593	0.581437929768833	0.516013756938183	1.61834923759236	1.4453170799614	1.41680592255108	1.79603188687527	1.95446681285482
AC022107.1	na	1.021879170498	1.1081532692072	0.814041676860912	1.91043891209759	1.94497492999777	3.34704046865693	3.40946593221663	3.01525363004461	2.19515008395866	2.70618481779898
AC087163.3	na	5.83322693159276	5.54076634603601	6.06461049261379	5.93897313978165	6.47001864468645	4.41367973888826	4.70654536295122	4.46838790958418	4.78941836500072	4.73582343114822
AC005831.1	na	6.25900991930026	5.91015076910508	6.67514175025947	8.05706845536811	6.31124518101316	6.32627429240651	5.96656538137911	6.64808932889353	8.42139395845959	5.97615813930608
AC026401.3	na	6.51447971192476	7.26456032035833	6.06461049261379	4.40231575396402	6.23185844917652	4.74470571930488	5.00302066140484	5.63089533321583	5.46791930004248	6.5399466430142
UCKL1-AS1	na	1.192192365581	1.55962311962495	1.01755209607614	0.290718964884416	0.158773463673287	1.02985860574059	0.963544719974265	0.98086563868921	0.55876547591675	0.676546204449745
AC022400.8	na	1.40508385943475	1.02606784185852	1.46527501834964	0.66450049116438	1.15110761163133	0.993077941249859	1.18590119381448	1.52579099351655	1.19735459125018	0.826889805438577
AC011498.7	na	1.91602344468375	2.70881910250649	1.99440210830923	1.41206354372431	1.46865453897791	1.50800724412016	1.63061414149491	1.56211935050504	1.27717823066686	1.54102191013553
AC124319.3	na	0.596096182790501	0.533555277766431	0.610531257645684	0.456844087675512	0.635093854693149	0.551709967361033	0.815307070747455	0.944537281700721	1.39691368979188	1.01481930667462
AC240565.2	na	10.1762134062093	8.37271358956553	10.6232438830349	11.1303832270034	8.25622011101093	12.9467939007389	13.6008043165598	11.8430443782475	14.4480787344188	13.0798932860284
AC131212.3	na	7.66409377873501	9.15252514937801	7.20426884021907	4.52690959605734	5.95400488774827	6.25271296342504	6.18892185521932	6.50277590093958	6.58545025187598	6.38960304202537
AC020917.4	na	1.362505560664	1.23128141023022	1.75018960525096	1.24593842093321	0.873254050203079	0.698832625323975	0.963544719974265	1.08985070965468	1.19735459125018	1.01481930667462
AC000123.3	na	3.87462518813826	3.32445980762161	4.07020838430456	3.69628398210187	2.97700244387413	2.64820784333296	1.63061414149491	1.92540292038993	2.71400374016707	1.95446681285482
AC127496.7	na	2.4695413287035	1.06711055553286	1.30246668297746	0.789094333257702	0.67478722061147	1.21376192819427	1.37119825534799	2.21602977629784	1.47673732920855	1.50343600988832
AL132656.4	na	3.83204688936751	3.28341709394727	3.29686879128669	2.74106452605307	3.21516263938406	2.13327854046266	2.52004003685577	2.72462677413669	1.71620824745859	2.25515401483248
Z95331.1	na	22.0981370620193	18.428178439779	19.9847231669354	18.0661071035316	17.7429345654898	15.4478790861089	14.3790519750006	16.6747158577166	15.1664914891689	13.3805804880061
AC132872.4	na	3.40626390166	3.94010051273672	3.62248546203106	2.74106452605307	1.58773463673287	2.05971721148119	1.92708943994853	2.17970141930936	2.47453282191704	2.36791171557411
AC096887.2	na	0.808987676644251	0.656683418789453	1.18036043144832	0.955219456048797	1.15110761163133	1.72869123106457	1.66767355380161	1.78008949243597	1.23726641095852	1.3906783091467
FP565260.6	na	23.9290039091615	21.7526382474006	25.3166961503743	20.1842024191181	22.1092048165052	19.4569715155991	17.6032208456837	19.7626262017382	18.5589961643778	19.1312232258289
FP236383.3	na	4.08751668199201	4.67886935887485	2.15721044368142	1.41206354372431	1.54804127081455	7.50325555611005	5.26243654755176	5.92152218912375	6.78500935041768	7.85545315166649
AC068946.1	na	25.54697926245	21.7526382474006	23.3222940420651	23.8389551205222	20.7993237412006	25.0476325181909	23.2733109286092	25.6478200338734	27.3395965002124	25.9342711705736
AL158835.3	na	0.0425782987707501	0.0410427136743408	0	0.0830625613955476	0.0793867318366436	1.10341993472207	1.11178236920108	1.27149249459712	0.838148213875125	0.789303905191369
AC006059.2	na	19.9692221234818	18.5923492944764	22.1826356944598	22.0115787698201	21.5534976936487	17.2133509816642	16.4543790641759	17.7645665673712	15.3261387680023	16.2371089067939
BTG3-AS1	na	2.214071536079	2.42152010678611	1.91299794062314	1.32900098232876	1.15110761163133	1.58156857310163	1.33413884304129	1.81641784942446	1.55656096862523	1.8417091121132
AC009133.5	na	68.5084827221368	55.6949624560805	54.8257069365824	55.5273222929235	67.5581087929837	55.7227067034643	57.3309108384688	61.9761770223627	54.2401629836331	55.0257579619126
AC245100.7	na	0.29804809139525	0.574597991440772	0.569829173802638	0.0415312806977738	0.357240293264896	1.17698126370354	1.14884178150778	1.08985070965468	0.917971853291804	1.05240520692183
CCDC163	na	5.49260054142676	4.84304021357222	4.02950630046151	7.30950540280819	6.50971201060477	6.51017761486019	6.48539715367294	6.4301191869626	7.50342210516779	6.42718894227258
LINC01232	na	0.468361286478251	0.656683418789453	0.854743760703957	1.45359482442208	1.15110761163133	1.36088458615721	1.77885179072172	1.81641784942446	2.15523826425032	1.50343600988832
AC243547.3	na	0.979300871727251	1.60066583329929	1.30246668297746	1.91043891209759	2.69914888244588	5.14929302870297	4.74360477525792	4.86799983645756	4.70959472558404	4.47272212941776
PAGR1	na	24.4399434944105	26.5546357472985	24.4619523896704	32.7681804705435	32.3103998575139	29.0199442831903	28.1651533530939	30.0435512294806	34.4039885885885	33.1131781177903
LINC00294	na	7.53635888242276	6.07432162380244	5.20986673190983	5.98050442047942	5.19983093530015	9.30550811615609	8.8942589536086	10.3535817417194	10.7362795015433	10.1481930667462
AC090114.3	na	2.08633663976675	3.32445980762161	3.13406045591451	3.07331477163526	3.96933659183218	4.85504771277709	4.00241652912387	4.0687759827108	4.6696829058757	3.83376182521522
GSEC	na	3.78946859059675	5.08929649561826	3.54108129434497	3.40556501721745	4.0090299577505	4.85504771277709	4.11359476604398	4.65002969452662	4.2705647087923	3.75859002472081
AC025048.6	na	1.6179753532885	1.27232412390457	0.773339593017866	1.32900098232876	0.912947416121401	0.772393954305446	0.852366483054158	0.399611926873382	0.55876547591675	0.714132104696953
AC009133.6	na	18.73445145913	20.7676131192165	18.722958567801	26.6630822079708	26.6342485311939	24.753387202265	24.7186280085706	24.8485961801267	30.8518366345463	26.5732314747761
MATR3	na	231.498210416568	288.57131984429	267.738307519554	309.200384794926	307.782359330667	275.082589726211	270.941363374302	260.837603177353	289.520340164293	287.682480492131
LINC00921	na	0.0851565975415001	0.0410427136743408	0.162808335372182	0.456844087675512	0.317546927346574	0.956297276759124	1.00060413228097	0.617582068804317	1.23726641095852	0.902061605932994
AC005154.5	na	36.617336942845	43.7925754905217	36.5504712910549	37.9180592770675	35.8828027901629	26.8866657427277	24.5333309470371	20.4891933415079	20.8738817074615	22.4763683478304
NPTN-IT1	na	2.34180643239125	2.74986181618084	1.99440210830923	2.49187684186643	1.98466829591609	2.09649787597193	2.44592121224237	1.70743277845899	1.75612006716693	2.17998221433807
GHET1	na	0.0425782987707501	0.205213568371704	0.162808335372182	0.373781526279964	0.119080097754965	0.919516612268388	0.778247658440753	1.05352235266619	1.07761913212516	0.864475705685785
SLFNL1-AS1	na	1.873445145913	2.62673367515781	2.3200187790536	1.61971994721318	2.30221522326266	1.43444591513869	1.5194359045748	1.88907456340144	1.03770731241682	1.42826420939391
LINC00997	na	1.74571024960075	0.98502512818418	1.3431687668205	2.32575171907533	2.14344175958938	3.56772445560135	3.40946593221663	3.34220884294101	4.470123807334	4.6606516306538
AC024941.2	na	0.851565975415001	1.64170854697363	1.46527501834964	1.20440714023544	1.34957444122294	0.882735947777653	1.26002001842789	1.08985070965468	0.878060033583464	1.05240520692183
AC120114.4	na	8.85628614431601	10.9994472647233	10.5418397153488	13.6637913495676	14.1705316328409	14.8593884542572	13.5266854919464	13.6957905846604	17.1221706548776	14.6209151961639
SNHG4	na	25.4192443661378	23.5585176490716	25.8458232403339	36.0491516456676	32.2310131256773	13.0571358942111	15.7502502303486	17.2559695695324	17.8405834096277	15.9740076050634
BLACAT1	na	7.02541929717376	7.59290202975305	7.77409801402171	3.98700294698628	4.3662702510154	1.61834923759236	2.8906341599228	1.67110442147051	2.4346210022087	3.34514512200152
TGFB2-OT1	na	0.553517884019751	0.410427136743408	0.407020838430456	0.66450049116438	0.714480586529792	1.17698126370354	1.11178236920108	0.98086563868921	0.798236394166786	1.08999110716903
AC241585.2	na	0.723831079102751	0.328341709394727	0.529127089959593	0.373781526279964	0.317546927346574	1.06663927023133	1.14884178150778	1.27149249459712	0.838148213875125	1.05240520692183
AC006978.2	na	4.47072137092876	4.63782664520051	4.6400375581072	4.1115967890796	5.75553805815666	6.17915163444357	5.41067419677857	5.7398804041813	5.54774293945916	5.600299136834
EBLN3P	na	39.9810225457343	46.7886935887486	43.2256130413144	45.8505338903423	45.6870641719884	65.4328021290185	58.183277321523	59.2152218912375	64.3378533698429	59.1977928893527
LINC01012	na	2.08633663976675	2.87298995720386	2.64563544979796	1.99350147349314	3.01669580979246	4.22977641643459	4.55830771372441	4.25041776765324	3.75171105258389	4.1720349274401
AC241377.3	na	0.681252780332001	0.369384423069067	0.73263750917482	0.33225024558219	0.238160195509931	1.1402005992128	1.00060413228097	0.835552210735253	0.997795492708482	1.01481930667462
AC018638.8	na	1.2773489631225	2.25734925208875	1.79089168909401	2.03503275419092	1.90528156407945	2.75854983680517	2.77945592300269	1.88907456340144	2.11532644454198	1.76653731161878
LINC01144	na	1.40508385943475	1.35440955125325	1.22106251529137	1.45359482442208	1.2701877093863	1.76547189555531	2.9276935722295	2.10704470533238	1.75612006716693	1.95446681285482
TMEM265	na	1.83086684714225	2.99611809822688	2.68633753364101	2.07656403488869	1.8258948322428	2.57464651435149	2.77945592300269	2.32501484726331	1.83594370658361	2.3303258153269
AC106886.6	na	228.389994606303	211.657274418576	216.453681877316	188.219764122311	179.453707316733	165.329086885856	162.542582377197	171.106561415784	186.108815299986	172.632039835427
AL137798.2	na	1.31992726189325	0.861896987161157	1.62808335372182	1.41206354372431	1.62742800265119	1.10341993472207	1.07472295689437	1.30782085158561	1.07761913212516	1.08999110716903
AL132671.2	na	6.98284099840301	8.9473115810063	7.52988551096343	6.72806747303935	8.018059915501	7.79750087203593	7.70835775979412	6.86605947082447	7.10430390808439	6.72787614425024
AC119427.1	na	0.851565975415001	1.19023869655588	1.22106251529137	1.32900098232876	1.42896117305958	2.53786584986075	2.11238650148204	1.56211935050504	2.235061903667	1.69136551112436
AL157392.5	na	5.23713074880226	6.32057790584849	4.51793130657806	7.64175564839038	5.00136410570855	7.42969422712858	9.22779366436893	7.19301468372087	9.45910127087641	7.78028135117207
AC058822.1	na	24.4825217931813	31.6849749565911	24.4212503058273	23.8389551205222	26.8327153607855	23.6131866030522	22.3468256209416	22.2329544769554	21.7519417410449	19.8077694302787
AC140479.4	na	78.2163348418678	68.1719474130801	75.2174509419482	72.0567720106375	76.4097293927694	39.0242850246704	38.4306105620505	43.5213716722101	51.7656301617161	48.7113267203816
AC010507.2	na	10.5168397963753	7.05934675198662	7.4077792594343	7.01878643792377	9.20886089305066	7.57681688509152	9.82074426127617	9.69967131592663	9.81830764825147	9.54681866279085
AC016588.2	na	1.74571024960075	1.92900754269402	2.64563544979796	1.91043891209759	2.26252185734434	2.46430452087928	2.26062415070885	1.3441492085741	2.47453282191704	1.99205271310203
AC092299.1	na	16.4778016242803	13.0515829484404	14.0422189258507	14.5359482442208	16.8299871493684	13.8663105130073	15.1202402211346	17.1106561415784	17.5612006716693	15.8236640040746
WASH5P	na	20.1395353185648	18.3460930124304	17.6240023040387	17.3600753316694	19.3306692022227	27.5854983680516	24.3850932978103	24.9212528941036	24.3062982023786	24.8818659636517
LINC01002	na	30.8692666087938	26.8829774566932	23.9328252997108	27.0368637342507	27.3487291177237	32.7715720612454	38.8382640974242	34.8388943519612	37.9561405426307	33.2259358185319
AL021920.3	na	1.2773489631225	0.943982414509839	1.58738126987878	1.49512610511986	1.50834790489623	1.1402005992128	1.11178236920108	1.45313427953957	0.997795492708482	1.12757700741624
AC140479.5	na	47.6876946232401	41.781482520479	43.8768463828031	40.3684048382361	44.2184096330105	21.1856627466637	22.420944445555	24.0493723263799	29.3750993053377	27.4001212802147
AL627171.2	na	52.4564640855641	48.9639574134886	57.186427799479	48.1347543287198	58.7858749250346	41.1575635651331	49.2519589556076	60.2324158869152	68.5285944392186	70.3232193625263
PTMAP12	na	0.425782987707501	0.902939700835498	0.488425006116547	1.12134457883989	1.11141424571301	1.43444591513869	1.11178236920108	0.653910425792807	1.15744277154184	1.3906783091467
Z98883.1	na	12.773489631225	9.43982414509839	12.3734334882859	11.7948837181678	11.5110761163133	11.953715959489	12.9707943073459	12.5332831610288	9.25954217233472	10.6368097699599
AC004706.3	na	2.725011121328	2.83194724352952	3.05265628822842	2.5334081225642	3.69148303040393	2.50108518537002	2.44592121224237	3.19689541498705	2.95347465841711	2.3303258153269
PRNCR1	na	4.98166095617776	6.7310050425919	7.20426884021907	7.72481820978592	6.31124518101316	4.9653897062493	4.89184242448473	3.08791034402159	4.62977108616736	4.69823753090101
PCBP2-OT1	na	180.53198678798	169.547450188702	167.44837293029	129.28687681217	161.591692653488	135.867774628777	148.867659236024	149.999786005472	139.611545339771	130.836518760531
AL031777.2	na	1.57539705451775	1.47753769227627	0.936147928390048	1.37053226302653	1.74650810040616	2.09649787597193	2.44592121224237	2.14337306232087	2.75391555987541	2.21756811458528
AC022596.2	na	1.873445145913	1.88796482901968	2.36072086289664	1.12134457883989	1.11141424571301	1.39766525064795	1.92708943994853	1.63477606448202	1.79603188687527	1.42826420939391
AC008038.1	na	438.769368832579	428.239674478072	414.713532276791	386.36550433139	403.324291096068	326.832984664676	361.032794691896	371.27580842236	336.097433763925	356.314334343532
GTF2IP12	na	7.02541929717376	5.74597991440772	4.6400375581072	7.64175564839038	7.26388596305289	12.3215226043964	12.4890219473587	13.514148799718	10.8959267803766	11.3509418746568
AC010642.2	na	7.28088908979826	4.96616835459524	5.04705839653765	5.19141008722172	5.63645796040169	6.1055903054621	5.8924465567657	6.86605947082447	6.02668477595923	5.18685423411471
AC009403.2	na	0.468361286478251	0.615640705115112	0.488425006116547	0.955219456048797	0.516013756938183	0.956297276759124	1.14884178150778	1.30782085158561	0.798236394166786	0.939647506180202
AC068631.2	na	57.4807033405126	73.1791584813497	63.6987612143663	58.932887310141	71.2098984574693	49.9849230429096	49.8819689648216	43.9209835990835	50.2888928325075	50.4402781317532
IQCJ-SCHIP1	na	10.389104900063	12.4769849569996	10.1348188769183	10.0090386481635	11.5507694822316	11.2916639986558	10.3766354458767	9.1184176041108	11.6143395351267	12.1402457798482
AC116353.5	na	1.70313195083	1.805879401671	2.19791252752446	1.91043891209759	2.50068205285427	3.3102598041662	2.40886179993566	2.54298498919425	2.87365101900043	2.96928611952944
AC104452.1	na	7.83440697381801	6.11536433747678	6.83795008563166	8.43084998164808	8.73254050203079	16.9191056657383	16.5284978887893	17.5829247824288	19.0379380008778	17.0639987122325
LSP1P5	na	11.4961406681025	10.8763191237003	12.495539739815	10.2166950516523	11.8286230436599	13.903091177498	16.0837849411089	17.3286262835094	17.880495229336	16.1995230065467
AC001226.2	na	1.70313195083	1.97005025636836	1.83159377293705	2.94872092954194	2.42129532101763	2.75854983680517	2.77945592300269	3.19689541498705	2.55435646133371	2.59342711705736
AC068547.1	na	21.3317276841458	24.2972864952098	25.5202065695896	32.3943989442635	25.8800745787458	21.0753207531915	22.2356473840215	20.7071634834389	20.7940580680448	21.7998221433807
AC139493.2	na	0.553517884019751	0.451469850417749	1.22106251529137	1.07981329814212	0.595400488774827	0.478148638379562	1.07472295689437	0.726567139769785	0.957883673000143	1.01481930667462
KBTBD11-OT1	na	82.7722128103381	85.5740580110006	80.8343385122885	58.9744185908388	61.3659437097255	65.9477314318888	69.0416851273868	67.57074399859	65.5751197808015	63.7456868192649
RN7SK	na	4.30040817584576	5.08929649561826	4.43652713889197	2.78259580675084	3.13577590754742	4.48724106786973	3.63182240605685	5.26761176333094	7.90254030225118	7.21649284746395
AC019117.3	na	22.481341750956	28.1553015805978	27.677417013271	29.0303652077439	24.5701935034412	30.8957581722178	34.3911346206199	30.4794915133425	33.4461049155883	30.5949228012274
AC068205.2	na	21.5446191779995	23.0660050849795	24.5840586411995	23.8389551205222	22.5458318416068	21.553469391571	19.7526667594724	20.7071634834389	18.3993488855444	20.8601746372005
AL021368.4	na	1.873445145913	1.60066583329929	1.05825417991919	1.16287585953767	1.90528156407945	3.27347913967546	2.74239651069599	2.21602977629784	2.31488554308368	2.74377071804619
AC000095.2	na	1.021879170498	1.64170854697363	1.70948752140791	0.955219456048797	0.912947416121401	1.47122657962942	1.4082576676547	1.16250742363166	1.19735459125018	1.46585010964111
AL590627.3	na	18.6492948615885	14.570163354391	18.3159377293705	12.5839780514255	12.7812638256996	12.5422065913408	13.9343390273201	11.9883578062015	12.0134577322101	11.0502546726792
FAM95C	na	5.06681755371926	5.45868091868733	6.10531257645684	6.18816082396829	5.75553805815666	3.78840844254576	4.03947594143057	4.28674612464173	3.99118197083393	3.19480152101269
ZNF511-PRAP1	na	61.2701719311093	64.2728896140177	61.8671674414293	52.3709449598927	55.8485658470788	28.50501498032	28.5728068884676	27.8275214531828	29.6544820432961	27.8511520831812
MIR1244-2	na	117.899309296207	121.814774185444	130.287370381589	182.239259701831	152.065284833091	158.120076645672	152.647719291308	133.797338788606	174.215093026901	163.385908374613
AC020915.4	na	32.3169287669993	31.4797613882194	29.509010786208	27.9920831902995	29.6906377069047	26.4452977688388	26.9792521592794	24.3036708252993	28.0580092549625	27.8511520831812
TCAF2C	na	0.170313195083	0.0820854273486817	0.488425006116547	0.539906649071059	0.238160195509931	0.809174618796182	1.03766354458767	0.690238782781296	1.71620824745859	0.751718004944161
ABBA01000935.2	na	0.936722572956501	1.02606784185852	1.3431687668205	1.7443137893065	1.74650810040616	0.993077941249859	1.4453170799614	1.63477606448202	1.07761913212516	1.54102191013553
AC007161.3	na	3.44884220043075	3.28341709394727	3.50037921050192	3.36403373651968	3.88994985999554	5.22285435768445	4.66948595064452	4.79534312248058	4.470123807334	4.02169132645126
AC098484.3	na	9.49496062587726	7.71603017077608	7.28567300790516	7.72481820978592	7.42265942672617	7.61359754958226	7.89365482132764	6.97504454178994	6.54553843216764	7.17890694721674
AC009802.1	na	0.29804809139525	0.287298995720386	0.0407020838430456	0.415312806977738	0.238160195509931	1.25054259268501	1.03766354458767	1.05352235266619	0.758324574458447	0.751718004944161
AC068587.4	na	12.1348151496638	12.2717713886279	10.5825417991918	17.0278250860873	16.3933601242669	17.9121836069882	17.2696861349234	13.514148799718	18.8383789023361	17.1015846124797
MIR555	na	0.936722572956501	0.943982414509839	0.814041676860912	1.37053226302653	0.635093854693149	0.625271296342504	1.03766354458767	1.19883578062015	0.878060033583464	0.826889805438577
AP003392.11	na	6.42932311438326	4.9251256409209	6.75654591794557	6.85266131513267	5.99369825366659	4.52402173236047	3.92829770451047	4.46838790958418	4.58985926645902	4.43513622917055
AC118553.2	na	42.8763468621453	44.1209171999164	49.1681172823991	44.1892826624313	42.313128068931	38.0679877479113	35.5399764021277	36.8732823433166	36.0802850163387	37.8114156486913
MIR6850	na	5.91838352913426	6.0332789101281	6.47163133104425	6.06356698187497	6.07308498550323	5.22285435768445	6.37421891675283	5.12229833537698	5.62756657887584	5.26202603460913
AC131160.1	na	52.0306810978566	53.4786559176661	57.9190653086539	53.783008503617	52.2364695485115	34.3899212988377	36.9111746574757	36.1830435605353	30.8119248148379	37.5107284467136
MIR1178	na	1.91602344468375	1.88796482901968	1.09895626376223	2.15962659628424	1.8258948322428	1.80225256004604	1.70473296610832	1.96173127737842	1.79603188687527	1.72895141137157
AL137798.3	na	1.7882885483715	1.43649497860193	1.13965834760528	1.61971994721318	1.74650810040616	3.01601448824031	1.92708943994853	1.78008949243597	1.95567916570863	2.74377071804619
MIR632	na	0.979300871727251	1.88796482901968	1.50597710219269	1.28746970163099	1.50834790489623	1.54478790861089	1.55649531688151	1.16250742363166	0.997795492708482	0.751718004944161
AC116366.2	na	86.9448860898716	109.625088224164	88.8119469455254	116.162992111673	113.562719892319	112.401710683688	113.95769284311	104.988951696734	118.697751812601	111.667709634455
MIR936	na	0.979300871727251	1.97005025636836	1.70948752140791	1.95197019279537	1.54804127081455	3.12635648171252	2.66827768608258	2.47032827521727	3.07321011754213	3.08204382027106
MIR6861	na	0.766409377873501	0.738768846138135	0.691935425331775	0.747563052559928	0.952640782039723	1.1402005992128	0.815307070747455	1.05352235266619	1.23726641095852	1.3906783091467
MIR1182	na	4.21525157830426	3.20133166659858	3.90740004893238	3.15637733303081	2.7388422483642	2.57464651435149	2.22356473840215	2.94259691606763	2.19515008395866	1.42826420939391
MIR3198-2	na	5.96096182790501	3.20133166659858	4.35512297120588	4.31925319256847	5.23952430121848	2.68498850782369	3.52064416913674	3.26955212896403	3.3525928555005	3.94651952595685
MIR636	na	19.2028127456083	18.7975628628481	15.7517064472586	18.8136701560915	18.5368018838563	13.5352845325907	11.5625366396912	14.1317308685223	11.4546922562934	11.9523162786122
AC007326.4	na	6.47190141315401	6.77204775626624	7.89620426555084	8.51391254304363	9.08978079529569	7.54003622060078	8.93131836591531	9.04576089013382	6.98456844895938	7.89303905191369
MIR6875	na	2.214071536079	1.88796482901968	2.40142294673969	1.78584507000427	2.65945551652756	1.58156857310163	1.55649531688151	1.52579099351655	2.19515008395866	2.48066941631573
MIR639	na	3.61915539551375	2.66777638883215	2.72703961748405	2.24268915767978	3.41362946897567	2.09649787597193	2.00120826456194	2.43399991822878	1.91576734600029	2.93170021928223
MIR22	na	2.8101677188695	2.99611809822688	2.93055003669928	1.53665738581763	2.1831351255077	1.39766525064795	1.26002001842789	1.67110442147051	1.39691368979188	1.69136551112436
AL137002.2	na	3.95978178567976	2.99611809822688	2.27931669521055	4.65150343815066	4.72351054428029	3.97231176499944	2.44592121224237	3.95979091174533	4.23065288908396	5.03651063312588
MIR4751	na	15.6262356488653	15.7193593372725	12.5769439075011	10.7566017007234	11.0347557252935	15.5214404150904	16.4173196518692	15.6575218620389	14.8072851117939	14.9216023981416
MIR4721	na	25.7598707563038	29.7559674138971	24.2584419704552	25.9570504361086	28.6983035589467	17.6179382910623	13.9343390273201	16.1297905028892	17.0822588351692	19.3191527270649
MIR7703	na	6.34416651684176	5.78702262808206	5.29127089959592	6.64500491164381	6.62879210835974	5.11251236421224	4.55830771372441	5.23128340634245	5.3880956606258	4.99892473287867
MIR4260	na	3.27852900534775	2.62673367515781	2.03510419215228	2.57493940326197	2.26252185734434	2.61142717884222	2.77945592300269	2.76095513112518	4.03109379054227	3.83376182521522
MIR3916	na	1.4476621582055	1.39545226492759	1.38387085066355	1.70278250860872	1.19080097754965	1.80225256004604	1.4082576676547	1.59844770749353	1.39691368979188	1.12757700741624
BX664615.2	na	0.808987676644251	0.738768846138135	1.22106251529137	1.37053226302653	0.873254050203079	1.87581388902751	1.4453170799614	1.45313427953957	0.878060033583464	1.01481930667462
TPTEP2-CSNK1E	na	166.438569894862	173.364422560416	161.912889527635	119.02865047982	132.258295239848	129.173693691463	135.970983753292	138.846980410006	130.471738626561	122.116589903179
MIR5010	na	4.55587796847026	3.8169723717137	3.17476253975755	2.6995332453553	3.13577590754742	3.71484711356429	3.48358475683004	3.52385062788346	2.75391555987541	2.85652841878781
AL117339.4	na	4.85392605986551	5.1303392092926	5.57618548649724	4.94222240303508	4.3662702510154	6.98832625323975	6.41127832905954	6.24847740202015	5.70739021829252	4.99892473287867
MIR3658	na	6.81252780332001	6.19744976482547	7.93690634939389	6.72806747303935	6.94633903570631	4.52402173236047	5.00302066140484	4.28674612464173	4.15082924966729	4.81099523164263
MIR3917	na	11.3258274730195	12.0255151065819	10.2569251284475	10.839664262119	14.0514515350859	22.252302016895	22.2727067963282	27.2462677413669	19.3572325585446	18.6801924228624
MIR4709	na	31.7208325842088	27.334447307111	30.5672649661272	28.2828021551839	24.2526465760946	44.1000167243919	48.6960677710071	49.9878192161612	36.2798441148804	38.6007195538827
MIR3610	na	2.725011121328	2.42152010678611	1.99440210830923	2.45034556116865	2.34190858918099	3.53094379111061	3.59476299375014	3.45119391390648	3.03329829783379	3.57066052348477
AP002851.1	na	1.40508385943475	1.27232412390457	1.18036043144832	0.33225024558219	0.516013756938183	0.551709967361033	0.555891184600538	0.363283569884893	0.798236394166786	0.751718004944161
MIR6838	na	1.66055365205925	1.19023869655588	1.38387085066355	1.91043891209759	1.38926780714126	1.47122657962942	1.92708943994853	1.59844770749353	1.99559098541696	1.50343600988832
MIR4442	na	0.808987676644251	0.820854273486817	1.01755209607614	0.581437929768833	0.516013756938183	1.50800724412016	0.963544719974265	1.19883578062015	0.758324574458447	0.864475705685785
AC084337.2	na	9.92074361358476	7.26456032035833	7.77409801402171	7.39256796420373	8.09744664733764	6.39983562138798	5.96656538137911	5.92152218912375	5.7872138577092	5.86340043856446
MIRLET7A3	na	0.340626390166	0.615640705115112	0.447722922273501	0.415312806977738	0.119080097754965	1.21376192819427	0.926485307667563	1.78008949243597	1.35700187008354	1.08999110716903
MIR6084	na	0.21289149385375	0.205213568371704	0.488425006116547	0.124593842093321	0.158773463673287	2.75854983680517	3.07593122145631	2.50665663220576	2.95347465841711	2.21756811458528
MIR6511B1	na	1.4476621582055	0.98502512818418	1.13965834760528	0.706031771862154	1.07172087979469	1.28732325717574	1.37119825534799	1.56211935050504	0.758324574458447	0.939647506180202
MIR4697	na	1.57539705451775	1.39545226492759	1.70948752140791	1.66125122791095	2.10374839367105	0.882735947777653	0.963544719974265	0.726567139769785	1.43682550950021	1.20274880791066
HSPA14	na	25.5895575612208	29.9201382685945	31.9511358167908	25.6663314712242	28.3013698997634	19.9351201539787	20.67915206714	19.4356709888417	18.1997897870027	20.4843156347284
MIR6805	na	71.9999032213383	63.2468217721592	58.4888944824565	57.3131673629278	69.1458434297165	56.9732492961493	59.295059690724	62.7390725191209	71.1228627202606	69.6842590583237
MIR4761	na	7.32346738856901	7.71603017077608	7.81480009786475	6.64500491164381	7.30357932897121	5.51709967361033	5.18831772293835	7.15668632673238	4.70959472558404	7.25407874771116
AC073111.3	na	1.14961406681025	0.861896987161157	0.936147928390048	0.622969210466607	1.11141424571301	1.83903322453678	1.63061414149491	1.63477606448202	1.43682550950021	1.8792950123604
AC006460.2	na	1.23477066435175	1.35440955125325	1.3431687668205	1.20440714023544	1.03202751387637	1.02985860574059	1.22296060612118	0.871880567723742	1.23726641095852	1.8792950123604
AP001273.2	na	29.8473874382958	32.875213653147	31.0149878884007	27.5767703833218	27.9044362405802	32.6244494032824	32.7975798914317	32.2959093627669	29.9737766009628	31.4969844071604
MIR4775	na	1.23477066435175	0.615640705115112	1.38387085066355	0.789094333257702	0.67478722061147	0.993077941249859	0.59295059690724	0.544925354827339	0.319294557666714	0.563788503708121
MIR7109	na	1.40508385943475	1.35440955125325	1.54667918603573	1.20440714023544	1.07172087979469	0.882735947777653	0.852366483054158	0.726567139769785	0.638589115333429	1.12757700741624
MIR611	na	3.6617336942845	2.79090452985518	3.37827295897278	3.90394038559074	3.41362946897567	4.26655708092532	3.81711946759036	4.28674612464173	3.51224013433386	2.93170021928223
MIR6800	na	4.38556477338726	3.89905779906238	3.45967712665887	3.69628398210187	3.88994985999554	4.67114439032341	5.63303067061878	4.94065655043454	3.75171105258389	4.77340933139542
AL772307.1	na	1.532818755747	1.43649497860193	1.79089168909401	1.5781886665154	1.2701877093863	1.6551299020831	2.44592121224237	2.10704470533238	1.59647278833357	1.16516290766345
MIR4707	na	7.06799759594451	5.58180905971035	6.34952507951511	6.56194235024826	6.82725893795135	7.35613289814711	7.3007042244204	7.22934304070936	6.94465662925104	6.57753254326141
MIR6717	na	0.723831079102751	0.943982414509839	0.895445844547003	1.70278250860872	1.58773463673287	1.72869123106457	1.55649531688151	1.59844770749353	3.43241649491718	1.69136551112436
MIR1825	na	2.00118004222525	2.33943467943743	3.29686879128669	2.86565836814639	2.50068205285427	1.47122657962942	2.07532708917534	2.10704470533238	2.07541462483364	1.91688091260761
AP000356.3	na	2.59727622501575	2.05213568371704	3.05265628822842	1.95197019279537	2.34190858918099	1.72869123106457	2.07532708917534	2.0343879913554	2.0355028051253	2.17998221433807
MIR6789	na	9.45238232710651	8.37271358956553	9.11726678084221	8.97075663071914	9.12947416121401	5.88490631851769	6.11480303060592	6.4301191869626	5.5876547591675	5.82581453831725
MIR3654	na	69.4452052950933	61.4409423704882	65.6931633226756	61.6324205554963	59.6591289752376	47.2263732061044	52.9579001862779	54.3835504117684	50.6081873901742	52.8457757475745
MIR3618	na	1.23477066435175	1.31336683757891	1.66878543756487	1.32900098232876	1.38926780714126	1.80225256004604	1.70473296610832	1.45313427953957	1.63638460804191	1.54102191013553
MIR4700	na	2.043758340996	2.62673367515781	3.45967712665887	3.488627578613	3.85025649407721	3.8251891070365	4.07653535373728	3.7054924128259	3.31268103579216	3.75859002472081
MIR922	na	1.74571024960075	1.76483668799666	1.18036043144832	1.24593842093321	0.912947416121401	1.21376192819427	1.14884178150778	1.19883578062015	0.638589115333429	0.676546204449745
MIR3605	na	4.51329966969951	5.8280653417564	5.45407923496811	4.52690959605734	5.19983093530015	5.18607369319371	6.41127832905954	5.99417890310073	5.34818384091747	5.48754143609238
MIR3940	na	54.5853790241016	49.8668971143241	47.6214380963633	43.7324385747558	46.9572518813747	37.6266197740225	38.1711946759036	36.5463271304202	36.8386095907972	35.9697065365781
MIR4523	na	1.40508385943475	0.574597991440772	1.05825417991919	0.622969210466607	0.595400488774827	0.735613289814711	0.926485307667563	0.944537281700721	0.598677295625089	0.714132104696953
MIR3620	na	3.53399879797225	3.32445980762161	3.6631875458741	3.15637733303081	2.97700244387413	2.97923382374958	2.44592121224237	2.90626855907914	2.59426828104205	2.10481041384365
MIR6513	na	4.04493838322125	2.42152010678611	4.27371880351979	2.99025221023971	2.34190858918099	2.90567249476811	2.70533709838928	3.48752227089497	2.87365101900043	3.2699733215071
MIR4763	na	2.68243282255725	1.55962311962495	1.83159377293705	2.94872092954194	1.8258948322428	6.36305495689725	5.78126831984559	5.99417890310073	4.70959472558404	5.07409653337309
MIR5090	na	6.17385332175876	5.04825378194392	4.39582505504892	4.60997215745289	4.84259064203526	2.83211116578664	3.40946593221663	3.56017898487195	2.83373919929209	3.2699733215071
MIR6506	na	0.766409377873501	1.27232412390457	0.814041676860912	0.789094333257702	0.952640782039723	2.61142717884222	2.26062415070885	2.21602977629784	2.71400374016707	2.63101301730456
MIR3615	na	1.23477066435175	1.47753769227627	0.895445844547003	0.872156894653249	1.38926780714126	1.43444591513869	1.22296060612118	1.78008949243597	1.07761913212516	1.16516290766345
MIR671	na	10.389104900063	8.82418343998328	10.0941167930753	8.43084998164808	9.88364811366213	5.73778366055474	6.33715950444613	7.66528332457123	6.705185711001	7.02856334622791
SCO2	na	40.2364923383588	34.9683920505384	38.7076817347363	32.4774615056591	37.8277777201607	18.0225256004604	19.9750232333127	20.416536627531	19.7164389359196	20.2963861334924
MIR6852	na	4.13009498076276	7.01830403831228	7.28567300790516	6.0220357011772	6.50971201060477	3.9355311005087	4.3730106521909	4.94065655043454	5.42800748033414	4.73582343114822
MIR1909	na	5.70549203528051	6.60787690156887	6.34952507951511	5.19141008722172	6.43032527876813	3.86196977152723	4.00241652912387	4.28674612464173	4.19074106937563	4.54789392991218
MIR937	na	7.28088908979826	6.19744976482547	6.34952507951511	6.68653619234158	6.82725893795135	3.3102598041662	3.81711946759036	3.08791034402159	3.31268103579216	4.28479262818172
MIR6848	na	2.043758340996	1.92900754269402	2.27931669521055	2.49187684186643	3.33424273713903	1.83903322453678	2.59415886146918	2.28868649027482	1.83594370658361	2.02963861334924
MIR6716	na	1.06445746926875	0.451469850417749	0.976850012233094	0.747563052559928	0.873254050203079	0.845955283286917	1.37119825534799	1.08985070965468	1.35700187008354	0.751718004944161
MIR4444-1	na	15.32818755747	17.1968970295488	14.5713460158103	15.5742302616652	18.9734289089578	14.9329497832386	13.1931507811861	13.1145368728446	15.8449924242107	15.4853909018497
MIR4657	na	1.40508385943475	1.88796482901968	1.26176459913441	1.49512610511986	1.23049434346798	1.50800724412016	1.22296060612118	1.23516413760863	1.71620824745859	1.50343600988832
MIR1181	na	13.7102122041815	15.1858040595061	16.077323118003	13.1654159811943	16.1948932946753	10.4457087153689	9.26485307667563	7.99223853746764	11.3349567971684	9.69716226377968
MIR4321	na	2.8101677188695	1.72379397432231	2.84914586901319	1.78584507000427	1.54804127081455	1.50800724412016	1.4823764922681	1.88907456340144	1.19735459125018	1.3906783091467
MIR4800	na	0.38320468893675	0.246256282046045	0.244212503058273	0.124593842093321	0.238160195509931	1.06663927023133	0.963544719974265	0.726567139769785	1.1175309518335	1.16516290766345
AC004922.1	na	225.707561783746	203.818116106777	225.204629903571	224.393509610072	219.702780357911	177.981635470669	180.849932056708	185.528919140215	175.811565815235	180.825766089318
C2ORF81	na	5.70549203528051	4.9251256409209	6.14601466029988	6.27122338536384	6.43032527876813	10.6663927023133	10.5619325074102	12.8965667309137	9.49901309058475	9.7723340642741
MIR939	na	5.49260054142676	5.33555277766431	6.71584383410252	5.19141008722172	6.39063191284981	5.44353834462886	5.04008007371154	5.4129251912849	5.82712567741754	5.41236963559796
MIR3655	na	7.66409377873501	7.79811559812476	6.55303549873034	8.68003766583472	7.18449923121624	10.850296024767	10.4507542704901	11.5160891653511	12.2130168307518	9.35888916155481
MIR4741	na	3.917203486909	2.99611809822688	3.54108129434497	3.73781526279964	4.56473708060701	2.05971721148119	1.92708943994853	2.25235813328633	3.27276921608382	1.65377961087715
MIR2277	na	1.83086684714225	1.60066583329929	1.79089168909401	1.99350147349314	1.70681473448784	4.11943442296238	4.3730106521909	4.75901476549209	4.07100561025061	3.49548872299035
AC013271.1	na	6.51447971192476	6.97726132463794	5.82039798955552	6.35428594675939	6.07308498550323	5.70100299606401	5.9295059690724	6.06683561707771	6.42580297304263	5.37478373535075
MIR5047	na	10.1762134062093	10.0144221365392	10.704648050721	11.6702898760744	12.8209571916179	15.4110984216182	14.3790519750006	13.4778204427295	14.0489605373354	13.3429945877589
MIR1244-1	na	243.420134072378	262.673367515781	275.471703449732	382.503095226496	324.255106186771	339.154507269072	309.927865120953	288.047542561731	358.527876440012	347.406475984944
MIR4750	na	0.425782987707501	0.369384423069067	0.488425006116547	0.415312806977738	0.277853561428253	1.39766525064795	0.963544719974265	1.27149249459712	0.758324574458447	1.20274880791066
MIR8072	na	0.979300871727251	1.27232412390457	0.976850012233094	1.07981329814212	0.833560684284758	1.28732325717574	0.852366483054158	1.52579099351655	1.07761913212516	0.789303905191369
MIR4647	na	2.554697926245	1.805879401671	1.62808335372182	2.28422043837756	2.69914888244588	1.76547189555531	1.96414885225523	1.70743277845899	1.35700187008354	1.8792950123604
AL022238.3	na	114.024684108069	104.823090724266	109.122286783205	100.54723056931	114.634440772113	77.2026147660539	81.7160041362791	83.8095195724447	76.4311347414697	78.4793597161704
MIR6501	na	3.87462518813826	4.18635679478276	3.6631875458741	3.94547166628851	2.97700244387413	3.27347913967546	2.74239651069599	3.74182076981439	3.47232831462552	3.83376182521522
MIR1304	na	1.362505560664	1.55962311962495	1.58738126987878	1.95197019279537	1.23049434346798	1.32410392166648	1.03766354458767	1.08985070965468	1.07761913212516	1.31550650865228
MIR24-1	na	1.021879170498	0.820854273486817	0.895445844547003	0.872156894653249	1.15110761163133	3.9355311005087	4.11359476604398	3.99611926873382	3.1530337569588	3.19480152101269
AC027644.4	na	46.9212852453666	48.8408292724656	46.400375581072	34.4709629791522	34.7713885444499	40.7161955912442	39.0235611589577	39.7068941884188	37.8364050835056	35.593847534106
MIR1306	na	5.91838352913426	4.14531408110842	4.43652713889197	5.68978545559501	4.40596361693372	4.70792505481415	3.96535711681717	4.79534312248058	4.54994744675068	4.28479262818172
MIR6721	na	4.25782987707501	3.73488694436502	3.58178337818801	6.68653619234158	6.78756557203303	6.80442293078607	6.22598126752602	6.82973111383598	6.34597933362595	6.84063384499187
MIR1292	na	5.79064863282201	5.66389448705903	4.68073964195024	6.0220357011772	5.99369825366659	3.60450512009208	3.37240651990993	4.17776105367626	2.79382737958375	3.19480152101269
MIR4680	na	0.0851565975415001	0.164170854697363	0.407020838430456	0.124593842093321	0.277853561428253	1.61834923759236	1.4823764922681	1.3441492085741	1.63638460804191	1.54102191013553
THSD8	na	57.4807033405126	56.4337313022186	55.395536110385	74.9224303787839	73.512113680732	43.952894066429	42.5442053280945	42.5041776765324	43.1446771047148	43.2237852842893
MIR564	na	0.553517884019751	0.451469850417749	0.407020838430456	0.498375368373285	0.43662702510154	1.10341993472207	0.963544719974265	0.98086563868921	0.478941836500071	0.526202603460913
MIR3652	na	101.123459580531	151.611784313015	123.449420295957	79.0340271678635	101.734096848659	116.410803113178	111.734128104708	108.294832182686	94.7905718073058	109.224626118387
AC092718.8	na	17.1164761058415	19.7005025636836	18.8450648193301	20.3918588226069	19.8069895932426	16.1467117114329	15.1202402211346	14.3860293674417	11.8138986336684	13.7940253907254
MIR4658	na	1.66055365205925	1.68275126064797	1.3431687668205	1.49512610511986	1.38926780714126	1.69191056657383	1.70473296610832	2.3613432042518	1.47673732920855	1.8417091121132
MIRLET7B	na	2.25664983484975	1.47753769227627	1.38387085066355	1.7443137893065	2.02436166183441	5.5906610025918	5.855387144459	5.04964162140001	3.79162287229223	5.03651063312588
MIR4687	na	3.10821581026475	2.9140326708782	3.41897504281583	2.45034556116865	3.453322834894	2.42752385638855	2.59415886146918	3.81447748379137	2.95347465841711	3.42031692249593
MIR3614	na	11.7090321619563	14.2418216449963	14.4899418481242	8.5554438237414	9.08978079529569	9.89399874800786	8.8201401289952	7.88325346650217	6.98456844895938	7.29166464795836
LINC01226	na	3.235950706577	3.61175880334199	3.82599588124628	2.65800196465752	2.97700244387413	1.36088458615721	2.14944591378875	1.59844770749353	1.75612006716693	1.8792950123604
MIR3064	na	12.3902849422883	10.0965075638878	10.6639459668779	13.9129790337542	12.3843301665164	14.8226077897664	12.1554872365984	12.6785965889827	12.5323113884185	14.8840164978944
MIR7705	na	5.49260054142676	6.68996232891756	6.30882299567206	8.01553717467034	6.03339161958491	6.80442293078607	4.52124830141771	5.0859699783885	4.35038834820898	4.73582343114822
MIR5006	na	3.19337240780625	3.32445980762161	3.05265628822842	3.90394038559074	3.61209629856728	2.42752385638855	2.8906341599228	2.39767156124029	2.59426828104205	2.74377071804619
MIR943	na	12.6883330336835	13.1747110894634	13.5537939197342	7.43409924490151	10.0027282114171	8.53311416185064	8.37542718131477	8.75513403422591	8.42139395845959	7.14132104696953
AL031432.4	na	0.851565975415001	0.451469850417749	0.36631875458741	0.872156894653249	0.595400488774827	1.58156857310163	1.22296060612118	1.45313427953957	0.957883673000143	0.939647506180202
AC105233.4	na	1.192192365581	1.97005025636836	1.46527501834964	2.20115787698201	2.69914888244588	3.89875043601797	3.55770358144344	2.50665663220576	4.19074106937563	4.09686312694568
AC107918.4	na	2.17149323730825	1.60066583329929	2.56423128211187	2.82412708744862	2.10374839367105	1.39766525064795	1.77885179072172	1.52579099351655	1.63638460804191	1.69136551112436
AC068587.5	na	1.14961406681025	1.97005025636836	0.569829173802638	1.66125122791095	2.22282849142602	1.36088458615721	1.11178236920108	1.23516413760863	1.43682550950021	1.12757700741624
AC092902.4	na	1.14961406681025	1.06711055553286	1.22106251529137	1.49512610511986	1.98466829591609	1.36088458615721	1.33413884304129	1.30782085158561	1.67629642775025	1.42826420939391
AC091167.7	na	1.532818755747	1.1081532692072	2.15721044368142	1.91043891209759	1.86558819816112	1.87581388902751	1.70473296610832	1.78008949243597	2.47453282191704	2.63101301730456
AP000553.5	na	0.425782987707501	0.574597991440772	0.407020838430456	0.539906649071059	0.635093854693149	0.514929302870297	1.14884178150778	1.08985070965468	1.03770731241682	0.488616703213705
AL031590.1	na	0.936722572956501	0.738768846138135	0.488425006116547	0.456844087675512	0.516013756938183	1.36088458615721	2.03826767686864	1.59844770749353	2.19515008395866	1.12757700741624
AC092821.3	na	3.917203486909	3.28341709394727	2.27931669521055	3.36403373651968	3.81056312815889	4.04587309398091	3.29828769529652	4.79534312248058	3.27276921608382	3.94651952595685
AC005551.1	na	1.40508385943475	1.1081532692072	1.01755209607614	0.539906649071059	0.714480586529792	1.02985860574059	0.88942589536086	0.98086563868921	0.878060033583464	1.01481930667462
AC074386.1	na	0.894144274185751	1.02606784185852	0.895445844547003	1.32900098232876	1.15110761163133	2.68498850782369	2.8906341599228	2.54298498919425	3.83153469200057	3.68341822422639
AC009093.9	na	7.19573249225676	6.15640705115112	8.54743760703957	5.93897313978165	6.66848547427806	6.25271296342504	5.44773360908527	5.81253711815828	5.02888928325075	5.600299136834
AC119674.2	na	0.808987676644251	0.656683418789453	0.529127089959593	0.830625613955476	0.714480586529792	0.919516612268388	1.5194359045748	1.70743277845899	1.27717823066686	1.69136551112436
AC073111.4	na	1.1070357680395	1.1081532692072	1.09895626376223	1.20440714023544	1.34957444122294	4.04587309398091	2.63121827377588	3.01525363004461	3.27276921608382	2.66859891755177
AC006511.5	na	7.28088908979826	7.1414321793353	7.69269384633561	6.60347363094603	8.9310073316224	4.74470571930488	4.89184242448473	5.81253711815828	4.86924200441739	5.26202603460913
AC079781.5	na	445.837366428524	465.342287639676	466.28307250593	345.789443089664	428.529578454202	490.175915668032	498.523214349762	496.245356462763	451.203121802776	479.784016655611
AC068587.7	na	1.66055365205925	1.39545226492759	1.4245729345066	1.66125122791095	1.86558819816112	1.6551299020831	1.07472295689437	0.871880567723742	2.11532644454198	1.61619371062995
AC116562.3	na	1.021879170498	2.09317839739138	2.23861461136751	3.488627578613	3.0960825416291	2.75854983680517	2.03826767686864	1.92540292038993	2.235061903667	2.63101301730456
AC068587.8	na	0.723831079102751	0.779811559812476	0.162808335372182	0.747563052559928	1.38926780714126	1.36088458615721	1.07472295689437	0.762895496758274	0.997795492708482	0.902061605932994
EEF1AKMT4	na	14.0508385943475	10.7531909826773	12.3327314044428	11.0473206656078	10.7965955297835	5.77456432504548	5.74420890753889	7.4473131826403	4.94906564383407	4.62306573040659
AC022414.1	na	0.681252780332001	0.533555277766431	0.73263750917482	0.66450049116438	0.396933659183218	1.69191056657383	2.11238650148204	2.10704470533238	1.91576734600029	1.95446681285482
TBCE	na	26.1856537440113	29.5507538455254	27.2703961748405	23.8389551205222	26.0388480424191	27.9165243484683	27.9427968792537	24.6306260381957	27.060213762254	26.1222006718096
AC114490.3	na	2.554697926245	2.2163065384144	1.54667918603573	3.90394038559074	3.49301620081232	3.71484711356429	3.11299063376301	4.28674612464173	4.82933018470905	4.6606516306538
AL121900.1	na	31.0395798038768	35.3788191872818	32.8465816613378	33.6818686458945	35.4858691309797	41.6357122035126	43.2853935742285	40.687759827108	38.2754351002974	41.0813889701984
AC091057.5	na	1.91602344468375	1.64170854697363	1.83159377293705	1.7443137893065	2.14344175958938	1.83903322453678	1.11178236920108	1.3441492085741	1.3170900503752	1.01481930667462
AC245033.4	na	803.324762907741	893.048406839982	830.363212481973	885.613029599328	942.161733437286	731.824881372165	730.774551275867	697.795081034902	879.177564535298	773.517827087542
AC068946.2	na	63.8248698573543	52.6988443578536	58.93661740473	61.1755764678208	64.8192665446195	54.9503127491589	53.6990884324119	59.4695203901569	50.1691573733825	54.4243835579573
AL662884.2	na	10.2613700037508	9.6450377134701	9.6463938708018	12.8331657356121	12.2652500687614	21.0385400887007	23.9403803501298	24.4126558962648	25.6233882527538	23.6415312554939
AC000093.1	na	49.5611397691531	41.6993970931303	41.1498067653191	44.6876580308046	46.7190916858647	42.702351473744	39.5053335189449	44.1389537410144	44.2622080565483	45.2534238976385
AC133644.2	na	51.9881027990858	49.4564699775807	48.6389901924395	40.4099361189339	39.4155123568935	45.9758306134194	47.1766318664323	48.2803864377022	42.0271461528813	39.4276093593213
AC091057.6	na	10.0910568086678	11.3688316877924	9.68709595464485	10.3412888937457	10.7965955297835	7.94462352999888	7.15246657519359	7.95591018047915	8.0222757613762	7.40442234869999
EEF1AKMT4-ECE2	na	7.40862398611051	5.41763820501299	5.9832063249277	5.77284801699056	4.84259064203526	2.75854983680517	3.07593122145631	3.99611926873382	2.4346210022087	2.59342711705736
AP000812.5	na	2.42696302993275	1.68275126064797	2.56423128211187	2.61647068395975	2.97700244387413	4.67114439032341	4.29889182757749	3.85080584077986	4.43021198762566	3.38273102224873
AC048338.2	na	43.0892383559991	43.0948493580579	39.9287442500277	37.5027464700897	41.4795673846463	37.405935787078	38.5417887989706	42.7948045324403	36.2798441148804	39.2396798580852
AC068831.6	na	108.021143981393	113.318932454855	108.267543022501	144.736513231742	125.947050058835	110.268432143225	106.212275671009	101.792056281747	119.256517288518	112.68252894113
AC104472.3	na	40.0236008445051	36.5280151701633	42.4115713644535	34.5955568212456	34.2156814215934	31.8152747844862	34.7987881559937	34.2213122831569	34.9228422447969	34.8797154294091
AL662884.3	na	0.29804809139525	0.656683418789453	0.610531257645684	1.41206354372431	0.952640782039723	1.83903322453678	2.03826767686864	3.01525363004461	2.51444464162538	2.29273991507969
AC242842.2	na	0.553517884019751	1.27232412390457	0.854743760703957	0.872156894653249	1.03202751387637	0.698832625323975	0.74118824613405	0.326955212896403	1.1175309518335	0.789303905191369
AC093827.4	na	0.681252780332001	0.779811559812476	0.488425006116547	0.955219456048797	0.833560684284758	2.53786584986075	2.00120826456194	2.86994020209065	3.03329829783379	2.48066941631573
AL049629.2	na	26.9946414206555	28.6478141446899	30.0788399600107	24.3373304888954	22.9824588667083	30.7486355142549	33.9834810852462	35.2021779218461	33.1268103579216	30.707680501969
BX255925.3	na	15.3707658562408	14.816419636437	13.5944960035772	11.37957091119	10.6378220661102	8.56989482634138	9.00543719052871	10.5715518836504	9.02007125408468	10.9750828721848
UPK3BL2	na	126.713017141752	116.10983698471	119.867636917769	127.916344549143	147.778401313912	111.224729419984	114.921237563085	122.898831692059	130.551562265978	111.930810936186
U52112.1	na	16.3926450267388	15.3910176278778	14.245729345066	15.241980016083	18.1398682246731	11.5859093145817	11.0066454550906	11.7703876642705	12.2529286504602	11.388527774904
AL451062.3	na	45.3458881908488	41.5762689521073	43.8768463828031	38.0426531191608	42.0749678734211	45.6815852974935	48.6219489463937	48.861640149518	41.1889979390061	42.998269882806
AC008581.2	na	13.795368801723	21.916809102098	15.9145147826308	18.7721388753937	20.0054564228342	19.9719008184694	20.9756273655936	20.8524769113928	20.7142344286281	19.9956989315147
AC005280.3	na	2.384384731162	2.09317839739138	2.3200187790536	1.5781886665154	2.7388422483642	2.97923382374958	3.63182240605685	2.47032827521727	3.19294557666714	3.2699733215071
AC017002.3	na	10.4316831988338	8.16750002119383	7.52988551096343	6.56194235024826	5.75553805815666	4.15621508745312	5.15125831063165	5.63089533321583	5.82712567741754	3.87134772546243
AC020765.5	na	4.98166095617776	5.04825378194392	4.39582505504892	4.90069112233731	5.91431152182995	3.64128578458282	5.18831772293835	6.32113411599713	3.75171105258389	4.73582343114822
AL022312.1	na	9.32464743079426	9.80920856816746	11.1116688891514	6.89419259583045	7.77989971999107	5.77456432504548	5.9295059690724	6.39379082997411	5.62756657887584	6.01374403955329
AC091057.7	na	2.554697926245	2.66777638883215	1.99440210830923	2.07656403488869	2.38160195509931	2.09649787597193	1.74179237841502	1.59844770749353	1.83594370658361	1.16516290766345
AC093512.2	na	1304.81196582964	1108.72786719864	1213.85824645115	1071.75622968675	1000.51098133722	590.623910392231	601.918974685462	690.020812639365	540.206479752372	547.77691020281
TBCE	na	36.4896020465328	40.7964573922948	38.6262775670503	34.88627578613	36.0415762538362	45.4241206460584	45.7313147864709	40.2154911862576	41.7477634149229	41.4572479726705
AC135721.2	na	1.23477066435175	1.88796482901968	1.4245729345066	0.913688175351023	1.34957444122294	2.35396252740707	2.40886179993566	2.32501484726331	2.35479736279202	2.70618481779898
SMIM40	na	17.5848373923198	15.9656156193186	15.7110043634156	12.0440714023544	14.924705585289	13.4249425391185	12.8225566581191	14.1680592255108	12.4923995687102	13.2302368870172
ARHGAP11B	na	11.4535623693318	12.4359422433253	11.2744772245236	12.4178529286344	11.9873965073332	9.15838545819315	8.04189247055445	8.7914623912144	9.25954217233472	8.90785835858831
AL662884.4	na	0.681252780332001	0.820854273486817	0.976850012233094	1.66125122791095	1.23049434346798	1.91259455351825	2.33474297532226	2.61564170317123	3.23285739637548	2.55584121681015
AC016831.6	na	54.6705356216431	54.1763820501299	52.8313048282732	38.3333720840452	42.9482219236242	29.350970263607	30.5369557407229	30.6248049412964	29.6145702235878	29.9559624970248
AC103718.1	na	1.06445746926875	1.23128141023022	1.22106251529137	0.872156894653249	0.714480586529792	0.183903322453678	0.259415886146918	0.145313427953957	0.159647278833357	0.225515401483248
AL358113.1	na	32.9556032485605	37.6772111530449	36.2248546203106	37.5027464700897	38.5025649407721	40.2380469528647	42.3218488542543	40.469789685177	42.9451180061731	43.712401987503
AC022506.1	na	29.5919176456713	36.610100597512	33.2536024997682	19.7688896121403	26.6342485311939	29.3141895991162	33.5758275498725	29.4259691606763	26.9803901228374	23.7918748564827
AL139082.2	na	1.532818755747	1.68275126064797	2.27931669521055	2.07656403488869	2.26252185734434	1.72869123106457	1.89003002764183	1.52579099351655	2.35479736279202	2.02963861334924
HULC	na	2.00118004222525	1.72379397432231	1.09895626376223	1.41206354372431	1.54804127081455	3.08957581722178	2.81651533530939	2.43399991822878	2.19515008395866	1.76653731161878
RALY-AS1	na	2.08633663976675	1.805879401671	2.27931669521055	2.03503275419092	1.42896117305958	2.24362053393487	2.40886179993566	2.57931334618274	2.27497372337534	2.21756811458528
AC006064.6	na	438.301007546101	484.837576634988	455.130701532936	426.235533801252	450.281542977442	360.707976660643	377.894827291446	370.80353978151	354.25731173122	352.367814817576
AL162417.1	na	195.945330942992	180.957324590169	182.223229365315	132.443254145201	142.221330085347	101.808879310356	106.76816685561	109.711638105238	92.6353335430555	96.1823187326054
AC090517.4	na	15.6262356488653	18.1408794440586	17.4611939686666	16.7371061212028	18.6161886156929	20.3764881278675	21.1979838394338	19.4356709888417	18.3195252461277	18.0412321186599
AL157893.1	na	1.66055365205925	2.70881910250649	2.15721044368142	1.53665738581763	1.50834790489623	1.98615588249972	1.29707943073459	2.14337306232087	1.71620824745859	2.02963861334924
AL160269.1	na	6.08869672421726	6.19744976482547	4.6400375581072	6.8111300344349	6.50971201060477	16.6248603498125	17.3438049595368	17.8372232813482	14.2884314555855	17.7781308169294
TFAP2A-AS2	na	0.468361286478251	0.861896987161157	0.691935425331775	1.24593842093321	0.754173952448114	1.72869123106457	1.59355472918821	1.88907456340144	1.23726641095852	1.8417091121132
AL390957.1	na	0.425782987707501	0.287298995720386	0.407020838430456	0.66450049116438	0.396933659183218	1.76547189555531	1.11178236920108	1.38047756556259	1.07761913212516	1.46585010964111
AL035078.4	na	96.8656297034564	119.188040510286	106.761565920309	112.508239410269	118.881630925374	146.166360686183	146.681153909929	137.975099842282	139.451898060937	135.609928091927
ABCF2-H2BE1	na	190.580465297877	208.496985465651	200.620571262372	179.871976702058	191.639570653658	136.750510576555	136.526874937892	133.833667145594	139.372074421521	127.190686436552
LINC00842	na	0.425782987707501	0.164170854697363	0.244212503058273	0.456844087675512	0.277853561428253	1.02985860574059	0.555891184600538	1.05352235266619	0.758324574458447	0.939647506180202
Z83844.2	na	87.4984039738914	76.3394474342739	80.4680197577011	70.686239747611	73.3533402170587	43.6954294149938	43.100096512695	49.3702371473569	42.466176169673	44.9903225959081
AC002470.2	na	53.6912347499158	46.9118217297716	48.4761818570673	43.6493760133602	47.5129590042312	42.8862547961976	41.9141953188805	44.8291925237957	43.9030016791732	42.0586223766258
AL158066.2	na	0.936722572956501	1.27232412390457	1.66878543756487	1.66125122791095	1.58773463673287	1.47122657962942	1.18590119381448	1.52579099351655	1.51664914891689	2.29273991507969
AC025283.2	na	9.92074361358476	10.1785929912365	11.3558813922097	9.88444480607016	10.479048602437	9.96756007698933	11.1919425166242	11.879372735236	9.57883673000143	11.1630123734208
AC126283.2	na	18.053198678798	20.6034422645191	19.4555960769758	21.7208598049357	19.0131222748761	14.8593884542572	13.7490419657866	12.7149249459712	13.7695777993771	14.7712587971528
AC090517.5	na	0.681252780332001	0.533555277766431	0.36631875458741	0.456844087675512	0.317546927346574	1.43444591513869	1.55649531688151	2.10704470533238	1.71620824745859	1.8792950123604
AC091564.7	na	70.2967712705083	60.9073870927218	53.4418360859188	59.5143252399098	67.597802158902	64.9178728261482	69.4863980750672	73.3106244027713	68.8079771771769	70.6990783649984
FO393400.1	na	6.47190141315401	6.7310050425919	5.77969590571247	7.7663494904837	7.97836654958268	9.23194678717462	7.96777364594104	8.42817882132951	7.6231575642928	8.94544425883552
Z82190.2	na	26.9520631218848	29.4276257045024	33.7013254220417	26.3308319623886	27.7853561428253	22.5833279973116	21.1238650148204	20.9977903393468	20.355028051253	20.2963861334924
GABPB1-IT1	na	1.362505560664	2.0110929700427	1.62808335372182	2.20115787698201	1.23049434346798	6.91476492425828	7.78247658440753	5.30394012031943	5.18853656208411	6.61511844350862
POLR2J3	na	159.838933585396	158.096533073561	157.069341550313	208.653154225615	188.02747435509	173.567955731781	183.851744453551	188.871127983156	201.235394969447	167.257256100076
AL162377.3	na	1.532818755747	1.06711055553286	1.62808335372182	1.82737635070205	1.38926780714126	1.61834923759236	1.77885179072172	1.85274620641295	1.3170900503752	1.27792060840507
AC093827.5	na	1.23477066435175	0.98502512818418	1.22106251529137	2.24268915767978	1.90528156407945	3.75162777805502	2.9647529845362	3.3785371999295	3.51224013433386	3.75859002472081
AL136419.1	na	3.53399879797225	2.05213568371704	2.93055003669928	3.98700294698628	3.96933659183218	3.19991781069399	4.11359476604398	2.65197006015972	4.11091742995895	4.35996442867614
AC010616.1	na	139.571663370519	121.691646044421	130.450178716961	125.798249233557	134.838364024539	90.2229699957743	90.6843819145011	97.6142952280706	94.8703954467225	98.6629881489212
AL034430.1	na	12.5605981373713	11.1636181194207	11.4372855598958	11.4211021918878	11.2729159208034	9.45263077411903	9.11661542744882	8.06489525144461	8.58104123729295	9.43406096204922
TBCEL-TECTA	na	2.214071536079	2.05213568371704	1.18036043144832	2.99025221023971	1.86558819816112	5.11251236421224	5.74420890753889	4.83167147946907	5.62756657887584	4.02169132645126
AC010198.2	na	41.8970459904181	41.6173116657816	41.4754234360634	27.0368637342507	28.61891682711	24.201677234904	23.3474297532226	21.7243574791166	26.6610955651706	26.3853019735401
AC097104.1	na	4.30040817584576	2.99611809822688	3.37827295897278	3.19790861372858	3.29454937122071	3.3102598041662	3.70594123067025	3.16056705799856	3.31268103579216	3.75859002472081
Z83840.1	na	0.894144274185751	1.72379397432231	1.26176459913441	0.539906649071059	1.03202751387637	0.882735947777653	0.778247658440753	0.50859699783885	0.878060033583464	0.751718004944161
AC013717.1	na	11.3684057717903	12.641155811697	12.6583480751872	11.8779462795633	12.3843301665164	16.2938343693958	16.1208443534156	16.2387755738547	15.0068442103356	14.8464305976472
AL133500.1	na	11.7941887594978	10.6300628416543	12.4548376559719	11.6702898760744	10.7965955297835	12.0272772884705	10.3766354458767	11.7703876642705	10.4968085832932	9.13337376007156
AC112504.2	na	6.30158821807101	7.1414321793353	6.30882299567206	7.06031771862154	6.23185844917652	8.53311416185064	5.9295059690724	7.48364153962879	6.5056266124593	6.27684534128375
AL671762.1	na	272.032750846322	294.80981232279	262.365632452272	201.842024191181	212.478587760777	191.921507312658	208.755669523655	200.568858933449	219.275537477616	227.281938794867
AL513548.4	na	0.38320468893675	0.615640705115112	0.691935425331775	0.498375368373285	0.714480586529792	0.919516612268388	1.22296060612118	1.38047756556259	0.997795492708482	0.789303905191369
AC010422.8	na	88.3499699493064	70.5934675198662	75.1360467742621	67.8621126601624	77.4417569066458	90.2229699957743	95.4650461020657	100.26626528823	90.7993898364719	88.2516937804445
AC017116.2	na	14.7746696734503	12.9694975210917	14.0829210096938	16.529449717714	16.155199928757	17.4708156330994	16.194963178029	17.7645665673712	17.6011124913776	16.7257256100076
AC084262.2	na	2.554697926245	1.51858040595061	1.58738126987878	1.5781886665154	0.912947416121401	1.1402005992128	1.4823764922681	1.16250742363166	1.83594370658361	1.27792060840507
AC097625.1	na	0.2554697926245	0.779811559812476	0.73263750917482	0.66450049116438	0.873254050203079	1.25054259268501	1.5194359045748	1.08985070965468	0.798236394166786	1.35309240889949
AC117378.1	na	269.733522712702	344.512538582417	287.112499428843	256.289533185962	319.333128812899	243.267314941725	255.561707267021	247.832051375474	264.85483558454	260.846147715624
AC126755.6	na	249.636565692908	218.100980465447	185.967821078875	175.054348141116	203.349113599563	192.142191299602	203.382054739183	203.111843922643	205.705518776781	207.699684766072
AL031847.1	na	120.794633612618	179.438744184218	149.01032894939	137.30241398684	157.146035670636	127.739247776325	130.4861907319	118.575757210429	125.522672982727	126.626897932844
AC021660.3	na	100.825411489136	105.192475147336	104.319440889726	102.166950516523	97.0502796702968	100.668678711143	97.6515514281611	103.099877133333	92.1563917065554	88.8530681843999
AL358472.6	na	81.9632251336939	71.5784926480504	76.4792155410826	75.3377431857616	84.2690158445971	93.4964491354497	95.1315113913054	98.6314892237483	99.1010483358065	97.4602393410105
AC108448.3	na	1.532818755747	1.31336683757891	0.936147928390048	2.6995332453553	2.34190858918099	2.50108518537002	2.63121827377588	2.28868649027482	2.27497372337534	1.80412321186599
AL133410.3	na	7.66409377873501	5.21242463664129	4.96565422885156	8.14013101676366	8.81192723386744	10.703173366804	8.52366483054158	9.08208924712231	8.78060033583464	10.2233648672406
AC009879.2	na	13.1992726189325	16.4581281834107	13.8387085066355	14.9097297705008	16.5124402220219	9.08482412921168	8.7830807166885	6.64808932889353	7.98236394166786	8.60717115661065
AL031274.1	na	2.1289149385375	2.13422111106572	3.17476253975755	1.66125122791095	1.98466829591609	1.61834923759236	1.66767355380161	1.81641784942446	1.75612006716693	1.46585010964111
AC079142.1	na	0.766409377873501	0.902939700835498	0.651233341488729	1.37053226302653	1.70681473448784	1.1402005992128	1.22296060612118	1.16250742363166	0.957883673000143	1.16516290766345
AC211476.6	na	29.634495944442	22.8607915166078	20.6359565084241	31.1484605233303	29.8891045364963	28.7992602962459	34.6876099190736	39.1256404766029	28.6566865505876	29.4297598935639
AC097634.4	na	8.64339465046226	9.56295228612141	8.83235219394089	7.68328692908815	8.61346040427583	14.0134331709702	15.7873096426553	14.8582980082921	13.530106881127	12.5536906825675
AC098588.2	na	4.68361286478251	5.8280653417564	6.63443966641643	6.39581722745716	6.31124518101316	7.35613289814711	7.11540716288688	5.70355204719281	6.02668477595923	5.52512733633959
AL034430.2	na	9.62269552218951	7.79811559812476	9.28007511621439	8.51391254304363	8.65315377019415	7.13544891120269	6.55951597828635	6.46644754395109	6.62536207158432	7.25407874771116
AC004967.2	na	20.0118004222525	16.3350000423877	16.6064502079626	21.7208598049357	18.8146554452845	22.6936699907838	20.4197361809931	19.1813724899223	18.000230688461	17.890888517671
AL031315.1	na	3.065637511494	2.2163065384144	2.3200187790536	2.65800196465752	2.50068205285427	2.46430452087928	2.18650532609545	2.54298498919425	2.39470918250036	2.44308351606852
BX890604.2	na	60.5463408520066	50.934007669857	54.9071111042685	44.978376995689	49.2594671046373	45.1666559946232	44.1748194695894	44.9745059517497	39.2732305930059	39.0893362570964
AC253536.7	na	58.0342212245323	47.7737187169327	49.0053089470269	52.7447264861727	54.4989914058558	31.5210294685604	32.8716987160451	35.565461491731	30.0935120600878	33.2259358185319
AC000120.3	na	220.640744230027	247.118179033206	258.214019900281	187.67985747324	189.337355430395	181.990727900159	187.557685684221	191.450441329338	180.042218704319	188.568461540243
AL358472.7	na	90.5214631866146	82.7421107674711	87.5908844302341	94.8159138330175	94.2717440560142	85.3679222829972	90.0543719052871	90.4576089013382	80.3025812531787	86.4851564688258
ANAPC1P2	na	36.4896020465328	35.3788191872818	34.6781754342748	29.6948656989083	31.2386789777192	45.056314001151	46.9913348048988	44.102625384026	39.1934069535892	36.6462527410279
AL031281.1	na	0.425782987707501	0.902939700835498	1.18036043144832	1.70278250860872	0.754173952448114	1.36088458615721	1.70473296610832	1.81641784942446	1.83594370658361	2.29273991507969
AL162458.1	na	2.2992281336205	2.0110929700427	2.56423128211187	2.32575171907533	1.90528156407945	4.19299575194385	4.03947594143057	4.14143269668778	3.83153469200057	4.05927722669847
GET1-SH3BGR	na	4.0023600844505	2.62673367515781	3.90740004893238	5.52366033280391	6.11277835142156	7.17222957569343	7.3007042244204	6.57543261491656	6.54553843216764	6.35201714177816
AP000944.5	na	103.082061323986	92.1819349125695	91.6610928145386	98.8444480607016	103.282138119473	74.5176262582302	69.5234574873739	81.012236084331	75.632898347303	78.1786725141928
CCDC15-DT	na	0.638674481561251	0.697726132463794	0.244212503058273	0.747563052559928	0.555707122856505	1.91259455351825	1.5194359045748	1.41680592255108	1.47673732920855	1.27792060840507
AP001267.5	na	119.176658259329	95.2190957244707	101.144678349968	92.9054749209199	98.1220005500915	77.3129567595261	80.9006970655316	83.7368628584677	77.2692829553449	75.9986902998547
AL445685.3	na	47.3044899343033	40.8785428196435	46.2782693295428	51.3741942231462	51.6013756938183	43.6586487505031	43.8783441711358	43.5577000291986	46.1779754025486	46.2682432043131
AL359762.3	na	77.1092990738284	68.5823745498235	74.118494678186	59.5143252399098	58.4286346317697	53.7733314854554	56.5156037677213	56.8902070439742	52.5239547361745	53.5599078522715
AL137802.3	na	2.51211962747425	2.09317839739138	2.97125212054233	3.3225024558219	2.30221522326266	4.78148638379562	3.40946593221663	3.3785371999295	4.07100561025061	4.81099523164263
AC010197.2	na	357.828022869383	379.768229628676	382.762396460001	368.299397227858	365.694980205499	269.712612710564	278.279127011029	281.980706944654	237.595062723744	245.774201716494
AL512598.2	na	1.06445746926875	1.02606784185852	1.13965834760528	1.86890763139982	1.58773463673287	2.53786584986075	2.63121827377588	2.65197006015972	2.235061903667	2.10481041384365
AC007240.3	na	0.425782987707501	0.451469850417749	0.325616670744365	0.415312806977738	0.67478722061147	0.66205196083324	0.518831772293835	1.05352235266619	1.03770731241682	1.01481930667462
AL355312.4	na	1.9586017434545	3.03716081190122	2.27931669521055	2.6995332453553	2.97700244387413	1.80225256004604	1.26002001842789	1.3441492085741	1.87585552629195	2.21756811458528
AC004687.2	na	223.365755351355	194.29620653433	193.660514925211	189.091921016964	184.931391813461	232.04921227205	237.884367596723	239.004260627271	252.003229638454	237.354960061119
AC008012.1	na	53.8615479449988	54.9561936099424	59.832063249277	44.5630641887113	42.3925148007677	31.9256167779584	30.2034210299626	33.8943570702605	26.0624182695456	30.2942355992497
AC087721.2	na	76.4280462934964	78.6788821137114	77.7816822240601	109.725643603518	100.781456066619	108.466179583179	103.28458209878	98.1955489398865	114.507010743225	114.336308552007
AL133353.2	na	16.3074884291973	12.9284548074174	14.8562606027116	17.983044542136	17.1078407107967	21.7741533785154	21.3091620763539	23.2864768296216	21.9115890198783	23.491187654505
AC018362.3	na	7.36604568733976	7.18247489300965	6.39022716335816	6.68653619234158	7.89897981774604	7.50325555611005	8.70896189207509	8.50083553530649	8.38148213875125	7.59235184993603
AC112128.1	na	7.79182867504726	8.20854273486817	8.01831051707998	10.7981329814212	9.76456801590716	12.4318645978686	11.4513584027711	8.42817882132951	12.5323113884185	10.6743956702071
AC020663.4	na	11.4535623693318	9.19356786305235	9.84990429001703	12.3763216479366	12.7415704597813	16.404176362868	15.6761314057352	15.076268150223	18.9980261811695	15.8236640040746
AC000120.4	na	33.9774824190585	36.4048870291403	36.4690671233688	32.2282738214725	33.5012008350636	41.1207829006423	44.5083541803497	45.664744734531	43.0648534652981	41.4572479726705
AL590556.3	na	0.723831079102751	1.06711055553286	1.22106251529137	1.82737635070205	1.50834790489623	2.72176917231443	2.59415886146918	3.16056705799856	2.51444464162538	2.96928611952944
NIPBL-DT	na	8.08987676644251	10.6300628416543	10.745350134564	12.2101965251455	9.52640782039723	15.9628083889792	15.1202402211346	16.1297905028892	14.6875496526689	15.0343600988832
AL135905.2	na	124.286054111819	123.620653587115	132.322474573741	131.986410057525	124.319622056184	101.808879310356	97.5774326035477	94.5627132410375	98.0633410233896	101.36917296672
AC113348.2	na	1.532818755747	2.38047739311177	1.91299794062314	2.11809531558646	1.58773463673287	2.86889183027737	2.26062415070885	2.47032827521727	1.99559098541696	2.55584121681015
AC012213.5	na	37.6817944121138	39.2778769863442	38.8704900701085	34.3463691370589	35.9224961560812	17.7650609490253	18.5297061533513	20.271223199577	17.0822588351692	18.7177783231096
AL589743.6	na	6.51447971192476	6.85413318361492	7.3263750917482	6.977255157226	7.18449923121624	8.900920806758	9.74662543666276	8.60982060627195	8.58104123729295	8.79510065784669
AL355312.5	na	42.0247808867303	48.9639574134886	49.127415198556	45.7259400482489	43.5833157783173	31.6313714620326	30.5740151530296	30.6248049412964	35.0026658842136	35.3683321326228
AC021087.5	na	254.447913454002	253.315628798032	260.33052826012	261.480943273184	272.058330004178	176.142602246132	177.366347299878	188.253545914351	186.388198037944	198.340795604517
AC113189.9	na	4.47072137092876	2.9140326708782	4.43652713889197	2.36728299977311	2.22282849142602	3.01601448824031	2.8906341599228	3.56017898487195	3.27276921608382	2.89411431903502
AC062037.3	na	0.553517884019751	0.410427136743408	0.36631875458741	0.456844087675512	0.516013756938183	1.94937521800898	1.4823764922681	1.74376113544748	1.75612006716693	1.20274880791066
NOTCH2NLB	na	3.95978178567976	3.03716081190122	2.44212503058273	3.57169014000855	3.25485600530239	3.19991781069399	2.33474297532226	2.86994020209065	2.83373919929209	3.19480152101269
AC000095.3	na	2.384384731162	2.25734925208875	1.95370002446619	0.996750736746571	1.38926780714126	1.17698126370354	1.22296060612118	1.30782085158561	2.07541462483364	1.20274880791066
AC079776.4	na	1.14961406681025	0.738768846138135	0.122106251529137	0.913688175351023	0.952640782039723	1.76547189555531	1.63061414149491	1.19883578062015	1.75612006716693	2.14239631409086
ASDURF	na	17.1164761058415	19.6594598500093	18.763660651644	20.3503275419092	20.3626967160991	15.0432917767108	15.7502502303486	15.7665069330043	15.645433325669	13.9443689917142
AC018865.2	na	4.93908265740701	4.7199120725492	3.70388962971715	5.14987880652395	5.47768449672841	11.402005992128	9.33897190128903	8.28286539337555	11.7739868139601	11.2757700741624
AP000356.5	na	69.5303618926348	75.7238067291588	79.7760843323693	76.2514313611127	78.5531711523588	64.6604081747131	60.2215449983916	54.7105056246648	56.2357539690501	58.4836607846557
AC009412.1	na	29.804809139525	28.4836432899925	26.8633753364101	27.4937078219262	27.5471959473153	34.4267019633285	30.7963716268698	33.3857600724216	29.3351874856294	29.7680329957888
AC008770.4	na	2.17149323730825	2.17526382474006	2.84914586901319	2.94872092954194	2.34190858918099	4.63436372583268	4.70654536295122	4.46838790958418	4.78941836500072	4.96133883263146
AC016629.3	na	13.62505560664	12.3538568159766	11.7629022306402	12.0856026830522	12.582796996108	12.3950839333779	12.8596160704258	13.6957905846604	14.4480787344188	13.1174791862756
NOTCH2NLR	na	1.4476621582055	1.19023869655588	1.50597710219269	1.37053226302653	1.90528156407945	1.43444591513869	1.22296060612118	1.12617906664317	1.63638460804191	1.50343600988832
AL441992.2	na	87.2003558824961	75.1902514513924	73.0602404982668	71.8906468878464	80.18059915501	55.6859260389736	54.3290984416259	53.0757295601828	55.1581348369249	51.0040666354613
AL157394.3	na	1.74571024960075	2.09317839739138	2.11650835983837	1.95197019279537	1.78620146632448	2.1700592049534	2.63121827377588	2.10704470533238	2.35479736279202	1.91688091260761
AC245060.7	na	17.7977288861735	17.7304523073152	17.6240023040387	15.9480117879451	18.378028420183	18.0593062649511	17.4549831964569	14.7493129373266	15.884904243919	17.1015846124797
AC022415.2	na	1.362505560664	1.55962311962495	2.52352919826883	2.40881428047088	1.94497492999777	4.00909242949017	3.81711946759036	3.45119391390648	4.15082924966729	3.68341822422639
DERPC	na	80.5581412742591	68.0077765583828	71.2693488091728	75.5038683085527	78.950104811542	86.3977808887378	85.7184206654029	89.767370118557	80.222757613762	78.9303905191369
AC012488.2	na	21.5020408792288	25.9800377558577	24.7468669765717	26.6630822079708	27.3487291177237	17.0662283237013	20.4197361809931	20.3075515565655	19.1177616402945	18.8681219240984
PDCD6-AHRR	na	15.8817054414898	17.4431533115949	13.7980064227925	11.3380396304922	13.2575842167195	19.8615588249972	17.6402802579904	20.1622381286115	17.3616415731276	16.3498666075355
AC011462.5	na	2.51211962747425	2.79090452985518	2.23861461136751	1.70278250860872	2.54037541877259	1.83903322453678	1.77885179072172	2.14337306232087	2.07541462483364	1.69136551112436
AC232271.3	na	0.723831079102751	1.27232412390457	0.895445844547003	1.28746970163099	1.42896117305958	1.76547189555531	0.88942589536086	1.56211935050504	1.47673732920855	1.72895141137157
AC242842.3	na	61.6959549188168	63.944547904623	61.9485716091154	61.8400769589852	60.4926896595224	55.9433906904087	54.6255737400795	53.5116698440447	60.1870241201756	59.611237792072
AC069288.1	na	103.209796220298	118.818656087217	113.803026425155	106.90151651607	106.894234418041	77.1290534370724	74.9711910964592	72.1844453361281	70.2847145063855	76.224205701338
AC012443.2	na	0.553517884019751	0.902939700835498	0.569829173802638	0.581437929768833	0.238160195509931	1.06663927023133	1.14884178150778	0.762895496758274	0.957883673000143	0.601374403955329
AUXG01000058.1	na	0.681252780332001	1.88796482901968	0.936147928390048	0.955219456048797	1.34957444122294	1.10341993472207	1.74179237841502	1.63477606448202	1.03770731241682	1.8792950123604
NOTCH2NLC	na	6.13127502298801	7.1414321793353	6.59373758257338	7.14338028001709	6.15247171733988	7.28257156916564	6.55951597828635	5.92152218912375	6.9047448095427	7.02856334622791
AC009070.1	na	11.1980925767073	9.43982414509839	10.9488605537793	7.64175564839038	8.13714001325597	6.47339695036945	6.52245656597964	6.1031639740662	5.42800748033414	6.5399466430142
AP000471.1	na	0.894144274185751	0.779811559812476	0.854743760703957	0.996750736746571	0.833560684284758	1.47122657962942	1.18590119381448	0.944537281700721	1.47673732920855	1.46585010964111
AC010327.7	na	1.021879170498	1.43649497860193	1.22106251529137	0.498375368373285	0.43662702510154	2.09649787597193	2.9276935722295	2.10704470533238	1.71620824745859	1.76653731161878
AL445423.3	na	30.7841100112523	32.752085512124	30.323052463069	23.8804864012199	28.1029030701718	15.2639757636552	16.1579037657223	15.7301785760158	15.4458742271273	16.5002102085243
AL035461.3	na	67.1885554602436	69.0338444002413	70.7809238030563	65.9516737480648	67.9153490862486	46.3436372583268	46.843097155672	44.8291925237957	41.9074106937563	42.3593095786035
ARMCX5-GPRASP2	na	1.83086684714225	2.13422111106572	1.8722958567801	1.12134457883989	1.86558819816112	2.53786584986075	2.74239651069599	2.17970141930936	3.23285739637548	2.40549761582132
AC093884.1	na	38.1501556985921	43.3411056401039	48.5168839409103	42.3203750310315	40.3681531389333	28.0636470064312	26.4233609746789	24.9939096080806	27.4992437790458	27.4001212802147
AC022137.3	na	0.553517884019751	1.06711055553286	1.30246668297746	0.872156894653249	0.912947416121401	0.772393954305446	0.630010009213943	1.30782085158561	0.718412754750107	0.563788503708121
AP001453.4	na	41.8544676916473	45.3521986101466	40.2543609207721	35.7584326807832	40.6063133344432	32.2566427583751	32.9828769529652	32.5865362186749	37.1978159681722	35.40591803287
AF196969.1	na	22.1832936595608	17.4431533115949	21.409296101442	20.7241090681891	18.8146554452845	17.8386222780067	16.4173196518692	18.9270739910029	15.1664914891689	15.898835804569
AC087175.1	na	0.425782987707501	0.697726132463794	0.488425006116547	0.789094333257702	0.833560684284758	1.21376192819427	1.81591120302842	1.85274620641295	1.43682550950021	1.24033470815787
AC108690.1	na	0.681252780332001	0.779811559812476	0.854743760703957	0.955219456048797	1.2701877093863	1.36088458615721	1.14884178150778	1.27149249459712	1.03770731241682	0.97723340642741
AL356776.2	na	0.468361286478251	0.246256282046045	0.325616670744365	0.581437929768833	0.317546927346574	2.05971721148119	1.96414885225523	1.74376113544748	1.43682550950021	1.95446681285482
AC026748.3	na	3.917203486909	3.77592965803936	4.92495214500851	4.2777219118707	4.96167073979022	5.5906610025918	7.26364481211369	6.86605947082447	6.74509753070934	6.5399466430142
AL499602.1	na	0.894144274185751	1.1081532692072	1.30246668297746	1.78584507000427	1.2701877093863	0.625271296342504	0.481772359987133	0.544925354827339	0.878060033583464	0.97723340642741
AL035252.5	na	1.70313195083	2.54464824780913	1.30246668297746	1.12134457883989	0.912947416121401	2.90567249476811	2.70533709838928	1.96173127737842	3.31268103579216	2.51825531656294
AC090398.2	na	0.638674481561251	0.49251256409209	0.244212503058273	0.622969210466607	0.43662702510154	1.21376192819427	1.4082576676547	1.16250742363166	1.35700187008354	0.488616703213705
PARTICL	na	0.766409377873501	1.35440955125325	1.38387085066355	1.86890763139982	1.15110761163133	1.83903322453678	2.03826767686864	1.88907456340144	1.3170900503752	2.14239631409086
AL596214.1	na	2.59727622501575	1.805879401671	1.83159377293705	1.28746970163099	1.90528156407945	1.76547189555531	2.18650532609545	1.59844770749353	2.11532644454198	2.36791171557411
LINC02885	na	0.894144274185751	0.615640705115112	0.488425006116547	0.706031771862154	0.238160195509931	0.919516612268388	0.88942589536086	1.45313427953957	1.27717823066686	0.714132104696953
AC119427.2	na	73.3624087820023	68.5002891224749	64.1871862204829	56.2333540647857	66.2879210835974	28.7256989672645	29.8698863192022	29.0990139477799	30.4128066177545	28.9411431903502
AC021660.4	na	2.42696302993275	2.29839196576309	2.56423128211187	1.95197019279537	2.1831351255077	3.4206017976384	2.74239651069599	3.08791034402159	3.5521519540422	3.34514512200152
AL589182.3	na	5.32228734634376	4.96616835459524	6.18671674414293	5.77284801699056	6.27155181509484	7.68715887856373	7.96777364594104	8.35552210735253	8.86042397525132	7.70510955067765
AC119673.2	na	2.93790261518175	3.48863066231897	3.45967712665887	4.56844087675512	5.08075083754519	3.75162777805502	3.07593122145631	3.16056705799856	4.2705647087923	4.13444902719289
AC084198.4	na	0.638674481561251	0.697726132463794	0.203510419215228	1.16287585953767	0.793867318366436	1.28732325717574	1.37119825534799	1.70743277845899	1.95567916570863	0.864475705685785
AC091978.1	na	0.766409377873501	0.656683418789453	1.01755209607614	0.996750736746571	0.635093854693149	1.69191056657383	0.926485307667563	1.30782085158561	0.878060033583464	0.97723340642741
AL022069.3	na	1.14961406681025	0.738768846138135	1.26176459913441	0.913688175351023	1.38926780714126	2.7953305012959	3.63182240605685	3.0515819870331	2.95347465841711	3.42031692249593
AC108488.2	na	18.1383552763395	18.4692211534534	17.7054064717248	20.1426711384203	21.3153374981388	15.3743177571275	12.7484378335057	12.5696115180173	12.6121350278352	13.9819548919614
AC024560.4	na	1.14961406681025	0.861896987161157	1.30246668297746	0.830625613955476	1.2701877093863	1.02985860574059	1.37119825534799	1.0171939956777	1.27717823066686	1.76653731161878
AL136419.3	na	3.02305921272325	2.2163065384144	1.99440210830923	2.57493940326197	2.54037541877259	2.05971721148119	2.37180238762896	2.0343879913554	2.4346210022087	1.61619371062995
AL513478.4	na	0.894144274185751	0.410427136743408	1.13965834760528	1.82737635070205	1.38926780714126	1.80225256004604	1.63061414149491	1.23516413760863	1.71620824745859	2.06722451359644
AC024933.2	na	3.10821581026475	2.70881910250649	3.2154646236006	2.28422043837756	2.34190858918099	3.23669847518473	3.33534710760323	2.94259691606763	2.83373919929209	2.44308351606852
AC010624.5	na	0.425782987707501	0.410427136743408	0.203510419215228	0.456844087675512	0.754173952448114	0.257464651435149	2.29768356301556	0.145313427953957	1.1175309518335	0.451030802966497
AC121757.2	na	2.214071536079	3.20133166659858	3.33757087512974	2.20115787698201	2.65945551652756	7.17222957569343	5.9295059690724	5.95785054611224	7.42359846575111	7.89303905191369
AC093724.1	na	1.06445746926875	1.23128141023022	0.976850012233094	0.872156894653249	0.992334147958045	2.13327854046266	1.92708943994853	2.14337306232087	1.3170900503752	1.91688091260761
AC097382.3	na	0.21289149385375	0.0820854273486817	0	0.207656403488869	0.0396933659183218	1.72869123106457	1.26002001842789	2.17970141930936	1.59647278833357	1.3906783091467
AC112484.5	na	0.29804809139525	0.779811559812476	0.569829173802638	0.747563052559928	0.555707122856505	1.10341993472207	1.4453170799614	1.41680592255108	1.27717823066686	1.31550650865228
AC108488.3	na	2.25664983484975	0.902939700835498	1.30246668297746	1.95197019279537	1.86558819816112	2.35396252740707	2.44592121224237	2.83361184510216	2.59426828104205	3.15721562076548
C2ORF27A	na	7.62151547996426	8.29062816221685	8.79165011009784	8.14013101676366	6.47001864468645	13.7559685195351	12.9707943073459	13.6957905846604	12.4524877490019	11.8019726776233
AC234917.3	na	2.895324316411	3.03716081190122	2.64563544979796	2.90718964884416	3.6517896644856	3.89875043601797	5.55891184600538	4.54104462356116	5.74730203800086	4.28479262818172
AC008875.3	na	1.49024045697625	1.805879401671	1.09895626376223	1.20440714023544	1.38926780714126	3.49416312661988	2.85357474761609	3.19689541498705	2.99338647812545	3.00687201977665
AL670729.3	na	2.00118004222525	1.97005025636836	2.3200187790536	2.03503275419092	2.61976215060924	1.87581388902751	2.18650532609545	2.47032827521727	2.91356283870877	1.80412321186599
AL132712.2	na	0.808987676644251	1.14919598288154	0.651233341488729	1.53665738581763	1.38926780714126	1.43444591513869	1.81591120302842	1.41680592255108	1.51664914891689	1.35309240889949
AL122014.1	na	0.12773489631225	0.0410427136743408	0	0.249187684186643	0.119080097754965	1.21376192819427	1.70473296610832	1.81641784942446	0.838148213875125	0.826889805438577
AC117481.1	na	6.89768440086151	10.1785929912365	6.75654591794557	8.47238126234585	9.8439547477438	9.01126280023021	3.74300064297695	3.12423870101008	3.47232831462552	7.81786725141928
AC027601.5	na	2.17149323730825	1.97005025636836	1.91299794062314	2.36728299977311	2.02436166183441	3.71484711356429	2.9276935722295	4.03244762572231	2.91356283870877	3.53307462323756
AL929602.1	na	5.23713074880226	5.58180905971035	5.9832063249277	5.52366033280391	5.67615132632002	7.28257156916564	7.11540716288688	7.91958182349066	8.18192304020955	7.59235184993603
AC098582.1	na	1.532818755747	1.51858040595061	1.66878543756487	1.82737635070205	1.54804127081455	4.04587309398091	3.52064416913674	3.95979091174533	4.39030016791732	4.2096208276873
AL109615.4	na	0.723831079102751	1.27232412390457	0.569829173802638	1.53665738581763	1.19080097754965	1.06663927023133	1.29707943073459	1.08985070965468	1.91576734600029	1.3906783091467
AL078587.2	na	0.851565975415001	0.656683418789453	0.488425006116547	0.955219456048797	1.30988107530462	1.25054259268501	1.33413884304129	1.85274620641295	1.39691368979188	2.06722451359644
AC022210.1	na	2.17149323730825	1.97005025636836	0.976850012233094	1.53665738581763	0.992334147958045	3.45738246212914	3.66888181836355	3.77814912680288	4.15082924966729	3.83376182521522
AC062029.1	na	0.170313195083	0.164170854697363	0.203510419215228	0.207656403488869	0.476320391019861	1.1402005992128	0.926485307667563	0.690238782781296	0.917971853291804	0.97723340642741
AC115284.4	na	1.873445145913	2.25734925208875	2.27931669521055	0.913688175351023	1.2701877093863	1.25054259268501	1.37119825534799	1.05352235266619	1.07761913212516	0.939647506180202
AC005865.2	na	4.59845626724101	4.9251256409209	4.92495214500851	3.73781526279964	3.29454937122071	4.48724106786973	4.52124830141771	4.57737298054965	4.54994744675068	4.43513622917055
AP003071.5	na	7.32346738856901	6.32057790584849	6.51233341488729	8.26472485885698	9.40732772264226	6.76764226629534	7.22658539980699	7.95591018047915	6.78500935041768	7.36683644845278
AC132872.5	na	2.34180643239125	2.05213568371704	2.19791252752446	1.86890763139982	1.8258948322428	1.06663927023133	1.74179237841502	0.726567139769785	1.75612006716693	1.57860781038274
AL353748.3	na	0.638674481561251	0.533555277766431	0.73263750917482	0.830625613955476	0.357240293264896	1.98615588249972	1.70473296610832	1.63477606448202	1.55656096862523	1.8417091121132
AL162742.2	na	8.64339465046226	9.76816585449312	9.89060637386008	4.40231575396402	4.64412381244365	2.31718186291634	2.33474297532226	1.96173127737842	2.55435646133371	2.10481041384365
AL391840.3	na	0.0851565975415001	0.0410427136743408	0	0.207656403488869	0.0793867318366436	1.1402005992128	0.778247658440753	0.944537281700721	0.638589115333429	0.601374403955329
AL354743.2	na	2.214071536079	1.84692211534534	1.75018960525096	1.53665738581763	1.50834790489623	1.32410392166648	1.14884178150778	1.63477606448202	1.1175309518335	1.65377961087715
AL590064.1	na	0.808987676644251	1.35440955125325	0.610531257645684	0.955219456048797	0.67478722061147	1.54478790861089	1.63061414149491	1.38047756556259	0.957883673000143	1.65377961087715
AL353807.5	na	1.70313195083	0.861896987161157	1.18036043144832	1.16287585953767	0.873254050203079	0.772393954305446	0.481772359987133	0.98086563868921	1.03770731241682	0.939647506180202
AL445524.2	na	33.892325821517	31.1103769651504	35.4515150272927	33.7233999265923	27.0311821903771	28.5417956448108	26.9421927469727	31.7146556509511	26.9803901228374	27.8887379834284
AP000944.7	na	0.638674481561251	0.656683418789453	0.976850012233094	1.12134457883989	0.952640782039723	0.772393954305446	0.74118824613405	1.19883578062015	1.03770731241682	1.08999110716903
AL354953.1	na	1.532818755747	1.60066583329929	1.58738126987878	2.15962659628424	2.34190858918099	0.698832625323975	0.704128833827348	0.399611926873382	0.798236394166786	0.97723340642741
AL031681.3	na	29.6770742432128	37.4309548709988	30.0381378761676	43.6493760133602	43.1069953872975	43.106938783142	39.8018088173985	36.8369539863281	42.705647087923	39.0517503568492
AP003307.1	na	0.340626390166	0.410427136743408	0.488425006116547	0.66450049116438	0.317546927346574	0.993077941249859	0.852366483054158	1.30782085158561	0.997795492708482	0.902061605932994
AC093838.2	na	0.468361286478251	1.43649497860193	0.814041676860912	1.41206354372431	0.912947416121401	2.39074319189781	2.03826767686864	2.47032827521727	2.0355028051253	1.72895141137157
AL096870.10	na	0.468361286478251	0.49251256409209	0.773339593017866	0.539906649071059	0.357240293264896	0.66205196083324	0.630010009213943	1.12617906664317	0.997795492708482	1.16516290766345
AC231657.3	na	36.4044454489913	31.5208041018938	31.3406045591451	34.9693383475255	39.3361256250569	63.3363042530466	63.3715950444613	64.9187739384303	62.8611160406344	60.6636429989938
CU633906.5	na	1.06445746926875	0.656683418789453	0.773339593017866	0.706031771862154	0.635093854693149	1.21376192819427	1.29707943073459	0.690238782781296	1.43682550950021	1.12757700741624
AL451136.1	na	16.350066727968	13.8313945082529	15.6703022795725	17.4016066123672	18.2192549565097	22.804011984256	23.3474297532226	22.3056111909324	20.5146753300864	22.2884388465944
BX470111.1	na	4.0023600844505	3.89905779906238	4.35512297120588	5.60672289419946	5.2792176671368	5.73778366055474	5.37361478447187	5.12229833537698	5.26836020150079	4.88616703213705
AC118281.1	na	9.15433423571126	8.29062816221685	8.09971468476607	8.92922535002136	7.06541913346128	6.87798425976754	7.70835775979412	6.46644754395109	8.30165849933457	9.84750586476851
AL109627.1	na	2.17149323730825	1.47753769227627	1.70948752140791	2.03503275419092	2.54037541877259	4.00909242949017	4.52124830141771	4.57737298054965	4.62977108616736	4.81099523164263
AC024558.2	na	0.979300871727251	1.72379397432231	2.40142294673969	2.65800196465752	3.6517896644856	2.42752385638855	2.55709944916247	2.39767156124029	2.87365101900043	2.40549761582132
AL669830.2	na	129.778654653246	114.098744014668	121.943443193765	134.935130987067	138.648927152698	107.9880309448	109.473503953999	117.231608001855	116.422778089226	124.071056716034
AL357075.4	na	6.68479290700776	8.29062816221685	6.47163133104425	6.10509826257275	5.47768449672841	4.41367973888826	4.07653535373728	5.0859699783885	4.39030016791732	5.29961193485634
AL035699.1	na	3.44884220043075	3.65280151701633	2.40142294673969	2.94872092954194	2.46098868693595	4.41367973888826	4.78066418756462	5.66722369020432	4.23065288908396	3.49548872299035
AP001931.2	na	46.8787069465958	40.7554146786204	44.3245693050766	41.489749417076	37.7086976224057	49.50677440453	47.2507506910457	46.3913118743008	46.3376226813819	42.7727544813228
AL353732.2	na	5.62033543773901	7.26456032035833	5.57618548649724	3.94547166628851	3.85025649407721	15.9260277244885	15.3425966949748	15.1125965072115	9.29945399204306	11.1254264731736
AL133318.1	na	7.19573249225676	6.11536433747678	7.12286467253298	5.68978545559501	5.35860439897344	12.799671242776	13.0449131319593	13.368835371764	15.2463151285856	10.9750828721848
AC018809.3	na	60.9721238397141	47.0349498707946	52.3835819059997	50.0867245215152	50.2121078866771	64.7707501681853	68.7452098289332	71.0945946264735	65.6150316005098	69.4211577565933
DUS4L-BCAP29	na	35.4677228760348	35.2967337599331	34.3525587635305	45.8505338903423	43.3848489487257	37.9576457544391	32.2787481191379	32.9861481455482	34.0846940309218	34.691785928173
AC016394.2	na	3.36368560288925	2.54464824780913	3.6631875458741	2.49187684186643	2.54037541877259	2.72176917231443	2.85357474761609	2.76095513112518	3.99118197083393	2.59342711705736
AL355385.2	na	43.8982260326433	45.1469850417749	47.2144172579329	44.8953144342935	48.6243732499442	34.5738246212914	36.0958675867283	34.2576406401454	34.5237240477135	33.8648961227345
AL359092.3	na	1.021879170498	1.19023869655588	0.895445844547003	1.28746970163099	0.67478722061147	0.845955283286917	1.14884178150778	1.05352235266619	1.23726641095852	1.01481930667462
AL645933.3	na	0.766409377873501	0.861896987161157	1.38387085066355	1.45359482442208	1.54804127081455	1.17698126370354	1.5194359045748	1.59844770749353	1.67629642775025	1.91688091260761
AC078815.1	na	33.0833381448728	37.4309548709988	33.2129004159252	30.9823354005392	30.1669580979246	16.1099310469422	17.2326267226167	15.5848651480619	18.000230688461	18.3795052208847
AC015871.7	na	1.23477066435175	0.779811559812476	1.05825417991919	1.12134457883989	0.67478722061147	1.69191056657383	1.4823764922681	1.38047756556259	1.15744277154184	1.35309240889949
AP001054.1	na	4.13009498076276	3.40654523497029	3.37827295897278	2.36728299977311	2.42129532101763	2.86889183027737	3.0018123968429	3.12423870101008	2.0355028051253	3.23238742125989
C8ORF44	na	0.38320468893675	0.287298995720386	0.529127089959593	0.706031771862154	0.912947416121401	1.87581388902751	2.00120826456194	1.92540292038993	2.07541462483364	1.69136551112436
C8ORF44-SGK3	na	13.4973207103278	14.7753769227627	15.6703022795725	13.7883851916609	14.0514515350859	13.5352845325907	12.4890219473587	12.0973428771669	13.2108123234603	13.5685099892421
AC015871.8	na	0.723831079102751	0.902939700835498	1.01755209607614	0.622969210466607	0.912947416121401	1.91259455351825	1.26002001842789	1.67110442147051	0.598677295625089	1.24033470815787
AC114744.2	na	5.49260054142676	8.08541459384514	5.29127089959592	6.35428594675939	6.86695230386967	7.31935223365637	6.48539715367294	7.95591018047915	8.30165849933457	8.23131215413857
AC010973.3	na	14.0508385943475	12.8053266663943	12.536241823658	9.01228791141691	10.1615016750904	4.85504771277709	3.0018123968429	3.59650734186044	4.6696829058757	5.18685423411471
AL031178.1	na	0.468361286478251	0.123128141023022	0.36631875458741	0.498375368373285	0.396933659183218	1.28732325717574	1.07472295689437	1.41680592255108	1.15744277154184	1.01481930667462
AC092032.2	na	15.1152960636163	19.4952889953119	19.1299794062314	16.3633245949229	15.7185729036554	14.1605558289332	14.7496460980676	12.6059398750058	14.7673732920855	12.5536906825675
AC010442.3	na	33.6368560288925	31.5618468155681	29.3869045346789	25.4171437870376	28.7776902907833	30.8589775077271	30.648133977643	31.8599690789051	29.9737766009628	30.7828523024634
AC063943.3	na	12.1773934484345	12.4769849569996	13.9608147581646	9.38606943769687	10.6378220661102	10.9238573537485	12.451962535052	11.806716021259	11.6542513548351	11.9899021788594
AC068870.4	na	6.25900991930026	4.22739950845711	5.49478131881115	3.488627578613	2.69914888244588	2.20683986944413	2.52004003685577	1.99805963436691	1.3170900503752	2.29273991507969
AC242628.1	na	0.894144274185751	1.19023869655588	0.976850012233094	0.66450049116438	1.30988107530462	1.58156857310163	1.66767355380161	1.92540292038993	1.07761913212516	1.20274880791066
AC099569.1	na	0.808987676644251	1.31336683757891	0.651233341488729	0.66450049116438	1.38926780714126	0.514929302870297	0.481772359987133	0.581253711815828	0.239470918250036	0.714132104696953
AC133555.6	na	48.0283210134061	44.5723870503341	42.859294286727	41.6974058205649	43.6230091442356	32.9186947192083	33.4646493129524	30.515819870331	29.2553638462127	29.1290726915863
AC092032.3	na	14.7746696734503	9.93233670919048	11.5593918114249	9.59372584118574	9.6454879181522	7.90784286550814	7.26364481211369	7.26567139769785	5.54774293945916	6.80304794474466
AC079741.2	na	14.6895130759088	13.5851382262068	12.1699230690706	8.22319357815921	9.76456801590716	8.3859915038877	7.11540716288688	9.33638774604174	6.22624387450093	7.10373514672232
AC106873.8	na	7.66409377873501	9.72712314081878	9.40218136774353	6.977255157226	7.02572576754296	6.76764226629534	8.00483305824774	8.17388032241008	7.70298120370948	6.76546204449745
AL049569.3	na	7.02541929717376	5.25346735031563	6.47163133104425	6.76959875373713	6.15247171733988	6.36305495689725	5.855387144459	7.51996989661728	5.62756657887584	6.31443124153096
AC013477.2	na	14.6043564783673	18.181922157733	15.9959189503169	19.644295770047	17.4650810040616	15.4110984216182	15.4167155195882	13.5504771567065	15.9647278833357	16.8384833107492
AC005192.1	na	85.2843324378124	89.9656283741551	92.7600490783009	69.0249885197	68.3519761113501	57.7456432504548	52.2167119401438	56.4179384031238	50.3288046522158	51.8309564408999
AC114982.3	na	9.45238232710651	10.7531909826773	12.9839647459315	9.71831968327906	9.2882476248873	8.49633349735991	9.45015013820914	8.90044746217987	9.37927763145973	7.32925054820557
AC114402.3	na	3.235950706577	3.03716081190122	3.86669796508933	3.19790861372858	3.61209629856728	3.8251891070365	3.52064416913674	3.74182076981439	3.83153469200057	3.23238742125989
AC084756.2	na	3.4914204992015	3.61175880334199	3.33757087512974	3.19790861372858	2.93730907795581	2.72176917231443	3.26122828298982	3.63283569884893	3.03329829783379	2.36791171557411
```
