## Supplemental File S1 for "KRAS G12 mutant alleles differentially control glutamine metabolism via FOXO1": sw_gsea_G12D_LN_iFOXO1___G12G_LN_iFOXO1.gct (part 1 of 3)

```
#1.2
14876	10
NAME	Desctiption	G12D_Low_Nutrient_Foxo1inh_1	G12D_Low_Nutrient_Foxo1inh_2	G12D_Low_Nutrient_Foxo1inh_3	G12D_Low_Nutrient_Foxo1inh_4	G12D_Low_Nutrient_Foxo1inh_5	Parental_Low_Nutrient_Foxo1inh_1	Parental_Low_Nutrient_Foxo1inh_2	Parental_Low_Nutrient_Foxo1inh_3	Parental_Low_Nutrient_Foxo1inh_4	Parental_Low_Nutrient_Foxo1inh_5
TSPAN6	na	24.048338896752	20.7941732780719	22.0378525895033	31.2979517487526	26.8405362065332	14.1913361194703	14.4413826081891	11.7858761992171	26.8044522612385	25.8318235048524
DPM1	na	16.5053523287994	19.9733506486744	19.946386790148	20.627293928202	20.5184352946981	30.3664073954257	26.9727759036823	28.7702365132405	22.381150548171	25.0765070281023
SCYL3	na	13.7882550166875	12.3514262328397	13.4396043032647	15.5498061920292	14.6884739748024	17.2432363602166	17.2364889194516	16.5081632958732	11.9845012225848	13.1802725192887
C1ORF112	na	9.97620804148566	9.88895834464699	10.6897140855939	14.280434257986	10.4485021057872	9.84237827640683	9.68970187904304	9.20647568423695	11.4930232544662	10.0079433169384
FUCA2	na	78.7552683600209	70.9034404632001	75.7575389544261	89.1337104935958	89.4558350578814	52.3400891287991	54.9238390163065	57.5007899416351	68.8825275317019	75.2295210843069
GCLC	na	81.7156878194862	103.423651304095	86.4472530400199	60.2951668670519	60.6845973752788	56.9179394899186	53.9921369125523	57.9769869597853	43.1366432017957	46.3386658486167
NFYA	na	23.6833556757221	25.6800222625813	27.5376330248451	27.0534893442956	25.0612622972143	19.9136490708696	17.4228293402024	18.5320006230114	20.3774326781489	22.0930069449395
STPG1	na	3.32540268049522	2.8142490150774	2.67242852139846	4.48246964209004	4.769968352642	4.95933789121274	4.79826583433381	4.88101943603942	3.8184057523062	3.73881655991284
NIPAL3	na	12.0849999852143	14.1885054510152	14.7951839880321	16.5018351425616	17.527740851375	20.0280953298976	18.7272122854582	19.166929980545	19.3944767419117	17.6366397321141
LAS1L	na	38.6476677379505	41.158391845507	41.5582000501529	43.2776493762853	41.3397257228974	33.1512663651067	34.8922437855925	33.611572864434	46.6904069712688	51.8902419527297
ENPP4	na	8.88125837839577	11.7260375628225	12.742449036813	14.1614306391694	13.6284810075486	12.2838984690039	12.2052975591792	11.9446085386005	14.6309210509158	11.9340003326511
SEMA3F	na	19.7902013180691	14.6184601616521	16.7317263948426	15.7084776837846	15.5970393753056	9.76608077038817	12.0189571384284	11.0715806719918	17.8444308424606	16.881323255364
ANKIB1	na	66.8324831397088	78.1735837521501	74.7892677510208	64.1429505421203	58.5646114407713	72.6733744827714	68.9459556778063	70.7152571953028	51.1893206794316	49.208868460267
CYP51A1	na	220.044328589842	244.761490727982	256.824253991206	187.073688779616	187.92161033742	253.307719981943	265.162418728428	275.718073508958	186.081119929219	184.486049446204
KRIT1	na	14.8832046797774	19.3088751867811	17.6612667501116	23.2057056692272	22.0327109622035	21.5921942032801	19.239648442523	20.3177394410747	21.4738066070289	24.6988487897272
RAD52	na	8.02963086265919	7.85644516709108	7.16520690519878	9.48062163238513	10.4863589974749	11.4064771497893	12.1587124539915	10.1985528053832	9.5271113819917	9.32815848786335
BAD	na	24.4944295002331	20.7941732780719	24.0518566925862	22.6503554480833	25.2505467556525	16.2132200289647	16.7240527623868	15.1192553262684	26.577616275953	27.6445830490525
LAP3	na	64.8453522696568	69.1445348287768	67.9339076309117	71.4418391628687	72.5338044735086	62.9072937123832	60.4674665336436	64.4056467048128	76.0656670657432	79.7236541209698
CD99	na	47.7316945724741	43.4254257743194	46.2059018264981	45.5387181337997	46.3746923173528	36.8516954070116	36.0102863100975	35.8735087006474	41.5487913047971	45.2812227811666
CD99	na	47.7316945724741	43.4254257743194	46.2059018264981	45.5387181337997	46.3746923173528	36.8516954070116	36.0102863100975	35.9131917854933	41.5487913047971	45.2812227811666
HS3ST1	na	5.67751677157721	5.12036973576583	3.98927735802959	4.76014475266199	6.81424050377429	1.52595012037315	1.58389357638204	1.82542190290905	2.4573898405931	2.45477854943772
WNT16	na	1.29771811921765	1.44621129941478	1.08446374781387	1.3487076799209	1.36284810075486	1.64039637940114	1.44413826081892	1.74605573321735	0.945149938689652	0.490955709887545
MAD1L1	na	50.813775105616	64.0241650930109	59.4131210409456	48.9104873336019	49.0625316271749	56.0786669237133	51.336785916853	55.7150511235719	43.2878671919861	48.7556785742169
LASP1	na	105.682919333787	110.263839882408	103.605018764361	93.4575086439304	88.0551300654389	32.4645888109388	36.6624777827254	34.8417484946554	67.1056456469653	71.3774070528815
SNX11	na	10.6250671010945	8.05187912647146	11.077022566956	8.25091757128078	9.19922468009529	12.4746422340505	10.5748188776095	13.4128826778969	8.58196144330204	8.61060783495078
M6PR	na	94.125117334505	92.0884816600328	92.2568802604514	101.629090469334	96.6107875868444	116.50629169049	120.748592646536	111.033271398685	137.235771097738	132.36921255045
CYP26B1	na	12.571644279921	10.8661281415489	10.3024056042318	11.622686771083	11.7356364231668	15.4502449687782	15.6525953430695	14.4049597990432	18.3737148081268	14.4643105297638
ICA1	na	21.9395469530233	25.2500675519445	26.2595150363501	24.1180667468208	24.7962640554009	33.5327538952	31.4449460017022	34.405234561351	27.5983782097378	28.8153235880151
DBNDD1	na	71.5367113218728	59.7246179866427	60.1877380036698	53.0756139921812	50.8418055364937	50.6615439963887	55.2033496474327	53.4134322025127	59.9981181080191	56.4599066370676
ALS2	na	27.1709731211195	28.142490150774	29.2805211909745	23.523048652738	24.3041244634616	33.1131176120974	30.9325098446374	30.0400952283076	23.4019124819558	21.7908803542395
CFLAR	na	9.32734898187684	12.5468601922201	10.9995608706835	9.55995737826283	9.53993670528401	5.49342043334335	5.31070199139859	5.15880102996036	7.03191554385101	6.68455081923811
NDUFAF7	na	8.02963086265919	8.91178854774511	9.95382797100588	10.1153075994067	10.0699331889109	12.1313034569666	10.7145741931726	9.3255249387745	10.3966493255862	9.81911419775089
RBM5	na	91.408020022393	105.221643730394	97.6791989995207	93.8145195003801	101.00218702261	142.10410495975	134.025347625033	128.573194900551	94.4393818738701	90.8268063291958
SLC7A2	na	10.0978691151623	10.0843923040274	9.87636627473346	9.75829674295708	8.78279887153131	7.97308937894972	7.91946788191018	7.77788462978639	9.86736535991997	8.7616711303008
ARF5	na	114.077533417476	95.2545118019949	101.591014661278	93.4971765168693	101.570040397925	73.8178370730512	76.2598171922763	84.7630692307333	112.699678689354	114.581509522985
SARM1	na	72.9966442059926	68.8318404937682	62.6665122843872	60.9298528340735	69.3159686800596	66.9892102843814	67.4086472066119	66.0326531834926	66.311719698466	68.3561411458812
POLDIP2	na	89.9075334470476	75.7502026558334	88.6549113837839	99.4473574576968	97.897921904224	79.2349600003759	79.3810192398526	81.8265209521405	111.376468775189	124.476155368411
PLXND1	na	103.046929404126	94.8636438832341	89.5844517390529	67.6337233607391	72.6473751485715	54.4001217913029	58.6040623261353	55.5166356993427	71.2264993796522	65.7502993010935
AK2	na	203.457868878592	208.254427115728	197.875903127895	189.414093283008	197.158691909203	273.717302841934	262.926333679418	272.702159060674	238.933904500744	246.686361306572
FKBP4	na	154.104026657096	160.177673108156	163.173063197851	139.908587855324	139.237647627121	114.25551526294	110.91913545193	121.906436646448	172.773408792468	189.471138192755
KDM1A	na	137.233691107266	148.607982712837	138.772628872039	131.181655808777	135.679099808484	121.961563370824	114.366433235821	116.668269446796	157.08391981022	154.084561257014
RBM6	na	40.7159059904537	53.5489048702228	42.5264712535582	53.5912963403862	53.2267897128147	61.4194923450194	57.9518708535074	58.572233232473	51.9076346328357	53.4764065539049
CAMKK1	na	31.2668959349002	30.3313504958342	27.343978784164	27.5691716925007	27.9762429571622	29.7941761002858	32.1903076847055	29.2067504465448	34.2900397756606	32.6674376194405
RECQL	na	32.4023992892156	40.611176759242	38.1886162623027	42.1669489339975	43.1568565239038	25.3689207512037	23.6186483301674	20.4367886956122	23.6665544647889	27.3424564583525
VPS50	na	8.75959730471912	9.26356967462979	11.1544842632284	13.5664125450867	15.9377514004943	10.2620145595094	11.925786928053	10.1191866356915	16.3699969381048	17.2967473175766
HSPB6	na	0.811073824511029	0.938083005025801	0.503501025770725	1.3487076799209	0.946422292190874	3.20449525278362	4.19265946689362	3.7302099755098	0.642701958308964	0.868613948262579
ARHGAP33	na	12.9366275009509	7.70009799958678	8.4433248936937	14.4787736226802	15.0670428916787	10.0331220414535	10.4350635620464	8.84932792062431	12.1735312103227	13.3313358146387
NDUFAB1	na	56.2479697298399	48.0376672156962	52.1704524394744	51.3698954558106	53.9460706548798	48.9829988639782	48.4485093952152	51.6673764692953	53.344262539644	61.8604194458306
ZMYND10	na	1.09494966308989	0.977169796901876	1.31684883663113	1.38837555285975	1.36284810075486	0.724826307177247	0.419265946689362	0.277781593920942	0.604895960761378	1.24627218663761
SLC25A13	na	26.4815603702851	24.1556373794144	26.7242852139847	30.5839300358533	28.1655274156004	33.7234976602467	28.8827652163783	32.3813972342127	39.6584914274178	40.7870897445037
ST7	na	56.3696308035165	58.0438859359714	53.9133406056038	43.5156566139184	42.3997186901511	23.1181443236533	25.109371696174	23.2939708045133	30.2826040356165	30.6280831322153
CDC27	na	80.9046139949752	92.0493948681567	89.7393751315977	94.4095375944628	87.1465646649356	112.271780106455	109.661337611862	109.247532580622	84.4585985213073	80.6300338930698
HCCS	na	20.074077156648	22.2012977856106	20.4886186640549	18.0885500601156	17.527740851375	17.1287901011886	16.7240527623868	17.7383389260945	20.3774326781489	22.432899359477
DVL2	na	94.8550837765649	80.3233573053342	85.6726360772957	78.9787350212502	78.9694760604065	78.4719849401893	78.682242662037	74.0089532375083	74.6668451564825	69.4513500371688
PRSS22	na	22.3450838652789	21.4195619480891	19.7527325494669	10.5913220746729	11.508495073041	8.43087441506167	9.27043593235368	9.12710951454525	1.73907588718896	1.77499372036266
UPF1	na	122.918238104647	117.573069963234	121.692324843971	103.929827099787	107.967855093135	147.597525393093	144.274070766328	132.898651148748	123.323164000226	118.358091906736
SKAP2	na	4.94755032951728	5.74575840578303	6.31312824620217	11.6623546440219	9.95636251384799	7.85864311992173	7.03435088334375	6.74612442379432	11.6064412471089	13.2558041669637
SLC25A5	na	415.513120297	382.229737756138	419.803662948376	372.679666260495	387.881712231508	412.120978759779	408.691127811753	432.505941734907	445.770517083588	412.855986191588
MCUB	na	22.4667449389555	23.6865958769015	22.5800844634102	27.9658504218892	25.8941139143423	13.6191048243304	14.2550421874383	12.6589040658258	20.3774326781489	20.3935448722519
HOXA11	na	10.0978691151623	10.1625658877795	10.9220991744111	10.7896614393672	11.2434968312276	14.8017161676196	13.7426060303735	12.2223901325215	9.56491737953928	9.8946458454259
POLR2J	na	130.17734883402	130.237190531082	125.061908631821	178.584763970702	146.165458805959	144.774517670403	171.805867932263	167.58166730402	158.142487741553	176.857353031029
DHX33	na	100.045956253435	92.2448288275371	98.4150851141087	88.6180281453907	89.2665505994432	111.089168763165	105.748188776095	98.6124658419346	93.6832619229183	91.3177620390833
LIG3	na	35.8089093521619	36.1161956934933	39.350541706389	43.3966529951018	44.2547063828452	46.6559249304091	45.7465732943282	46.230793845414	50.8490667015033	48.9445076934045
RPAP3	na	30.8208053314191	40.5330031754898	35.3612643483594	32.0119734616519	30.3990840251709	32.8079275880228	27.8578929022487	32.5004464887503	31.1521419792109	31.8365894950154
REXO5	na	4.21758388745735	2.93150939070563	3.36958378785024	5.43449859262244	5.79210442820815	5.83675921042731	6.98776577815604	6.82549059348602	10.4344553231338	11.103152208226
CIAPIN1	na	43.6763254499189	37.5624069929081	43.0687031274651	36.4547752308031	36.3804729118172	59.9698397306649	53.572870965863	59.7230426930026	54.0247704955005	53.6652356730924
SPPL2B	na	40.2698153869726	31.3476070846122	36.5619206405819	37.2481326895801	37.8947485793226	46.2362886473065	47.3304668707102	46.9847724574851	42.5317472410344	41.9200644596288
FAM214B	na	9.81399327658345	7.58283762395856	6.85536012010911	7.53689585838149	6.54924226196085	2.74671021667167	3.21437225795178	3.6508438058181	3.96962974249654	4.60743050817542
PRKAR2B	na	7.70520133285478	8.20822629397576	8.71444083064717	9.91696823471248	8.93422643828185	4.46340410209147	3.86656373057968	3.37306221189716	9.03563341387308	10.7632597936885
MSL3	na	11.9227852203121	11.8432979384507	11.5805235927267	13.5267446721478	12.9092000654835	9.23199822825757	10.9474997191111	10.7937990780709	16.4834149307475	16.352601721639
CREBBP	na	63.4665267679881	63.4769500067459	59.2581976484007	52.0045814228322	54.4382102468191	82.6301990182062	93.4963061117278	89.4456732425435	60.1871480957571	54.382786326005
TSPOAP1	na	2.51432885598419	2.69698863944918	1.78161901426564	1.586714917554	2.30927039294573	7.74419686089375	7.96605298709789	6.23024432079828	2.26835985285517	2.71913931630025
GCFC2	na	10.3006375712901	12.4295998165919	10.9220991744111	16.382831523745	15.9377514004943	15.9843275109088	13.6960209251858	14.7621075626558	17.6932068522703	17.9387663228141
WDR54	na	20.9662583636101	16.1037582529429	16.266956217208	18.8025717730149	15.3698980251798	5.15008165625939	7.03435088334375	6.58739208441092	11.7576652372993	11.8207028611386
CROT	na	4.86644294706618	6.01936594891556	5.53851128347798	9.28228226769088	7.57137833752699	4.57785036111946	4.28582967726904	4.72228709665602	7.75022949725515	11.0653863843885
KMT2E	na	53.2064428879235	55.229636920894	53.4098395798331	61.2868636905231	58.9431803576476	69.0873916998945	73.8373917225155	75.1597626980379	68.1642135782977	65.410406886556
RHBDD2	na	174.29976488742	129.0645867748	140.631709582577	128.682579813629	139.086220060371	124.784571093515	128.202209476569	125.755695876495	125.818359838367	132.36921255045
SOX8	na	52.9631207405702	53.0016897839578	45.7411316488636	27.0931572172345	28.9226652493531	36.9661416660396	38.1997862539197	39.4846694216197	32.3241279031861	29.0419185310401
IBTK	na	41.9730704184458	51.3991313170387	48.6459452590793	52.7186031357315	50.0468108110534	65.9973427061388	64.4737855797864	63.0564218200539	49.1856028094095	47.0939823253668
ZNF195	na	28.8742281525926	32.1684297140098	34.0056846635921	39.7472086847276	38.992598438264	47.685941261661	43.4639031401306	44.5244211970425	33.3826958345185	33.460519920028
MYCBP2	na	70.0362247465274	83.3721270716681	79.9017397050005	66.1660120620017	62.9938677682245	83.0879840543181	76.4927427182148	74.2073686617375	74.8936811417681	64.6173245859684
FBXL3	na	25.589379163323	27.7125354401372	26.9954011509381	28.6005363889108	25.7426863475918	22.1262767454107	21.8484143330346	17.9367543503237	20.0749846977682	20.9600322298144
PDK2	na	9.57067112923015	6.52749424330453	7.66870793096951	10.7103256934895	10.6756434559131	1.25890884930785	1.16462762969267	2.34130200590509	6.38921358554205	7.36433564831317
ITGA3	na	45.9473321585498	44.4025955712213	43.7658583939169	41.5322629669759	41.7561515314613	17.3195338662353	20.3576909670279	18.8891483866241	20.6042686634344	20.6956714629519
ZFX	na	12.4905368974699	15.4001959991736	15.3761467100752	15.9464849214177	15.9756082921819	19.5703102937857	17.4228293402024	18.651049877549	15.3114290067724	14.5398421774388
LAMP2	na	42.0541778008969	45.6924597031317	44.0369743308704	53.908639323897	51.1068037783072	51.7678578336592	50.6380093390374	50.1991023299989	52.0966646205736	47.6227038590918
ASB4	na	1.13550335431544	1.563471675043	2.0140041030829	1.30903980698205	2.00641525944465	0	0	0	0	0
GDE1	na	49.8810402074283	47.1777577944226	53.022531098471	51.2112239640553	48.1918231183593	48.1055775447636	48.8677753419046	50.7546655178408	49.5636627848854	51.2104571236547
REX1BD	na	21.6556711144445	17.0809280498448	17.6612667501116	18.8819075188926	21.6541420453272	17.2813851132259	17.795510181704	20.3574225259205	20.7554926536248	20.7334372867894
CRLF1	na	1.05439597186434	0.429954710636826	1.12319459595008	0.595018094082749	0.832851617127969	0.114446259027986	0.326095736313949	0.515880102996036	0.529283965666205	0.377658238375034
OSBPL7	na	33.6595637172077	26.8526260188636	29.0868669502934	22.4123482104502	23.130560821145	30.0612173713511	32.6561587365826	29.9210459737701	25.2922123593351	20.8845005821394
TMEM98	na	29.8475167420059	28.3770109020305	30.9846785089677	37.3274684354578	36.1533315616914	6.63788302362321	8.94434019603973	9.44457419331204	25.2166003642399	26.5871399816024
YBX2	na	13.017734883402	11.9214715222029	11.8129086815439	15.6688098108457	15.1806135667416	9.68978326436951	9.54994656347992	8.57154632670337	13.3455171342979	14.6531396489513
MAP3K14	na	26.8870972825406	25.4064147194488	23.470893970543	17.2555247283997	17.6791684181255	25.2163257391663	25.7615631688019	23.7304847378177	14.7821450411062	14.9552662396514
TMEM132A	na	65.7780871678445	50.8519162307736	59.4131210409456	55.495354241451	59.8138888664632	53.4082542130603	56.4611474875008	58.6912824870106	73.532665230055	73.3789957162692
AP2B1	na	342.719244547135	330.947866814727	358.531461196893	316.549626052022	303.915126468333	357.759005721485	362.618458781111	360.798607418458	331.445180499687	329.544578806055
ZNF263	na	68.8196140097608	77.6654554577611	73.9371890920242	64.8173043820808	65.7952777531095	81.447587674917	83.7134340223094	69.8025462438483	62.5311199437074	66.014660067956
SPATA20	na	135.327667619665	110.224753090532	121.653593995834	114.283141936827	129.092000654835	76.3738035246763	76.6324980337779	75.397861207113	77.8047429529322	70.3954956331064
TNFRSF12A	na	296.812466079811	255.119490575142	247.373927045971	178.426092478947	204.200073763103	136.648833279416	153.078655646805	145.319456705499	90.7343941142066	90.4491480908207
MAP3K9	na	29.7258556683292	28.3770109020305	29.0481361021572	21.1826441493459	24.266267571774	24.3389044199518	26.8330205881192	23.8892170772011	21.7762545874096	19.0717410379392
RALA	na	39.9859395483938	49.0930105963503	45.818593345136	39.5488693200334	38.4247450629495	47.4188999905957	43.9763392971953	45.714913742418	42.4561352459392	44.337077185229
BAIAP2L1	na	115.578019992822	120.660926521444	115.185542357087	76.122648169653	86.1622854810571	91.1755196922958	95.0801996881099	98.493416587397	76.5193390363143	71.490704524394
KDM7A	na	21.8178858793467	26.031803389466	26.5306309733036	51.2508918369941	44.9361304332227	25.9793007993529	30.9790949498251	33.3734743553589	73.0411872619363	74.9273944936068
ETV1	na	1.74380872269871	2.46246788819273	1.78161901426564	2.41974024926985	2.80140998488499	0.152595012037315	0.139755315563121	0.198415424229245	0.302447980380689	0.490955709887545
ALDH3B1	na	0.121661073676654	0	0	0.11900361881655	0	3.16634649977429	3.26095736313949	2.97623136343867	6.04895960761378	5.62710775178801
TTC22	na	34.9572818364254	30.5267844552146	32.9212209157782	27.6881753113172	26.5376810730321	41.2388020030844	43.4639031401306	42.8974147183627	37.0498775966344	39.1631593194911
PHTF2	na	40.8781207553559	47.7640596725637	44.7728604454583	50.8938809805445	47.0561163677302	27.6196971787541	23.0130419627272	24.5241464347346	38.8267594813709	37.8413554851784
FARP2	na	28.387583857886	28.4551844857826	28.9706744058848	26.4584712502129	21.8434265037654	18.8836327396178	18.6806271802705	18.2542190290905	20.3018206830537	20.9222664059769
USH1C	na	1.29771811921765	1.48529809129085	1.08446374781387	0.872693204654698	1.40070499244249	1.86928889745711	1.81681910232057	1.9444711574466	3.40253977928275	2.30371525408771
GGCT	na	58.9245133507263	64.4541198036478	59.8391603704439	57.9944302365986	53.9082137631922	79.6164475304692	75.6076257196484	77.9375786372473	68.7691095390591	65.863596772606
DBF4	na	57.140150936802	73.6395158945254	66.1135577685098	70.0137957370701	71.3980977228795	63.2506324894672	52.9206794932351	56.0721988871845	61.9640299804936	65.5992360057435
IFRD1	na	90.8402683452353	95.5672061370035	100.196704128374	75.8053051861422	74.0102232493263	96.6307913726299	94.428008215482	96.1917976663378	81.1316707371198	76.438027447107
COX10	na	43.0680200815357	39.2040522517033	41.015968176246	38.0414901483571	38.1218899294484	40.2469344248419	40.1563606718034	38.4132261307818	37.9572215377764	38.5211403142535
GTF2IRD1	na	116.470201199784	112.960828521857	114.13980945741	93.2195014062973	93.544379360146	114.78959780507	118.000071440462	112.977742556132	82.2280446659998	71.9061285866065
PAF1	na	53.6930871826301	57.5748444334585	56.5083074307299	52.7186031357315	53.4160741712529	55.7353281466294	61.8184345840871	61.8659292746785	60.7920440565184	58.7636218911554
VPS41	na	43.7979865235956	45.5751993275035	48.9170611960328	58.0737659824763	51.3718020201206	41.3532482621124	39.6439245147386	38.095761452015	45.6318390399364	47.3583430922293
ARHGAP44	na	22.5478523214066	24.3510713387948	23.277239729862	23.2057056692272	23.5469866297089	16.48026130003	17.4694144453901	18.2145359442447	24.6495104010261	21.1110955251644
ELAC2	na	144.736123983993	147.708986499688	157.208512584875	130.70564133351	132.574834690098	124.059744786337	124.568571271928	130.358933718614	157.046113812673	162.128681734402
SCIN	na	0.364983221029963	0.3126943350086	0.193654240681048	1.3487076799209	1.09784985894141	0.228892518055973	0.0465851051877069	0.0793661696916979	0.529283965666205	0.717550652912565
ARSD	na	6.65080536099044	6.33206028392416	7.97855471605919	10.4326505829175	9.3127953551582	7.97308937894972	7.17410619890687	7.61915229040299	8.65757343839722	8.98826607332582
PNPLA4	na	4.82588925584063	4.80767540075723	5.15120280211588	7.61623160425918	8.97208332996948	8.16383314399636	7.59337214559623	7.2223214419445	6.16237760025653	7.13774070528815
ADIPOR2	na	67.5624495817687	69.6135763312897	66.4234045535995	54.186314434469	52.0910829621857	68.7059041698012	68.4801046259292	70.1993770923067	62.0396419755888	59.2923434248804
MARK4	na	55.0313589930733	51.555478484543	54.0295331500124	42.0479453151809	47.0561163677302	43.6803221956815	46.5851051877069	43.1355132274378	35.802279677564	34.5557288113156
PROM1	na	84.8788757350792	87.9061949292928	90.4752612461857	76.4399911531638	78.7801916019683	65.8828964471108	64.6601260005372	62.5405417170579	66.0470777156329	64.1641346999183
CCDC124	na	56.0046475824866	59.9982255297752	53.022531098471	61.2075279446454	58.7160390075218	56.7653444778813	52.5479986517334	60.2389227959987	77.5401009700991	87.390116359983
PAFAH1B1	na	53.5308724177279	52.6499086570731	52.4028375282916	51.2508918369941	49.2518160856131	67.63773908554	65.2657323679774	63.3342034139749	52.6259485862398	50.2663115277171
NOS2	na	34.3489764680421	34.4745504346982	34.1993389042731	33.4400168874505	33.9576318438085	15.9843275109088	15.7923506586327	15.2779876656518	33.4583078296137	31.9498869665279
KIAA0100	na	282.456459385966	297.05961825817	301.829499525482	295.287646156799	302.36299390914	216.188983303866	230.456515363586	213.37594721613	263.205354926294	256.354412208973
TRAPPC6A	na	2.55488254720974	2.38429430444058	2.98227530648814	2.97509047041374	2.83926687657262	2.89930522870899	2.74852120607471	4.16672390881414	3.02447980380689	2.98350008316277
SCN4A	na	1.82491610514982	0.898996213149726	0.852078658996612	0.634685967021599	0.567853375314524	1.22076009629852	1.21121273488038	1.38890796960471	0.151223990190344	0.151063295350014
ST7L	na	7.78630871530588	10.0062187202752	7.97855471605919	9.71862887001823	8.85851265490658	8.81236194515495	10.1555529309201	9.56362344784959	8.12828947273101	9.97017749310091
RPUSD1	na	174.015889048841	139.031718703199	148.958841931862	124.477785282111	133.559113873976	173.042743650315	166.308825520114	163.414943395206	160.22181760667	175.422251725203
RHBDF1	na	19.5063254794903	16.8073205067123	16.9253806355236	15.6291419379069	14.1963343828631	12.0550059509479	11.9723720332407	12.5398548112883	9.22466340161101	8.95050024948831
LUC7L	na	48.5833220882107	53.8225124133553	49.0719845885776	45.4197145149832	44.3682770579082	56.0786669237133	50.6845944442251	50.7149824329949	33.4205018320661	33.0450958578155
BAIAP3	na	10.3006375712901	8.40366025335613	9.56651948964378	6.54519903491024	7.19280942065064	5.15008165625939	6.56849983146668	6.11119506626073	5.7087056296855	5.5138102802755
TSR3	na	48.5833220882107	45.301591784371	50.8536036028433	46.0147326090659	48.3053937934222	50.5470977373607	44.2092648231339	47.024455542331	59.5444461374481	61.1428687929181
PIGQ	na	46.2312079971287	32.3638636733901	38.9245023768907	40.1042195411773	40.2797327556436	37.5765217141889	40.9017223548067	40.4370634579201	52.6637545837874	53.9295964399549
CRAMP1	na	65.1292281082357	62.1479990829593	57.2829243934541	46.2924077196379	49.0625316271749	54.8960555804241	56.4145623823131	57.5404730264809	43.0610312067006	39.5408175578661
TEAD3	na	12.2877684413421	10.2016526796556	10.4185981486404	12.1780369922269	10.4863589974749	3.43338777083959	4.37899988764445	4.04767465427659	8.46854345065929	7.85529135820072
DNAJC11	na	105.845134098689	108.387673872356	102.675478409092	95.163227180301	99.1850562216036	116.429994184472	112.922294975002	115.080946052962	120.487714184157	116.734161481723
MYLIP	na	5.515302006675	4.65132823325293	5.57724213161419	4.99815199029509	6.13281645339686	6.98122180070717	5.26411688621088	6.42865974502753	5.82212362232826	5.32498116108798
E2F2	na	38.8504361940783	32.0120825465055	34.9739558669973	29.3938938476878	33.5033491435569	30.0993661243604	33.0754246832719	29.9210459737701	30.8496939988303	27.9467096397525
PSMB1	na	75.8759562830068	73.6395158945254	75.6026155618812	82.6678472045632	75.9409247253957	64.7765826098403	68.4335195207415	74.5645164253501	84.3829865262122	95.9629583710962
JARID2	na	31.8752013032835	38.3050560385535	34.0056846635921	22.9676984315941	22.1462816372664	19.9136490708696	18.2147761283934	19.3256623199284	12.1357252127751	12.6515509855637
CDKL5	na	1.37882550166875	1.75890563442338	1.27811798849492	1.9040579010648	1.32499120906722	2.82300772269033	2.60876589051159	2.42066817559678	2.60861383078344	2.30371525408771
CDK11A	na	45.3390267901665	48.1549275913245	42.2553553166047	39.0728548447672	41.1125843727716	46.0073961292505	43.0446371934412	46.1514276757223	43.5903151723668	46.2631342009417
NADK	na	123.404882399353	119.097454846401	119.484666500207	103.295141132765	113.570675062905	114.942192817108	108.170614245856	109.564997259389	108.049540991001	108.31238276596
CYTH3	na	25.9949160755785	24.7028524656794	24.6715502627655	27.489835946623	26.0833983727805	26.8185733655581	25.9944886947405	28.2543564102444	33.3826958345185	34.4424313398031
ADAM22	na	33.3756878786289	38.3050560385535	35.5161877409042	43.2776493762853	39.2954535717651	23.9955656428678	27.4852120607471	24.0479494165844	40.7548653562978	38.7477352572785
SYPL1	na	87.1498824437101	85.5609874167283	99.1122403805605	102.303444309294	91.0836814004497	70.4988955612396	74.2100725640172	75.0010303586545	93.1161719597046	87.465648007658
CYB561	na	69.4279193781441	63.3206028392416	67.5465991495496	55.3366827496956	55.7253445641986	65.3869626579896	71.6013066735056	66.7469487107179	73.532665230055	69.1869892703063
SPAG9	na	100.938137460398	121.716269902098	119.523397348343	92.2278045828261	94.7936567858379	113.568837708772	107.192327036914	102.501408156828	93.5698439302756	91.9975468681584
CELSR3	na	25.7515939282252	27.8688826076415	22.9673929447723	11.2656759146334	11.508495073041	41.4676945211404	42.1595201948748	36.4687549733352	15.0845930214869	13.3691016384762
AASS	na	4.50145972603621	4.80767540075723	3.44704548412266	5.07748773617279	4.769968352642	5.11193290325006	5.07777646546006	3.6508438058181	5.02819767382895	4.53189886050041
PLEKHG6	na	6.81302012589265	5.19854331951798	6.73916757570048	6.14852030552174	5.37567861964416	2.28892518055973	2.14291483863452	1.42859105445056	4.3476897179724	4.56966468433792
SS18L2	na	7.78630871530588	7.30923008082603	9.14048016014548	9.16327864887433	7.64709212090226	8.31642815603368	9.27043593235368	7.57946920555715	8.58196144330204	10.725493969851
MPND	na	33.45679526108	29.4323542826845	29.9389456092901	35.939092882598	38.5761726297	21.0581116611495	22.407435595287	26.9448146103314	37.541355564753	38.2945453712285
MGST1	na	26.3193456053829	27.0480599782439	28.6608276207951	33.2020096498174	28.8848083576655	35.5546378046944	38.619052200609	38.7703738943944	47.5599449148633	46.9806848538543
CRY1	na	12.6121979711465	13.7976375322545	13.8656436327631	14.796116606191	15.2941842418045	12.9705760231718	15.3264996067556	13.5716150172803	11.6820532422041	11.8584686849761
NFIX	na	87.3932045910634	86.8899383405148	76.7645410059675	66.602358664329	68.7859721964327	75.4582334524524	74.2566576692049	75.5962766313422	74.3265911785543	76.4757932709445
ST3GAL1	na	2.8387583857886	3.47872447697068	3.05973700276056	4.00645516682384	4.88353902770491	2.21262767454107	2.14291483863452	1.90478807260075	4.72574969344826	3.2856266738628
MMP25	na	17.6408556831149	18.0190110548706	15.2212233175304	1.07103256934895	1.47641877581776	1.25890884930785	1.39755315563121	1.74605573321735	0.604895960761378	0.528721533725048
IL32	na	95.8689260572037	81.9650025641294	86.4472530400199	103.453812624521	92.5222432845798	136.114750737285	155.035230064689	145.478189044882	177.083292512893	187.771676120067
PKD1	na	190.359026612739	159.864978773147	174.443740005488	124.081106552723	136.814806559113	315.146848610065	304.852928348354	294.72627115012	129.37212360784	112.957579097973
MAPK8IP2	na	0.608305368383272	0.3126943350086	0.193654240681048	0.833025331715848	0.832851617127969	0.419636283102617	0.931702103754139	0.555563187841885	1.43662790680827	1.35956965815012
MED24	na	111.482097179041	94.9027306751102	103.10151773859	103.890159226848	105.393586458376	67.7521853445679	73.8839768277032	69.1279338014688	105.478733157765	106.65068651711
RHOBTB2	na	21.250134202189	19.5433959380375	21.4956207155963	20.9843047846516	22.0327109622035	9.42274199330421	10.7145741931726	10.1191866356915	18.1846848203889	20.0158866338768
HEATR5B	na	22.7911744687599	25.523675095077	24.942666199719	23.1263699233495	23.016990146082	25.178176986157	25.7149780636142	25.7940051498018	22.4567625432661	22.8105575978521
SEC62	na	49.9215938986539	58.5911010222365	61.1947400552112	61.4852030552174	60.1167439999643	61.839128628122	62.2842856359642	56.9055436689474	58.3346542159253	50.0397165846921
RPS20	na	410.971106879739	454.696649894381	415.078499475759	434.878891028612	470.523306785615	446.416707715166	435.337807979121	468.458816605247	527.355859791278	543.110312607137
CSDE1	na	479.304076594793	546.511524011281	538.70736672654	522.624225969348	524.885803249059	604.962925221936	557.204443150163	581.595291500762	544.481976680335	509.460963567921
UBE3C	na	201.511291699765	197.271038598551	198.495596698074	174.617976676817	177.813820256821	220.270899875865	225.332153792938	212.542602434367	203.963356769227	198.459404266081
REV3L	na	47.6100334987974	55.229636920894	52.5577609208365	49.2674981900516	44.7847028664721	69.3162842179504	60.7935622699575	61.191316832299	47.219690936935	46.4141974962917
FAM76A	na	6.9346811995693	6.52749424330453	6.77789842383669	9.55995737826283	9.72922116372218	7.97308937894972	7.17410619890687	8.37313090247412	9.41369338934894	8.19518377273825
POMT2	na	64.2370469012735	54.6433350427529	58.4061189894041	46.5700828302098	49.6682418941771	44.2525534908214	47.5633923966488	46.6673077787183	42.7963892238675	43.0908049985914
VTA1	na	37.5121643836351	41.3147390130113	39.54419594707	38.319165258929	37.9704623626979	43.1462396535509	39.8302649354894	44.5641042818883	40.6792533612026	41.3158112782288
MLXIPL	na	25.9543623843529	19.9342638567983	20.875927145417	20.2702830717523	20.1777232695094	42.6503058644296	48.5882647107783	40.5957957973035	24.4226744157406	21.6398170588895
BAZ1B	na	258.327013106763	309.293784115382	294.741754316555	268.35316043132	271.131058266841	301.031809996614	284.728162907265	283.853105902357	240.597368392838	234.790126797759
RANBP9	na	106.980637453005	119.722843516418	112.861691468915	85.9602806584878	91.4243934256384	123.640108503235	112.223518397186	120.438162507151	61.6615820001129	62.4269068033932
ETV7	na	14.8832046797774	13.0940752784851	14.4466063548062	15.6688098108457	15.9756082921819	14.382079884517	15.6060102378818	14.7621075626558	20.188402690411	21.0355638774894
SPRTN	na	7.25911072937371	8.87270175586904	6.11947400552112	8.48892480891388	8.32851617127969	12.6272372460878	10.9009146139234	11.6271438598337	11.417411259371	10.8387914413635
EEF1AKNMT	na	30.2936073454869	29.0414863639238	31.9142188642367	30.5442621629144	31.2697925339865	27.6959946847727	29.1622758475045	28.6115041738571	32.7399938762096	32.2520135572279
DYRK4	na	23.8861241318498	26.031803389466	24.4778960220845	22.8090269398387	26.5755379647197	35.2875965336291	32.9356693677088	36.0719241248767	30.3582160307116	33.8759439822406
ZNF207	na	186.749748093665	182.33988410189	169.950961621688	168.588459990112	165.51033045834	200.471697064023	194.539399263864	194.92331276281	171.18555689547	161.524428553002
UQCRC1	na	230.344966161132	206.026479978792	225.258612760195	245.821808602053	241.602682750486	188.645583631131	197.567431101065	199.923381453387	269.670180506932	280.600071112651
STARD3NL	na	19.2630033321369	18.253531806127	18.668268801653	26.8551499796014	26.3483966145939	12.6653859990972	15.0469889756293	14.8414737323475	19.4700887370068	22.3951335356395
CD9	na	141.654043450851	138.640850784438	144.0787550667	111.268383593474	113.64638884628	72.635225729762	73.8373917225155	81.0328592552235	72.7765452791032	73.2656982447567
NCAPD2	na	127.541358904359	135.24029989122	131.568691118704	142.209324485777	145.97617434752	83.7365128554767	93.4963061117278	86.8265896427175	153.341126053009	156.614871454127
GIPR	na	1.78436241392426	2.26703392881235	1.82034986240185	1.586714917554	2.15784282619519	1.44965261435449	0.931702103754139	1.42859105445056	1.70126988964137	1.51063295350014
PHF7	na	4.1770301962318	3.83050560385535	5.30612619466072	6.18818817846059	3.93711673551403	5.0356353972314	6.24240409515273	4.76197018150187	6.69166156592274	7.7419938866882
SEMA3G	na	2.10879194372868	2.22794713693628	1.93654240681048	2.85608685159719	2.61212552644681	1.56409887338248	1.11804252450497	1.46827413929641	3.2513157890924	4.04094315061287
NISCH	na	153.860704509742	136.217469688122	139.469784138491	114.402145555643	120.195631108241	108.189863534456	111.52474181937	101.191866356915	108.238570978739	109.52088912876
IDS	na	85.0005368087559	76.2583309502224	78.3137749314159	79.6530888612106	66.7417000453004	51.7297090806499	51.9889773894809	49.7229053118487	50.3197827358371	51.6636470097047
ZNF200	na	10.7467281747711	12.5859469840962	10.7671757818663	13.0507301968816	10.5999296725378	12.4364934810412	13.7426060303735	12.9763687445926	12.2869492029655	12.4627218663761
LRRC23	na	2.14934563495423	1.79799242629945	2.05273495121911	3.29243345392454	2.42284106800864	3.0519002407463	3.72680841501655	3.92862539973904	3.21350979154482	2.87020261165026
BTK	na	0	0.117260375628225	0	0.1586714917554	0.0378568916876349	1.18261134328919	1.02487231412955	1.26985871506717	1.02076193378482	1.0574430674501
HFE	na	1.2571644279921	0.898996213149726	1.08446374781387	2.81641897865834	2.46069795969627	0.534082542130603	0.698776577815604	0.793661696916979	2.79764381852137	2.53031019711273
SCMH1	na	60.5872146909739	56.9103689715653	55.1139968978263	56.3680474461057	58.4510407657084	64.6621363508123	76.4461576130271	70.6755741104569	56.5955783287364	50.1907798800421
FYN	na	65.9403019327467	66.682066940584	68.2824852641376	42.9999742657133	52.166796745561	119.90153070832	118.419337387151	118.25559284063	55.3101744121185	48.8312102218919
HIVEP2	na	19.5874328619414	25.2109807600684	21.1083122342343	13.4077410533313	14.309905057926	16.5184100530394	14.0687017666875	16.2700647867981	10.2832313329434	9.74358255007589
ELOA	na	57.4645804666064	66.0957650624429	59.8391603704439	54.7416646556129	53.9082137631922	55.3538406165361	56.0884666459991	57.5007899416351	61.1322980344467	61.1428687929181
LYPLA2	na	65.4131039468145	51.555478484543	57.9800796599058	62.5562356245663	56.5581961813266	27.0474658836141	31.3051906861391	32.6591788281337	76.8973990117901	74.7385653744193
CLCN6	na	19.8307550092947	18.4880525573835	18.5520762572444	15.7084776837846	13.9691930327373	27.7722921907914	31.6778715276407	31.6671017069874	20.7932986511724	19.2605701571268
NME1-NME2	na	545.041610071412	551.592806955171	557.220712135648	514.333640525128	554.338464982039	424.671918499848	459.14279673004	493.498843142977	582.061138242635	575.475623635877
TSPAN9	na	6.97523489079485	6.52749424330453	7.2426686014712	6.02951668670519	6.85209739546193	3.43338777083959	3.86656373057968	3.92862539973904	6.04895960761378	5.32498116108798
BTBD7	na	40.8375670641303	43.3081653986912	43.3785499125548	47.5221117807422	41.794008423149	55.9642206646853	50.870934864976	51.2705456208368	50.2819767382895	42.8264442317289
APBA3	na	17.3975335357616	13.4067696134937	11.5417927445905	10.829329312306	13.5906241158609	15.1069061916942	17.329659129827	16.3097478716439	15.6516829847006	13.4823991099887
MKS1	na	7.09689596447151	6.25388670017201	6.73916757570048	8.29058544421963	9.23708157178293	5.49342043334335	6.00947856921419	5.83341347233979	9.67833537218204	9.25262684018834
ABHD5	na	23.5211409108199	20.2469581918069	20.4886186640549	23.7213880174323	23.4712728463337	23.7285243718025	23.9913291716691	23.7701678226635	25.2544063617875	27.0403298676525
AKAP8L	na	55.4774495965544	62.9297349204808	54.5717650239194	33.2416775227562	40.3933034307065	52.2256428697711	55.2033496474327	49.0482928694693	41.9646572778206	38.407842842741
MBTD1	na	10.7061744835456	9.96713192839914	10.6509832374577	10.0756397264679	8.36637306296732	11.6353696678453	9.45677635310451	10.4763343993041	10.9259332912524	8.30848124425076
UTP18	na	39.8642784747171	45.6924597031317	48.8783303478966	35.7010856449649	32.3676423929279	27.7722921907914	27.9976482178119	27.1829131194065	32.9668298614951	31.2323363136153
RNF216	na	138.896392447514	151.930360022304	145.705450688421	115.592181743809	120.119917324866	128.599446394447	131.556337050084	132.938334233594	102.000581383387	104.611332029885
TTC19	na	61.6010569716127	68.4409725750074	66.6170587942806	69.260106151232	68.2938326044934	88.0854706985402	83.8531893378725	81.945570206678	73.343635242317	71.5284703482315
PTBP1	na	536.48478122282	513.991313170387	522.285487116787	417.623366300212	405.788021999759	397.510006357206	389.917330421107	401.235670876378	418.701422839516	427.244765073676
DPF1	na	3.77149328397629	3.20511693383815	2.13019664749153	3.72878005625189	4.73211146095437	1.48780136736382	1.49072336600662	1.30954179991301	2.75983782097379	2.87020261165026
SYT7	na	23.7644630581732	22.8266864556278	22.1153142857757	14.5581093685579	14.8020446498653	21.9736817333734	20.7769569137173	22.4606260227505	18.5249387983172	17.9387663228141
LARS2	na	38.2826845169206	36.5070636122541	39.8927735802959	46.1337362278825	44.0275650327194	28.8404572750526	29.5815417941939	27.6591101375567	43.6281211699144	45.6588810195417
PIK3C2A	na	57.6673489227342	68.5582329506356	70.0641042784032	64.0239469233038	59.8517457581508	85.0717192108032	81.4307638681117	79.2074373523145	60.4139840810426	58.5370269481303
PLAUR	na	22.2234227916022	21.6149959074695	19.8301942457393	14.0820948932917	17.0356012594357	14.038741107433	15.7923506586327	16.2303817019522	12.1735312103227	12.1983610995136
ANLN	na	99.3970971938267	122.028964237106	106.935871704075	145.660429431457	132.082695098158	112.042887588399	108.170614245856	103.929999211278	139.466324953045	143.094706520301
WIZ	na	134.719362251282	116.634986958208	123.164097073147	116.94088942373	127.237012962141	114.446259027986	121.447369224352	121.390556543452	126.763509777056	123.607541420149
RABGAP1	na	30.4152684191636	28.2988373182783	31.7205646235557	27.2914965819287	27.4462464735353	61.38134359201	58.9301580624493	58.6912824870106	41.7378212925351	39.6163492055411
QPCTL	na	21.5340100407678	17.2372752173491	18.0873060796099	17.0968532366443	19.1555871939433	13.4665098122931	15.5128400275064	13.6906642718179	18.6761627885075	19.4493992763143
PPP5C	na	129.163506553381	122.537092531495	125.797794746409	124.557121027989	129.394855788336	93.1974036017903	92.4248486924106	99.4458106236974	132.131961428813	132.633573317312
CEP68	na	16.4647986375739	16.9636676742166	18.3971528646996	19.1199147565257	21.3134300201385	13.5428073183117	12.8109039266194	11.3096791810669	13.6857711122262	14.8042029443013
MAP4K3	na	16.9919966235061	23.2175543743886	21.8829291969584	22.7693590668999	19.8370112443207	22.622210534532	21.4757334915329	21.1907673076833	21.5116126045765	22.281836064127
TMEM159	na	12.1661073676654	10.1625658877795	10.8833683262749	8.96493928418008	9.35065224684583	14.7254186616009	13.7426060303735	12.9763687445926	11.9466952250372	9.32815848786335
BRCA1	na	14.9237583710029	16.690060131084	15.6085317988925	20.8256332928962	21.8055696120777	23.6140781127745	22.5006058056624	22.3812598530588	20.4908506707917	20.7712031106269
ERCC1	na	109.170536779185	101.391138126539	94.2708843635343	64.5396292715088	73.7073681158252	42.8410496294762	39.8768500406771	44.6037873667342	43.3256731895337	39.2386909671661
SEMA3B	na	3.08208053314191	3.16603014196208	3.09846785089677	2.02306151988135	3.8992598438264	17.3958313722539	15.6060102378818	15.1986214959601	11.417411259371	11.254215503576
MBTPS2	na	13.9099160903642	12.7813809434765	12.8199107330854	21.2223120222847	20.5184352946981	24.8348382090731	23.9913291716691	24.2860479256595	18.4871328007696	17.7499372036266
PRICKLE3	na	14.193791928943	11.5696903953182	12.5875256442681	14.2407663850471	14.9913291083034	15.5265424747968	13.2767549784965	18.4923175381656	19.999372702673	18.9584435664267
EXTL3	na	51.2193120178715	49.5620520988632	52.286644983883	40.2628910329327	42.7782876070275	41.0480582380378	43.9763392971953	39.1672047428529	40.4902233734647	36.4440200031908
CALCOCO1	na	1.5004865753454	0.938083005025801	1.08446374781387	1.94372577400365	1.21142053400432	0.30519002407463	0.698776577815604	0.873027866608676	0.567089963213791	1.1329747151251
UBR7	na	61.0738589856805	61.8353047479507	63.8284377284735	78.1060418165955	76.5466349923979	46.8848174484651	48.2155838692767	48.1355819180148	76.8595930142425	76.0603692087319
MAP4K5	na	62.2499160312215	73.7176894782775	68.0501001753203	63.7462718127318	62.7667264180987	80.9135051327864	73.3715406706384	71.9057497406783	66.8031976665846	63.6354131661933
PSMC4	na	120.849999852143	119.331975597657	112.474382987553	121.185351828187	118.378500307234	107.274293462233	107.565007878415	113.57298882882	124.457343926653	133.7287822086
MAN2B2	na	55.964093891261	50.6955690632693	50.7761419065708	53.3532891027531	54.2110688966932	45.4733135871199	49.9392327612218	45.3974490636512	54.8565024415474	54.6471470928675
SLC25A39	na	308.654143917672	251.093551011906	264.95773209981	281.245219136446	299.978009732819	269.673535022945	288.781067058595	294.210391047124	359.346006689806	363.005098726083
MVP	na	5.55585569790055	6.09753953266771	5.49978043534177	4.48246964209004	5.45139240301943	5.76046170440865	5.45045730696171	5.95246272687734	6.76727356101791	5.476044456438
NUB1	na	35.6061408960342	38.5004899979339	37.7625769328044	42.3256204257529	40.9232999143334	31.6634649977429	34.2400523129646	30.992489264608	39.091401464204	41.9955961073038
PGM3	na	33.2134731137266	37.484233409156	36.1358813110836	30.1079155605871	33.9954887354962	31.9305062688082	25.9944886947405	26.4686175921812	24.384868418193	22.1685385926145
RWDD2A	na	2.59543623843529	2.3452075125645	2.74989021767088	2.77675110571949	2.99069444332316	3.62413153588624	3.02803183720095	3.21432987251376	1.66346389209379	2.03935448722519
CLK1	na	27.4954026509239	30.4876976633385	26.8404777583933	23.4040450339215	25.099119188902	38.6446867984501	31.7710417380161	34.1274529674301	20.0371787002206	17.9010004989766
POLR3B	na	17.4380872269871	23.5693355012733	21.7667366525498	23.6420522715546	24.6069795969627	32.9605226000601	32.1903076847055	33.3337912705131	30.6606640110923	32.403076852578
ANGEL1	na	41.0403355202581	35.2953730640958	37.2590759070337	43.079310011591	41.2640119395221	47.8766850267076	51.8492220739178	50.159419245153	50.2063647431943	45.4700519003541
RNF14	na	22.0206543354744	22.6312524962475	22.5026227671378	24.8320884597201	22.7898487959562	17.3958313722539	18.3079463387688	17.9367543503237	19.1298347590786	21.7908803542395
DNASE1L1	na	12.0444462939888	11.1006488928053	11.7354469852715	10.6309899476118	11.0163554811018	6.86677554167918	7.31386151446999	7.73820154494054	9.33808139425377	9.36592431170085
DDX11	na	58.8434059682752	53.5879916620989	49.4980239180759	54.9003361473683	56.0660565893874	58.825377140385	61.9116047944625	59.8024088626943	57.087056296855	56.7242674039302
HEBP1	na	30.4558221103892	31.9339089627533	33.5021836378213	29.7905725770763	31.8755028009886	29.0693497931085	29.3952013734431	31.8258340463708	30.9253059939254	30.1748932461652
GPRC5A	na	21.1284731285123	21.1850411968327	20.6435420565997	10.5119863287952	9.76707805540982	22.8892518055973	25.6218078532388	23.7701678226635	9.26246939915859	8.64837365878829
MAMLD1	na	25.3055033247441	22.3185581612389	22.6188153115464	18.1678858059933	17.5655977430626	17.2813851132259	15.9786910793835	15.238304580806	18.5249387983172	15.4839877733764
TACC3	na	82.0806710405162	90.9549646956266	86.2923296474751	100.835733010556	107.324287934445	79.6545962834785	76.8188384545287	73.6121223890498	112.019170733498	119.491066621861
UFL1	na	34.9978355276509	43.9335540687084	43.3010882162824	51.4492312016883	47.9646817682335	50.470800231342	42.5787861415641	44.921252045501	36.1047276579447	37.6525263659909
POLA2	na	52.3953690634125	53.4316444945946	53.9133406056038	62.7149071163217	63.6374349269143	39.3695131056273	39.6905096199263	37.3417828399438	43.3634791870813	46.7540899108293
ZC3H3	na	35.4844798223575	30.214090120206	32.4951815862799	29.4335617206266	28.4683825491015	32.0831012808455	39.1314883576738	32.8179111675171	32.8156058713047	32.3275452049029
CAPN1	na	179.003993069584	153.181137362338	166.65883953011	130.38829835	141.584774911755	103.306823149262	110.034018453364	117.303198804329	150.543482234488	154.499985319227
MDH1	na	110.954899193109	112.257266268088	119.562128196479	126.778521912564	124.965599460883	104.489434492552	105.095997303467	102.501408156828	132.283185419004	146.153738251138
SLC30A9	na	25.5488254720974	29.3150939070563	28.1185957468882	36.6134467225585	34.1469163022467	34.2575802023773	33.8673714714629	29.0083350223156	29.3752600944744	29.1174501787152
MTMR11	na	7.86741609775699	5.82393198953518	6.11947400552112	9.99630398059018	8.63137130478077	2.44152019259704	2.14291483863452	2.50003434528848	4.00743574004413	3.70105073607534
COX15	na	29.1986576823971	28.4551844857826	28.4284425319779	38.319165258929	34.1469163022467	32.0068037748269	30.1871481616341	33.2941081856672	33.798561807542	32.7429692671155
CCDC88C	na	83.7839260719893	91.9712212844046	87.4542550915614	75.329290710876	75.5623558085194	92.6633210596597	93.5894763221032	91.3504613151442	77.3510709823612	69.6024133325188
YAF2	na	6.16416106628382	7.34831687270211	6.35185909433838	7.61623160425918	6.62495604533612	5.3026766682967	5.21753178102318	6.15087815110658	4.65013769835309	5.21168368957547
ZMYND11	na	70.1173321289785	81.6913950209969	77.1518494873296	83.6595440280345	80.7108930780377	87.0554543672883	84.1792850741864	83.3344781762827	77.3510709823612	77.5710021622321
WAS	na	0.527197985932169	0.429954710636826	0.697155266451774	1.0313646964101	0.681424050377429	1.18261134328919	1.44413826081892	1.30954179991301	2.04152386756965	2.00158866338768
BID	na	27.941493254405	30.4486108714625	28.8932127096124	28.3228612783388	28.0519567405375	19.1506740106831	18.3545314439565	18.6113667927031	26.4641982833103	28.2866020542901
MATR3	na	214.731795039295	269.816124320546	250.162548111778	287.790418171356	286.576670075397	227.93879923074	223.002898533553	220.995099506533	271.862928364692	276.747957081225
XYLT2	na	16.2620301814461	17.5499695523577	18.3584220165634	16.0258206672954	18.2091649017524	13.8479973423864	14.5811379237523	14.5240090535807	17.0126988964137	16.503665016989
RGPD5	na	49.3538422214961	55.1123765452658	52.9450694021986	53.9879750697747	53.4917879546282	64.4332438327563	58.4643070105722	58.4531839779355	54.7430844489047	53.0987483155298
NUDCD3	na	86.1360401630713	80.2842705134582	79.3595078310936	79.8910960988437	84.9508649470528	99.6445428603668	102.39406120258	98.9696136055472	85.857420430568	88.2587303082455
CHDH	na	32.3618455979901	34.0055089321853	33.6958378785024	34.9473960591268	39.409024246828	32.4264400579295	29.7678822149447	31.8258340463708	36.1425336554923	35.4621085834157
IL20RA	na	26.765436208864	32.1684297140098	32.1078731049178	34.352377965044	33.0490664433053	14.1150386134517	13.3699251888719	12.6589040658258	12.967457158822	13.4068674623137
GLT8D1	na	15.369848974484	14.2666790347674	12.6262564924043	20.8256332928962	17.3384563929368	11.4446259027986	11.6928614021144	12.61922098098	20.5286566683392	20.0914182815518
ATP2C1	na	87.87984888577	93.769213710704	97.4468139107035	105.675213509096	92.1815312593911	102.658294348104	104.2108803049	102.977605174978	104.911643194551	107.972490351422
SLC38A5	na	34.4300838504932	28.5724448614109	29.9389456092901	34.8680603132491	33.5790629269322	30.0993661243604	34.9388288907802	33.611572864434	43.1366432017957	36.5573174747033
RALBP1	na	98.5049159868645	106.120639943544	98.841124443607	109.364325692409	109.368560085577	46.3125861533252	47.2372966603348	47.8974834089397	64.118971840706	68.2806094982062
RUFY3	na	10.8683892484478	10.2016526796556	10.7671757818663	10.7896614393672	11.6977795314792	10.1857170534908	9.87604229979387	9.28584185392865	10.6612913084193	10.3478357314759
WWTR1	na	36.8633053240263	39.2431390435793	35.6711111334491	16.3431636508062	19.2313009773186	1.29705760231718	1.77023399713286	1.74605573321735	1.02076193378482	0.679784829075062
AGPS	na	31.3480033173513	37.7969277441646	36.2520738554922	41.5322629669759	39.409024246828	45.8929498702226	40.5756266184927	38.8100569792403	34.1766217830178	35.9152984694658
CXORF56	na	13.0582885746276	14.9311544966607	14.7951839880321	15.589474064968	14.9534722166158	12.3983447280319	13.0904145577456	12.7779533203634	14.3662790680827	14.9175004158139
TTC27	na	22.42619124773	27.4780146888808	24.4391651739483	27.6088395654395	25.9319708060299	28.6878622630153	28.6964247956275	28.8099195980863	31.6436199473296	28.7775577641776
PHLDB1	na	31.9563086857346	25.523675095077	26.1045916438053	26.8154821066625	28.4683825491015	13.7335510833584	12.2518826643669	12.6589040658258	16.2187729479144	17.3722789652516
PRDM11	na	14.8020972973263	12.5859469840962	13.478335151401	12.6143835945543	10.372788322412	9.49903949932287	10.807744403548	9.72235578723299	8.65757343839722	9.70581672623838
SYT13	na	8.02963086265919	7.77827158333893	7.90109301978677	11.2260080416945	11.092069264477	8.27827940302435	7.17410619890687	7.3016876116362	11.871083229942	10.649962322176
ZRANB1	na	19.3035570233625	18.9180072680203	19.7140017013307	18.6835681541983	18.5877338186288	27.2763584016701	21.94158454341	24.4844633498888	20.6042686634344	21.0355638774894
NCDN	na	64.196493210048	57.1448897228217	60.9236241182578	57.7167551260266	58.8674665742723	70.4607468082303	78.1698065049722	71.0327218740696	67.5593176175364	71.0752804621815
ADGRA2	na	10.7061744835456	9.49809042588624	9.33413440082652	12.4953799757377	13.0606276322341	10.6435020896027	12.3450528747423	8.80964483577846	11.6442472446565	11.0653863843885
ZFP64	na	19.3441107145881	18.6443997248878	22.1540451339119	18.247221551871	19.7991543526331	21.6303429562894	21.7086590174714	22.3415767682129	21.5872245996717	21.2999246443519
MNAT1	na	16.2620301814461	19.4261355624093	18.0873060796099	20.2306151988135	19.1177303022556	21.0581116611495	21.8484143330346	22.3812598530588	20.1505966928634	21.0733297013269
SAMD4A	na	40.8781207553559	44.1680748199648	40.3188129097942	23.0470341774718	25.0234054055267	37.1568854310863	38.5258819902336	37.1036843308687	13.9882190926069	12.8781459285887
MRE11	na	6.44803690486268	7.54375083208248	6.15820485365733	9.48062163238513	9.46422292190874	11.9787084449292	10.6214039827972	9.64298961754129	9.37588739180135	8.98826607332582
SERPINB1	na	340.691559985858	368.119405888875	357.834305930441	303.617899473957	315.575049108125	626.745863190263	557.437368676101	579.531771088778	207.36589654851	194.07856870093
SPAST	na	11.8011241466355	13.6803771566263	16.0345711283908	13.8044197827198	13.5527672241733	12.5509397400692	11.0872550346742	12.61922098098	11.6820532422041	12.5004876902136
OSBPL5	na	33.2945804961778	34.2791164753178	32.4564507381437	23.6817201444934	25.8941139143423	26.1700445643996	25.7615631688019	27.9368917314776	27.2959302293572	27.304690634515
AQR	na	60.1411240874928	68.3627989912553	67.9726384790479	63.6272681939153	60.4953129168406	87.9328756865029	81.1512532369855	79.6439512856188	74.7802631491253	70.961982990669
CPS1	na	24.0888925879776	23.3739015418929	24.7102811109018	33.9953671085944	32.1783579344897	33.1894151181161	33.4481055247736	33.2147420159756	46.6147949761737	48.3402545120044
RTF2	na	48.3399999408574	44.1680748199648	43.1461648237375	46.6890864490264	46.6775474508539	47.685941261661	51.3833710220407	52.2229396571372	50.697842711313	54.1939572068174
SLC45A4	na	19.5468791707158	19.3088751867811	17.002842331796	11.4640152793276	13.2120551989846	9.49903949932287	10.015797615357	8.65091249639507	12.5515911857986	11.405278798926
RNF10	na	114.280301873604	104.713515436005	110.111801251244	86.951977481959	87.3358491233738	93.6933373909115	92.0055827457212	95.5171852239584	72.8521572741984	70.0933690424064
ZNF839	na	12.4094295150187	12.3123394409636	15.1824924693942	18.1282179330544	18.5120200352535	19.951797823879	19.0533080217721	16.1113324474147	17.1639228866041	18.9206777425892
ZDHHC6	na	27.6981711070517	30.0968297445778	28.3122499875692	24.5544133491481	20.1398663778218	23.7666731248118	17.4694144453901	20.1193240168454	19.7725367173875	19.4493992763143
RNH1	na	111.725419326394	94.9418174669863	103.140248586726	74.8136083626709	84.5344391384888	134.436205604875	128.155624371382	136.747910378795	108.994690929691	100.985812941484
NDUFS1	na	77.8225334618333	79.3071007165563	78.9721993497315	91.5534507428656	90.8943969420115	58.4438896102917	60.0947856921419	61.6675138504492	69.147169514535	75.1162236127943
RB1CC1	na	7.50243287672702	10.2016526796556	10.3024056042318	14.4391057497414	13.0606276322341	15.7172862398435	14.9538187652539	13.5716150172803	10.8503212961572	11.3675129750885
ERP44	na	47.650587190023	52.610821865197	48.1424442333086	50.735209488789	54.0974982216303	62.2206161582153	62.6569664774658	66.3898009471053	61.8506119878509	60.236489020818
ALAS1	na	92.7462918328362	91.1894854468831	94.8905779337136	73.5442364286278	79.0451898437818	84.7283804337193	89.9092530122744	94.0092279998161	77.729130957837	85.3507618727578
BIRC3	na	3.52817113662298	4.26046031449218	4.76389432075379	11.1863401687557	12.1142053400432	2.97560273472765	2.74852120607471	2.61908359982603	1.51223990190344	2.34148107792521
AKAP11	na	48.7860905443384	65.62672355993	62.0468187142078	71.2434997981745	63.5238642518514	73.8941345790699	69.6913173608096	67.5802934924807	57.3516982796881	59.3678750725554
GLRX2	na	14.5993288411985	15.3611092072975	14.8726456843045	14.7167808603133	15.0291859999911	16.0224762639181	16.8172229727622	14.2859105445056	11.7954712348469	12.5382535140511
SNAPC1	na	5.39364093299835	5.82393198953518	5.38358789093314	6.42619541609369	6.77638361208666	8.54532067408965	8.7579997752889	10.9525314174543	5.67089963213791	5.77817104713803
DERA	na	8.39461408368915	9.18539609087764	10.3798673005042	15.073791716763	12.5684880402948	10.4146095715468	9.13068061679056	10.9128483326085	15.8785189699862	16.277070073964
STRAP	na	117.727365627776	124.491432125299	123.4352130101	127.61154724428	115.690660997412	202.608027232545	194.306473737926	200.201163047308	196.288739267067	222.96942393662
DEF6	na	45.9473321585498	44.8716370737342	41.6743925945616	41.6512665857924	44.5197046246587	45.8166523642039	47.0043711343963	48.9292436149317	47.0684669467447	51.0593938283046
GCLM	na	17.721963065566	22.0058638262303	21.2632356267791	18.5645645353818	18.4363062518782	22.4314667694853	23.9913291716691	21.3098165622209	19.3944767419117	18.4674878565392
UBR2	na	29.0364429174949	32.6765580083987	33.6958378785024	27.3311644548676	28.0519567405375	37.6909679732169	40.1097755666157	36.8655858217937	32.3241279031861	31.4211654328029
EHD2	na	38.8504361940783	32.285690089638	35.7098419815853	29.5525653394432	29.45266173298	9.72793201737884	11.0872550346742	12.5795378961341	17.8822368400082	16.201538426289
DEPDC1	na	13.4638254868831	17.6672299279859	14.40787550667	31.2979517487526	27.2191051234095	38.9498768225247	34.7990735752171	32.7385449978254	27.2581242318096	28.4376653496401
CCDC28A	na	0.446090603481066	0.3126943350086	0.619693570179354	1.2693719340432	1.13570675062905	0.30519002407463	0.372680841501655	0.595246272687734	0.567089963213791	0.566487357562552
HSF2	na	18.4924831988515	20.8723468618241	21.4568898674601	19.3579219941588	19.5341561108196	25.178176986157	21.615488807096	24.0479494165844	21.5116126045765	22.6972601263396
PHF20	na	37.5932717660862	44.5198559468495	38.8470406806183	43.1189778845299	44.1032788160947	46.8848174484651	45.0012116113249	47.540335645327	41.1707313293213	42.3354885218414
NR1H3	na	4.70422818216397	4.41680748199648	4.76389432075379	4.76014475266199	5.48924929470707	4.42525534908214	3.77339352020426	4.12704082396829	4.80136168854343	6.08029763783805
TYMP	na	7.42132549427592	6.13662632454378	4.95754856143483	4.95848411735624	5.86781821158342	5.07378415024073	4.89143604470923	4.92070252088527	7.0697215413986	6.83561411458812
NCAPH2	na	104.02021799354	103.814519222855	103.10151773859	86.1982878961209	92.4843863928922	63.0598887244205	62.470626056715	63.8104004321251	80.564580773906	74.4364387837193
TOMM34	na	178.598456157329	169.323982407157	167.820764974196	162.519275430468	163.731056549021	91.4807097163705	89.2570615396465	96.4695792602587	127.48182373046	133.4266556179
SEC63	na	64.642583813529	74.460338523923	68.6697937454997	62.4768998786886	67.4609809873655	105.900938353897	96.7572634748673	93.6123971513576	67.0678396494177	59.4056408963929
KPNA6	na	60.1816777787184	60.3109198647838	62.3179346511613	64.1032826691815	62.6152988513482	66.1117889651668	71.6013066735056	65.0802591471922	67.7483476052743	59.858830782443
RTEL1-TNFRSF6B	na	39.9859395483938	37.6796673685364	40.0476969728408	34.8680603132491	38.9168846548887	39.445810611646	37.5475947812918	38.7306908095485	42.8720012189626	36.3307225316783
FAS	na	6.73191274344154	7.23105649707388	7.01028351265394	10.1549754723456	9.76707805540982	7.43900683681912	6.47532962109126	6.46834282987338	5.1794216640193	6.00476599016305
RNASET2	na	44.2846308183022	49.4057049313589	48.6846761072155	51.9649135498934	49.9332401359905	46.5414786713811	46.6316902928946	48.2943142573981	70.2813494409626	73.2656982447567
CD44	na	359.873455935544	375.858590680338	378.051808657542	337.097584234347	348.548401768055	99.7589891193948	101.36918888845	99.8823245570018	92.9271419719666	87.3523505361455
KCNG1	na	0.0811073824511029	0.117260375628225	0.232385088817258	0.1586714917554	0.0378568916876349	1.22076009629852	1.63047868156974	1.8651049877549	0.0378059975475861	0.0755316476750069
AGPAT4	na	0.648859059608824	0.742649045645426	0.387308481362096	0.476014475266199	0.529996483626889	3.73857779491422	4.89143604470923	4.72228709665602	1.17198592397517	1.58616460117514
BTN3A1	na	4.0959228137807	3.4396376850946	3.71816142107613	4.32379815033464	5.79210442820815	2.13633016852241	1.44413826081892	1.54764030898811	5.06600367137654	5.32498116108798
MIPEP	na	47.3667113514441	47.4513653375551	50.3113717289363	71.4021712899299	66.4388449117993	43.1843884065602	46.5385200825192	44.0879072637382	84.4585985213073	95.3587051896962
IFNGR1	na	31.2668959349002	34.1227693078135	34.1993389042731	33.2416775227562	35.0933385944376	31.9305062688082	28.3237439541258	30.2385106525369	28.316692163142	26.5493741577649
B4GALT7	na	9.12458052574908	7.30923008082603	8.98555676760064	11.9400297545938	12.4549173652319	8.7360644391363	9.17726572197827	9.28584185392865	14.2906670729875	14.0866522913888
SH2D2A	na	11.03060401335	8.09096591834754	8.32713234928507	11.0276686770003	11.5842088564163	15.6791374868341	19.1464782321476	16.9049941443316	13.610159117131	13.4068674623137
VRK2	na	21.69622480567	28.9242259882955	26.4531692770312	30.663265781731	28.4683825491015	19.9136490708696	18.6806271802705	20.5955210349956	22.7214045260992	29.7217033601152
TNFRSF1B	na	2.59543623843529	2.22794713693628	2.24638919190016	2.1420651386979	2.00641525944465	6.7523292826512	6.14923388477732	5.6746811329564	10.1320073427531	9.97017749310091
VEZT	na	35.2411576750042	40.8847843023745	40.2413512135218	41.4529272210982	43.9518512493442	55.8879231586667	60.3742963232682	54.4848754933506	45.6318390399364	42.6753809363789
POU2F2	na	1.13550335431544	1.36803771566263	1.47177222917597	1.9833936469425	1.66570323425594	0.64852880115859	0.745361683003311	0.912710951454525	0.945149938689652	0.981911419775089
BRD9	na	62.8176677083792	61.0535689104292	58.7934274707662	57.359744269577	57.7317598236433	70.3463005492023	74.8156789314573	67.6993427470183	57.4273102747833	57.6306471760302
SNX1	na	62.4526844873493	62.4606934179679	63.1312824620217	64.5396292715088	66.0981328866106	63.8991612906257	67.082551470298	63.3738864988207	69.4118114973681	71.566236172069
TBPL1	na	8.63793623104246	9.34174325838194	9.48905779337136	8.25091757128078	9.00994022165712	18.3495501974872	18.5408718647074	17.3018249927901	10.0185893501103	9.59251925472587
ARNTL2	na	41.6891945798669	48.7803162613417	46.2446326746343	45.8560611173105	48.532535143548	33.5327538952	33.6344459455244	33.3734743553589	39.9609394077985	34.8200895781782
BCLAF1	na	239.915637290362	288.655958004814	267.049197899165	300.920484114115	274.613892302104	256.435917728708	234.975270566794	235.558791644959	247.289029958761	256.618772975836
SLC39A9	na	71.6178187043239	72.5059989301192	77.0743877910572	75.5672979485091	72.9123733903849	105.061665787692	103.465518621897	108.017356950401	83.853702560546	78.6284452296822
TFB1M	na	7.25911072937371	7.73918479146286	7.97855471605919	10.1946433452844	10.3349314307243	9.68978326436951	10.807744403548	10.3176020599207	9.94297735501514	10.3856015553134
RABEP1	na	93.0707213626406	121.247228399585	109.182260895975	84.9289159620777	87.4494197984367	116.353696678453	104.769901567153	111.588834586527	87.7099143103997	82.9337491471576
HMGB3	na	31.0235737875469	32.5202108408944	30.5586391794694	49.9021841570732	44.2547063828452	26.6278296005115	27.1125312192454	25.5955897255726	52.3235006058592	60.160957373143
NUP160	na	100.694815313044	98.0296740251962	108.407643933251	90.8790969029052	84.8751511636775	120.588208262488	117.301294862646	116.549220192258	113.833858615782	104.309205439184
BAK1	na	36.3361073380941	29.2760071151802	30.9846785089677	24.9114242055978	25.515544997466	41.9636283102617	44.6285307698232	47.1435047968685	35.1973837168027	34.6690262828282
GRN	na	56.4507381859676	42.0573880586568	46.8255953966775	63.0719179727714	62.1231592594089	18.9217814926271	21.2893930707821	22.5399921924422	63.8921358554205	66.3545524824935
FAM13B	na	26.4410066790596	29.5496146583127	27.7700181136623	27.8865146760115	27.7491016070364	81.333141415889	77.0051788752796	74.7232487647335	30.6984700086399	28.0977729351026
ARHGAP31	na	16.2214764902206	15.8301507098104	15.2599541656666	14.7564487332522	12.8713431737959	10.2238658065001	9.13068061679056	9.48425727815789	10.1320073427531	8.64837365878829
CENPQ	na	3.24429529804412	4.33863389824433	4.22166244684685	4.95848411735624	3.8992598438264	3.12819774676496	2.88827652163783	2.69844976951773	3.10009179890206	2.98350008316277
SARS1	na	271.506962755067	287.756961791664	280.450071354294	206.748953757286	236.454145480968	367.639532750902	362.059437518858	380.203635908079	257.496649296609	232.561943191346
RANBP3	na	86.8254529139057	83.9584289498092	80.9087417565419	76.2019839155307	79.7644707858468	81.8290752050103	82.8749021289306	87.6202513396344	85.9330324256632	87.3145847123079
ARID4A	na	9.73288589413235	12.9768149028569	10.9608300225473	10.3929827099787	11.0163554811018	9.91867578242549	9.27043593235368	7.4604199510196	11.5686352495613	10.2723040838009
EIPR1	na	30.739697948968	30.2531769120821	29.009405254021	25.903121029069	28.2412411989757	33.3420101301534	35.8239458893466	34.1671360522759	26.2751682955723	26.7759691007899
PNPLA6	na	61.479395897936	53.4316444945946	55.8886138605505	65.1743152385304	71.8902373148188	26.1700445643996	26.8330205881192	25.5162235558809	51.0759026867888	51.1349254759797
IFT88	na	5.47474831544945	7.03562253769351	6.15820485365733	9.20294652181318	8.29065927959205	6.33269299954858	5.86972325365107	5.47626570872715	8.35512545801653	7.32656982447567
ALG1	na	55.7207717439077	45.2234182006188	50.7761419065708	52.2425886604653	55.1196342971965	47.1137099665211	45.4204775580143	50.2387854148447	62.2664779608743	61.2184004405931
ZCCHC8	na	33.2945804961778	35.7644145666087	34.6641090819076	31.7739662240188	33.5412060352446	82.2105627351036	76.5393278234025	79.2471204371603	40.3389993832744	37.9168871328535
ABCF2	na	231.64268428035	238.976645530323	232.152703728441	209.486036990066	222.522809339918	309.500833164685	288.454971322281	305.004190125195	268.422582587861	267.646393536387
CHPF2	na	135.65209714947	120.621839729568	130.755343307844	107.380932045467	107.89214130976	127.187942533102	123.124433011109	114.366650525737	106.688525079288	109.294294185735
FUT8	na	15.8564932691906	17.9799242629945	16.073301976527	26.4981391231517	25.7426863475918	15.3357987097502	15.6991804482572	16.547846380719	28.3923041582372	27.7956463444025
UBA6	na	39.9859395483938	49.5620520988632	46.0122475858171	38.6365082424398	44.4818477329711	36.432059123909	32.8424991573334	33.6909390341257	32.8156058713047	30.8169122514028
GAB2	na	10.7872818659967	10.6316073902924	11.3868693520456	6.82287414548219	6.62495604533612	13.7335510833584	14.8606485548785	11.8652423689088	7.03191554385101	6.94891158610063
ATP6V0A1	na	99.3970971938267	87.8671081374167	92.1406877160427	73.226893445117	76.1680660755215	59.283162176497	64.6135408953495	57.8579377052477	68.2020195758453	69.5646475086813
PIAS1	na	26.6032214439618	27.9861429832697	27.4601713285726	31.4169553675691	29.45266173298	24.5677969380077	26.7864354829315	25.6749558952643	28.9215881239034	28.2110704066151
SLC4A7	na	201.673506464667	240.305596454109	239.395372329912	147.167808603133	135.338387783295	58.7872283873757	54.5977432799925	51.5880102996036	39.8097154176082	37.1238048322659
MAP2K3	na	226.330150729803	197.07560463917	201.671526245244	120.590333734104	138.594080468432	116.429994184472	112.456443923125	121.112774949531	108.087346988549	104.309205439184
TMSB10	na	490.821324902849	541.782022194276	480.494901977817	407.666730192561	445.121332463212	296.721000906559	293.812258418868	331.591856971914	303.317518324283	347.407813481194
ASTE1	na	6.9346811995693	5.74575840578303	5.96455061297628	5.98984881376634	6.85209739546193	10.4527583245561	10.2487231412955	9.48425727815789	7.3343635242317	6.91114576226313
RNF19A	na	11.7605704554099	13.2895092378655	14.6402605954872	14.3201021309248	12.6063449319824	14.8017161676196	13.1369996629334	12.3811224719049	10.8503212961572	9.97017749310091
PEX3	na	8.55682884859136	8.71635458836474	7.59124623469709	10.9086650581837	9.57779359697164	10.7197995956214	8.99092530122744	10.4763343993041	14.0260250901544	13.6334624053387
GABARAPL2	na	12.7744127360487	12.6641205678483	16.2282253690718	14.796116606191	12.7956293904206	8.92680820418294	10.1555529309201	11.547777690142	9.98078335256273	11.2919813274135
SH3YL1	na	31.9563086857346	37.4060598254038	37.3365376033061	37.1291290707635	36.1533315616914	45.3588673280919	44.5353605594478	44.3260057728133	46.3879589908881	41.6934695166038
FAM136A	na	79.7285569494342	86.6554175892584	81.102395997223	77.9870381977789	76.3573505339597	95.6770725473966	85.2507424935037	87.8583498487095	92.0576040283721	92.6773316972334
VCL	na	206.823825250312	212.944842140857	205.505880210728	177.513731401353	165.548187350028	127.950917593289	138.730443248991	133.335165082052	151.45082617563	152.951586541889
DEPDC1B	na	15.1265268271307	17.0418412579687	17.7774592945202	29.3145581018101	27.1433913400343	12.9705760231718	13.0438294525579	13.5716150172803	23.0238525064799	26.2850133909024
DAPK2	na	1.13550335431544	0.742649045645426	0.968271203405241	2.380072376331	2.00641525944465	1.41150386134517	0.931702103754139	0.595246272687734	2.26835985285517	1.77499372036266
NSMAF	na	87.2309898261612	94.5118627563495	94.1934226672618	82.1124969834193	80.786606861413	65.6540039290549	67.4086472066119	64.9612098926547	64.7238678014674	68.0917803790187
ADSS2	na	48.461661014534	57.6921048090868	56.6632308232747	50.6955416158502	52.7346501208755	64.2043513147004	61.9581898996502	60.5960705596113	57.6541462600688	55.6290585126426
TIMP2	na	12.0849999852143	9.10722250712549	11.2319459595008	12.2177048651658	11.4327812896658	3.43338777083959	4.93802114989693	3.8095761452015	13.0052631563696	11.6696395657886
RFC1	na	115.375251536694	138.093635698173	124.287291669097	113.172441494539	121.520622317308	136.763279538444	136.913624146671	133.335165082052	127.444017732913	116.696395657886
TBC1D23	na	12.3688758237932	13.4849431972459	13.478335151401	13.8044197827198	12.1520622317308	13.6572535773397	11.8792018228653	12.6985871506717	13.9126070975117	14.1621839390638
CUL3	na	62.1282549575449	72.5059989301192	73.3949572181173	66.5626907913902	65.3409950528579	69.964813019109	68.8062003622431	70.0009616680775	64.6860618039198	68.1673120266937
MYOM2	na	1.17605704554099	1.28986413191048	1.89781155867427	2.10239726575905	1.77927390931884	2.40337143958771	1.72364889194516	2.50003434528848	1.51223990190344	2.53031019711273
CYP46A1	na	1.4193791928943	1.48529809129085	1.12319459595008	1.15036831522665	1.28713431737959	1.44965261435449	1.30438294525579	1.19049254537547	1.43662790680827	1.01967724361259
ZZZ3	na	35.890016734613	41.6274333480199	38.8857715287545	43.6346602327349	43.4975685490926	69.0873916998945	58.7904027468862	64.8421606381172	40.6414473636551	41.0136846875287
USP2	na	0.364983221029963	0.547215086265051	0.271115936953467	1.586714917554	1.5142756675054	0.30519002407463	0.372680841501655	0.317464678766791	0.945149938689652	1.1329747151251
TUBG2	na	44.48739927443	35.5689806072283	39.2730800101166	44.15034258094	43.0811427405286	30.747894925519	32.1903076847055	31.270270858529	34.3656517707558	34.3668996921281
RPL26L1	na	7.82686240653143	8.71635458836474	7.86236217165056	10.9483329311226	11.092069264477	7.85864311992173	8.33873382859954	9.00806026000771	12.7028151759889	15.4462219495389
NSUN2	na	143.316744791099	167.135122062097	153.490351163799	131.975013267554	131.022702130905	152.862053308381	150.563059966669	139.0892123847	141.129788845139	137.996320302238
FBXO42	na	25.224395942293	22.1231242018585	26.0271299475329	21.4603192599178	23.3198452795831	65.6921526820642	65.4986578939159	61.9056123595243	29.3752600944744	28.5887286449901
MFAP3	na	6.20471475750937	7.15288291332173	7.59124623469709	8.72693204654698	7.49566455415172	11.9405596919199	11.6928614021144	10.0398204659998	8.20390146782618	7.77975971052571
MRI1	na	18.0058389041449	15.4783695829257	15.8021860395735	19.4372577400365	18.4363062518782	15.9843275109088	14.8606485548785	13.4128826778969	18.7895807811503	18.7696144472392
METTL1	na	14.7615436061007	16.3382790041994	15.4536084063476	15.8274813026011	19.5720130025073	10.7579483486307	11.7860316124899	11.3096791810669	13.4211291293931	12.4249560425386
HOXC8	na	1.86546979637537	2.89242259882955	1.85908071053806	2.57841174102524	2.46069795969627	0.534082542130603	0.978287208941846	0.674612442379432	0.907343941142066	0.642019005237559
AGA	na	3.16318791559301	3.98685277135966	3.6019688766675	4.44280176915119	5.11068037783072	13.0850222821998	11.3667656658005	12.3811224719049	7.14533353649377	8.72390530646329
PI4K2B	na	25.3055033247441	27.4389278970047	28.6995584689313	35.3837426614541	35.9261902115656	26.5515320944928	25.7615631688019	25.8733713194935	30.5472460184496	29.5706400647652
BOD1L1	na	15.8970469604162	24.7810260494316	19.9851176382842	20.5479581823243	26.651251748095	25.6741107752783	26.7398503777438	24.1273155862761	18.6761627885075	16.3903675454765
MAT2B	na	20.074077156648	19.269788394905	20.6822729047359	26.5774748690294	23.0927039294573	15.8317324988715	13.6960209251858	15.5557692595728	23.5153304745986	21.753114530402
EDC4	na	121.579966294203	110.732881384921	113.481385039094	87.8246706866137	97.4057823122847	97.3556176798071	101.555529309201	96.9457762784089	106.915361064573	107.368237170022
TRIO	na	81.7156878194862	83.8020817823049	83.7748245186214	63.2702573374656	66.8931276120509	80.9135051327864	78.9151681879756	76.3502552434133	61.0566860393515	57.8572421190553
CLEC16A	na	28.752567078916	27.6343618563851	29.3967137353831	24.3957418573927	26.6133948564074	31.205679961631	34.0537118922138	32.5401295735961	29.3374540969268	29.5706400647652
CDH1	na	111.441543487815	118.120285049499	119.988167525977	82.3901720939913	84.9887218387404	248.882464632861	249.929089332048	245.995442959417	116.329054453922	100.645920526947
MTREX	na	64.9264596521079	78.0172365846458	71.5358765075792	66.3643514266959	66.7417000453004	70.2318542901743	67.2223067858611	67.3025118985598	66.4629436886564	69.9423057470564
ZFYVE16	na	18.8574664198814	21.9276902424781	19.404154916241	22.3726803375114	19.6098698941949	17.166938854198	16.7706378675745	15.5557692595728	16.0297429601765	16.881323255364
RIPOR1	na	97.4910737062257	80.5969648484668	87.5317167878338	80.3274427011711	70.9816719143155	80.9516538857957	108.07744403548	95.6759175633418	74.8936811417681	70.6976222238064
RAI14	na	80.5396307739452	87.6716741780363	90.0104910685512	79.7720924800272	80.1430397027232	71.3763168804542	65.7781685250422	72.223214419445	71.7179773477708	65.3726410627185
PNKP	na	64.9670133433334	58.2002331034757	52.6739534652451	54.6623289097352	60.3817422417777	40.0180419067859	43.8365839816322	44.3260057728133	49.9039167628136	51.6258811858672
PHLPP2	na	23.4400335283687	23.4911619175211	20.6048112084635	19.6752649776696	17.9063097682513	18.0062114204032	16.537712341636	16.7065787201024	15.6516829847006	14.1999497629013
SPDL1	na	4.54201341726176	5.39397727889836	4.26039329498306	10.2343112182233	9.84279183878509	9.38459324029489	8.01263809228559	8.57154632670337	9.94297735501514	10.5366648506635
STAU2	na	22.5884060126322	22.7485128718757	24.5940885664931	24.4354097303315	23.130560821145	25.2163257391663	24.9230312754232	25.0797096225765	19.8859547100303	18.0142979704891
SLC66A1	na	25.7921476194507	22.8266864556278	26.3757075807588	19.9926079611804	22.1084247455788	21.8592354743454	21.8018292278468	21.7463304955252	15.8407129724386	17.0323865507141
CTNS	na	29.2797650648482	25.015546800688	28.6608276207951	25.6651137914359	25.1748329722772	24.9874332211104	25.109371696174	26.8257653557939	26.8044522612385	25.0009753804273
RTN4R	na	135.043791781086	102.17287396406	111.58357348042	76.5589947719804	87.6008473651873	53.7515929901443	62.2842856359642	62.262760123137	86.3488983986866	83.8023630954201
PHF23	na	29.4014261385248	29.3150939070563	27.1115936953467	25.109763570292	25.7805432392794	20.6384753780469	19.2862335477107	19.6431269986952	29.7533200699503	29.1174501787152
INPP4A	na	34.7950670715232	34.4745504346982	36.2908047036284	32.4483200639792	29.0740928161036	33.2275638711254	32.2834778950809	31.8258340463708	28.1276621754041	25.6052285618273
RAB27B	na	1.01384228063879	1.21169054815833	0.852078658996612	1.9040579010648	2.04427215113229	2.13633016852241	2.42242546976076	2.85718210890112	3.36473378173516	3.39892414537531
PSMA4	na	65.0481207257846	70.3953121688112	68.2437544160014	75.0912834732429	70.9059581309402	64.0899050556724	62.3308707411519	62.7389571412872	75.3851591098867	84.4066162768202
LSG1	na	68.9007213922119	77.7436290415133	70.2190276709481	55.5746899873287	58.9810372493352	79.5401500244506	83.1078276548692	80.2391975583065	63.8165238603253	66.7699765447061
PARP3	na	24.0888925879776	18.214445014251	19.8301942457393	25.7841174102524	26.0076845894052	14.2294848724796	15.5594251326941	16.8256279746399	20.3774326781489	20.6579056391144
TNC	na	1297.10981384926	1423.4627865429	1386.91294090953	525.32164132919	563.424118987071	280.660375889632	266.187291042557	286.432506417338	57.3895042772357	57.9705395905678
THAP3	na	13.9504697815897	13.7194639485023	14.5240680510786	11.7813582628384	14.309905057926	15.8317324988715	17.2364889194516	16.2700647867981	14.1016370852496	13.5579307576637
TDP1	na	15.3292952832585	14.8138941210324	12.6262564924043	20.7462975470185	19.4205854357567	17.05249259517	14.8140634496908	15.7145015989562	21.7762545874096	21.828646178077
AIFM2	na	115.172483080566	118.003024673871	116.115082712356	93.4575086439304	99.450054463417	93.3499986138276	89.2570615396465	93.2949324725908	78.5986689014315	81.3098187221449
SPATA7	na	5.06921140319393	6.56658103518061	6.08074315738491	9.04427503005778	9.95636251384799	12.2076009629852	9.59653166866763	10.238235890229	8.58196144330204	8.57284201111328
MED17	na	29.928624124457	34.0055089321853	30.7135625720142	28.798875753605	28.5062394407891	28.1156309678753	25.9013184843651	24.3257310105054	27.1069002416192	28.2866020542901
RETSAT	na	89.5831039172432	81.3787006859882	88.1514103580131	75.329290710876	74.6916472997037	112.882160154604	113.76082686838	114.644432119658	79.5060128425736	72.6236792395191
CAPG	na	32.6457214365689	31.5039542521165	32.9599517639144	25.109763570292	27.7491016070364	9.04125446321093	8.15239340784871	10.238235890229	11.4930232544662	12.4249560425386
AP2S1	na	52.0303858423825	54.0570331646118	51.5894897174312	52.4012601522207	54.0596413299427	60.8091122968701	56.740658118627	62.3024432079828	80.6401927690011	86.1816099971828
DCUN1D1	na	13.4638254868831	17.0809280498448	15.143761621258	19.8736043423638	18.8148751687546	16.4421125470207	17.795510181704	17.6589727564028	16.256578945462	18.4297220327017
JADE2	na	38.4043455905972	38.8131843329425	38.0724237178941	41.9289416963644	41.2261550478345	8.62161818010831	9.08409551160285	10.4366513144583	19.2432527517213	18.3164245611892
ZIC2	na	36.2955536468686	32.7156448002748	32.8437592195058	31.5359589863857	32.7840682014919	43.1843884065602	47.2838817655225	43.0561470577461	31.9082619301627	29.9860641269777
TRIT1	na	30.739697948968	34.7872447697068	34.74157077818	30.6235979087921	30.8533667254225	39.5221081176646	39.6439245147386	33.5718897795882	34.7437117462316	32.0254186142029
CUL7	na	82.7700837913505	82.1213497316337	85.8662903179768	82.3108363481136	88.5851265490658	45.015528551008	43.9763392971953	46.4688923544891	58.5614902012109	57.1396914661427
CTNNA1	na	197.172046738631	234.442577672698	221.462989642847	146.810797746684	165.661758025091	305.685957863752	305.644875136545	301.393029404223	150.732512222226	143.019174872626
PHKA2	na	37.7554865309884	35.8425881503608	38.8470406806183	34.352377965044	32.1026441511144	30.3664073954257	28.8361801111906	29.2067504465448	30.320410033164	27.53128557754
CNTLN	na	2.47377516475864	4.2213735226161	3.29212209157782	6.70387052666564	5.67853375314524	3.35709026482093	3.16778715276407	3.25401295735961	3.8184057523062	3.51222161688782
HSPA5	na	2686.43872154543	3221.53338642611	2982.97246175459	2025.95727460588	2288.67624386766	3248.9766987925	3120.59644120892	3332.62514843924	1897.06715094032	1930.85327534004
DSG2	na	277.5900164389	303.23533137459	303.649849387884	315.994275830878	291.346638428039	239.612317651594	233.484547200787	248.019280286556	240.597368392838	238.113519295459
GEMIN8	na	6.52914428731379	6.05845274079163	6.15820485365733	7.21955287487069	8.6692281964684	10.1857170534908	9.08409551160285	8.88901100547016	6.88069155366067	7.25103817680066
OFD1	na	16.7892281673783	18.9180072680203	17.2739582687495	17.1365211095832	17.7927390931884	19.6847565528137	19.0998931269598	17.5002404170194	14.7821450411062	16.805791607689
WDR37	na	25.3866107071952	22.6312524962475	27.2277862397554	17.9298785683602	17.8305959848761	16.0606250169274	15.8855208690081	16.3891140413356	15.1223990190344	17.0323865507141
YTHDC2	na	19.3846644058136	21.6540826993456	21.069581386098	27.0931572172345	24.1905537883987	40.0943394128046	36.7556479931008	34.8020654098095	22.9860465089323	20.3935448722519
CTPS2	na	16.3431375638972	18.6053129330117	18.8231921941979	16.4224993966839	17.5655977430626	11.7879646798826	11.0872550346742	11.2303130113752	13.2320991416551	15.4084561257014
ATP6V1H	na	18.2897147427237	20.6378261105676	21.805467500686	20.9049690387739	20.9727179949498	31.8923575157989	31.0722651602005	33.6909390341257	22.5701805359089	22.130772768777
POLR2B	na	101.789764976134	112.882654938105	114.565848786908	101.629090469334	101.00218702261	117.345564256695	101.835039940327	106.509399726259	108.881272937048	111.107053729935
FAM214A	na	0.892181206962132	1.13351696440618	0.968271203405241	2.1420651386979	1.40070499244249	1.48780136736382	1.25779784006809	0.833344781762827	1.66346389209379	1.24627218663761
ARAP2	na	19.7902013180691	28.2597505264023	21.1083122342343	18.4058930436264	18.3605924685029	16.0606250169274	14.4413826081891	16.1906986171064	11.0393512838951	10.5366648506635
TPR	na	135.043791781086	180.072850173078	154.49735321534	151.888285482856	156.538247128371	156.600631103295	144.320655871516	145.12104128127	128.691615651983	135.39047845745
KIAA0556	na	18.1274999778215	17.8235770954902	21.1470430823705	17.5728677119105	18.2848786851277	14.4583773905356	16.3513719208851	16.3097478716439	12.4759791907034	12.0850636280011
DTNBP1	na	11.8822315290866	13.1331620703612	13.3234117588561	13.8044197827198	12.8334862821082	14.5728236495636	14.4413826081891	15.9129170231854	17.3907588718896	17.4100447890891
XK	na	12.3283221325676	12.8204677353526	14.2916829622614	17.5331998389717	15.9377514004943	16.9761950891513	18.8669676010213	17.2224588230984	16.4078029356524	16.352601721639
C12ORF4	na	8.15129193633584	7.70009799958678	9.95382797100588	11.1863401687557	11.7734933148545	15.4883937217875	12.6711486110563	13.7700304415096	12.5893971833462	13.8222915245263
SCML1	na	34.1056543206888	39.047705084199	35.2450718039508	37.6844792919074	35.9640471032532	40.7047194609538	38.7122224109845	41.7862883426789	39.4316554421323	32.554140147928
WWC3	na	19.7496476268436	20.5987393186915	20.4498878159187	18.9612432647703	17.8305959848761	15.1069061916942	13.509680504435	15.0795722414226	12.1357252127751	10.9898547367135
MAP4	na	323.010150611517	339.273353484331	313.332561421936	259.348553274201	278.551009037618	391.940288417844	409.948925651821	405.323028615501	288.346343295439	264.927254220087
GOPC	na	28.1848154017583	32.5202108408944	30.2100615462435	33.5986883792059	32.1405010428021	51.5008165625939	48.5882647107783	46.7069908635642	30.8874999963778	31.8365894950154
USP28	na	26.1165771492551	27.2044071457482	26.0658607956691	28.5212006430331	28.3926687657262	13.924294848405	13.6028507148104	14.5240090535807	18.7895807811503	17.2967473175766
HDAC9	na	21.9801006442489	21.6931694912217	23.1223163373172	16.6208387613781	13.1363414156093	0	0	0	0.0378059975475861	0
TSPAN17	na	36.5388757942219	33.849161764681	35.4387260446318	31.4962911134468	30.9669374004854	13.5809560713211	13.3233400836842	12.5398548112883	21.0579406340055	24.1323614321647
NOP16	na	43.1085737727612	51.0082633982779	47.8325974482189	41.4529272210982	41.1125843727716	47.1900074725397	42.0663499844994	50.7943486026866	55.0455324292854	59.0657484818554
CC2D2A	na	1.5004865753454	1.8761660100516	1.51050307731218	1.46771129873745	1.43856188413013	1.29705760231718	1.25779784006809	1.66668956352565	1.73907588718896	1.54839877733764
RRM2B	na	12.9771811921765	17.1200148417209	17.4288816612943	22.5313518292668	19.6477267858825	20.6003266250376	23.0130419627272	21.2304503925292	12.513785188251	11.5185762704385
ZNF800	na	48.5833220882107	50.3437879363847	46.2059018264981	42.9603063927745	40.9990136977086	65.6158551760455	60.0947856921419	57.778571535556	39.0157894691089	41.0514505113662
SNX29	na	8.55682884859136	6.52749424330453	8.09474726046781	9.28228226769088	7.87423347102807	5.68416419838999	5.68338283290025	5.19848411480621	8.35512545801653	9.81911419775089
MRPS10	na	26.2382382229318	32.5983844246466	33.5796453340938	38.319165258929	37.5161796624462	44.1762559848028	40.5756266184927	39.3259370822363	29.9423500576882	33.6115832153781
RSF1	na	35.2006039837787	47.5295389213073	40.7061213911563	41.2149199834651	40.1661620805807	37.4239267021516	35.4978501530327	36.508438058181	31.6814259448771	27.757880520565
VPS13D	na	28.3064764754349	35.2171994803436	35.0514175632697	34.1937064732886	32.1026441511144	39.21691809359	38.5724670954213	36.2703395491059	35.1973837168027	36.1041275886533
FAM120A	na	343.854747901451	350.13948162588	339.514614762014	320.278406108274	308.192955229036	427.914562505641	436.129754767312	432.069427801603	337.267304122016	352.959389585307
R3HDM1	na	110.67102335453	107.527764451082	109.02733750343	117.297900280179	115.274235188848	91.9384947524824	99.2728591550035	95.080671290654	97.8041156556052	101.590066122884
KITLG	na	472.896593381156	550.263856031385	534.679358520374	687.523573776147	596.73818367219	243.122002928452	244.105951183584	238.852487687165	294.735556880981	326.070123013005
ERCC8	na	17.6408556831149	17.3545355929773	19.5590783087859	19.2785862482811	19.2313009773186	21.2870041792055	16.3047868156974	17.063726483715	17.0126988964137	16.3903675454765
H6PD	na	32.7673825102456	29.158746739552	31.7980263198281	41.7306023316701	42.4375755818388	38.7591330574781	41.1346478807452	38.2941768762442	30.5472460184496	27.38022228219
VAMP3	na	76.7275837987434	71.2552215900848	75.9899240432433	80.0497675905991	76.1302091838339	66.8747640253534	63.9147643175339	64.6437452138879	71.339917372295	72.8880400063816
PER3	na	11.1928187782522	11.6087771871943	10.6897140855939	13.3680731803924	12.757772498733	13.4665098122931	12.9972443473702	13.5319319324345	13.8369951024165	13.1802725192887
EPN3	na	3.32540268049522	1.7198188425473	2.63369767326226	2.53874386808639	3.36926336019951	10.9868408666867	11.6928614021144	9.3255249387745	13.6479651146786	13.4823991099887
LTBP1	na	14.0721308552664	15.1656752479171	13.5945276958096	14.0820948932917	15.142756675054	12.3220472220132	12.5313932954932	12.9366856597468	12.1735312103227	13.0292092239387
RCN1	na	161.647013225048	187.030299127019	171.693849787817	179.457457175357	189.625170463363	157.668796187556	155.40791090619	159.129170231854	143.473760693089	146.040440779626
ELN	na	0	0	0.0387308481362096	0.0396678729388499	0.0378568916876349	0.991867578242549	0.745361683003311	1.15080946052962	0.264641982833103	0.0755316476750069
RFC2	na	110.143825368598	116.009598288191	115.379196597769	109.086650581837	116.788510856354	93.8459324029488	93.9155720584172	94.6441573573497	120.223072201324	121.303826166061
ARID1B	na	72.874983132316	77.7436290415133	76.6096176134227	65.9280048243686	67.3852672039902	53.7515929901443	56.5543176978762	52.262622741983	56.1797123557129	52.5322609579673
CLPTM1L	na	144.533355527865	139.852541332597	149.307419565088	131.618002411104	130.833417672466	101.971616793936	101.182848467699	104.128414635508	139.882190926069	138.2606810691
NEDD4L	na	14.3560066938452	14.071245075387	16.5380721541615	14.3201021309248	12.0384915566679	69.6977717480437	58.5574772209476	73.016876116362	23.8177784549792	24.5100196705397
FOXP3	na	2.63598992966085	2.73607543132525	2.55623597698984	2.69741535984179	4.0128305188893	3.24264400579295	3.68022330982885	3.69052689066395	3.13789779644965	3.92764567910036
PPP1R3F	na	6.89412750834375	7.85644516709108	7.43632284215225	5.55350221143899	5.33782172795653	7.0193705537165	6.33557430552814	7.06358910256111	6.38921358554205	5.36274698492549
HEXB	na	118.578993143512	115.384209618174	125.023177783685	104.802520304441	109.33070319389	105.023517034682	99.7852953120683	94.048911084662	96.6321297316301	101.023578765322
PTCD2	na	14.4776677675219	16.5337129635797	17.5838050538392	23.4040450339215	18.5498769269411	24.2244581609238	24.5037653287338	22.4209429379046	14.1772490803448	17.0323865507141
JKAMP	na	52.6792449019914	43.5426861499476	45.9735167376808	52.3615922792819	51.0689468866195	31.5108699857056	32.2368927898932	31.5480524524499	46.7282129688164	45.1301594858166
ARHGEF5	na	77.6197650057055	73.6004291026493	77.8102739056452	72.0765251298903	70.1109634054999	50.699692749398	53.1536050191736	56.1912481417221	59.4310281448053	58.1216028859178
NFE2L3	na	68.6168455536331	71.2161347982087	75.4089613212002	56.8043940484331	60.3438853500901	75.2674896874057	67.7813280481136	71.5882850619115	79.0145348744549	70.3577298092689
MCUR1	na	53.3281039616002	50.4610483120129	45.818593345136	47.9981262560084	48.9868178437996	32.1593987868642	30.2337332668218	33.4528405250506	38.2596695181571	35.7264693502783
LIMA1	na	23.5616946020454	24.1165505875383	25.3299746810811	25.9427889020078	25.3641174307154	33.7997951662653	32.5629885262071	34.0877698825842	33.4961138271613	34.6690262828282
LETMD1	na	91.2458052574908	76.4928517014789	90.3590687017771	91.1171041405383	87.3358491233738	135.428073183117	143.901389924827	129.803370530772	110.809378811975	102.760806661847
LAMC3	na	1.62214764902206	1.17260375628225	2.0140041030829	0.793357458776998	1.40070499244249	0.64852880115859	1.07145741931726	0.674612442379432	0.604895960761378	0.604253181400055
MAPK9	na	50.8948824880671	53.9006859971075	52.9450694021986	56.4077153190446	55.9903428060121	53.713444237135	57.7655304327566	55.3579033599593	51.1893206794316	49.5487608748045
BCAR1	na	124.905368974699	104.36173430912	107.013333400347	76.0829802967142	80.2944672694737	110.440639962007	118.605677807902	127.1446038461	146.876300472372	147.928731971501
FAM160A2	na	37.4716106924096	30.722218414595	33.076144308323	31.5359589863857	33.0869233349929	43.3751321716069	43.557073350506	40.0799156943074	32.4753518933765	29.6839375362777
HERPUD1	na	283.51085535783	257.972826382095	259.574144208877	143.716703657453	167.024606125845	182.923270679732	168.82442120025	175.677016612573	139.882190926069	145.020763536013
HOMER3	na	55.8424328175844	51.5163916926669	47.9487899926275	37.9224865295405	42.7404307153399	14.6872699085916	14.5345528185646	15.3176707504977	23.8933904500744	27.6445830490525
RAD51	na	16.2620301814461	18.1362714304988	16.8866497873874	14.8754523520687	14.5370464080518	13.1994685412278	12.6245635058686	11.9049254537547	11.2661872691807	11.6318737419511
POLQ	na	18.086946286596	22.4749053287432	25.872206554988	31.2979517487526	26.9919637732837	27.3145071546794	21.9881696485977	21.9050628349086	23.5531364721461	25.1520386757773
PIK3CB	na	35.1600502925531	41.0802182617549	38.1111545660303	39.4298657012168	36.9483262871317	36.317612864881	32.5164034210194	33.6512559492799	31.7948439375199	28.9663868833651
CYBA	na	119.268405894347	90.0168816906008	100.816397698554	99.1696823471248	102.554319581803	71.2618706214262	72.6727640928228	72.6200452679035	106.159241113622	111.900136030523
THOC3	na	60.4249999260717	63.0469952961091	66.0748269203736	70.3708065935198	65.3031381611703	36.775397900993	38.5258819902336	41.2704082396829	77.0486230019805	86.1438441733453
HEBP2	na	20.1957382303246	19.4261355624093	20.140041030829	21.0636405305293	19.6855836775702	16.7473025710953	16.8638080779499	17.2224588230984	21.9274785775999	21.979709473427
MPHOSPH9	na	35.443926131132	41.2365654292592	39.350541706389	47.5221117807422	47.7753973097953	52.7215766588924	49.9858178664095	49.0879759543151	43.930569150295	44.5636721282541
PLEKHA5	na	2.6765436208864	4.57315464950078	4.33785499125548	3.33210132686339	4.54282700251619	5.53156918635268	5.3572870965863	4.64292092696432	5.25503365911447	5.24944951341298
PRSS8	na	31.5102180822535	24.1556373794144	25.9883990993967	23.2850414151049	22.714135012581	24.6059456910171	27.9044780074365	26.7463991861022	24.7251223961213	26.5493741577649
SIKE1	na	19.3846644058136	22.90486003938	23.8194716037689	24.6337490950258	20.5184352946981	46.3507349063345	39.8302649354894	39.6037186761572	26.3885862882151	25.6807602095023
RRP12	na	147.372113913654	146.653643119034	145.821643232829	108.808975471265	116.182800589352	162.437390313722	161.463974580592	158.454557789475	124.495149924201	132.67133914115
FNIP2	na	8.63793623104246	8.36457346148006	10.4573289967766	12.0987012463492	11.8113502065421	19.5703102937857	18.5408718647074	20.2780563562288	15.9541309650813	15.0307978873264
MSMO1	na	63.6287415328903	63.9069047173827	68.5923320492273	41.8099380775478	36.607614261943	56.040518170704	65.4986578939159	69.8422293286941	42.6073592361295	40.4471973299662
TTC17	na	127.663019978036	139.774367748844	136.836086465229	108.610636106571	115.7285178891	115.667019124285	106.074284512409	119.922282404155	101.131043439793	87.5789454791705
FSTL4	na	87.9609562682211	86.6163307973823	82.1868597450369	22.4123482104502	27.067677556659	11.4064771497893	11.8792018228653	10.1588697205373	5.63309363459033	7.7042280628507
FOXN3	na	14.7209899148752	14.1885054510152	14.5627988992148	18.0885500601156	13.477053440798	8.62161818010831	9.50336145829221	9.20647568423695	12.8918451637269	12.5760193378886
AKR7A2	na	55.5585569790055	49.9138332257478	50.2726408808001	60.0968275023576	64.0160038437907	34.0668364373306	36.8488182034762	38.5719584701652	69.4496174949157	76.7779198616445
MRTO4	na	79.0391441985998	90.1341420662291	84.1621329999835	86.1982878961209	83.890871979799	101.399385498796	93.309965690977	105.358590265729	100.526147479031	102.118787656609
USE1	na	15.6537248130629	19.5043091461615	16.1507636727994	16.7001745072558	19.1555871939433	15.3357987097502	14.5345528185646	15.0002060717309	15.4626529969627	17.9765321466516
MCF2L2	na	3.24429529804412	4.26046031449218	2.98227530648814	2.77675110571949	3.1421220100737	3.81487530093288	3.02803183720095	3.76989306035565	2.23055385530758	2.83243678781276
LAMA3	na	43.5952180674678	49.2102709719785	47.9875208407637	23.1660377962884	22.8277056876439	40.2087856718326	36.3363820464114	37.6592475187106	8.77099143103997	8.27071542041325
AP5M1	na	46.1906543059031	49.3275313476067	51.3958354767502	50.6955416158502	45.2768424584114	65.1580701399336	61.9581898996502	63.57230192305	53.6089045224771	51.7014128335422
ANAPC4	na	21.4529026583167	23.5302487093972	27.343978784164	25.1890993161697	24.9098347304638	18.2351039384592	19.7986697047754	18.4129513684739	21.4738066070289	23.6036398984396
KCNQ1	na	8.55682884859136	8.83361496399296	8.94682591946443	8.72693204654698	8.85851265490658	8.81236194515495	9.4101912479168	9.84140504177053	12.06011321768	12.6893168094012
TRAPPC3	na	22.2639764828278	22.7485128718757	19.9076559420118	24.5147454762093	21.0105748866374	23.1562930766626	23.6652334353551	24.8416111135014	23.4397184795034	25.6429943856648
THRAP3	na	154.996207864058	185.935868954489	173.630392194628	174.657644549756	192.653721798374	191.773781377896	186.573346276766	188.891483866241	202.18647488449	204.804062670781
PHPT1	na	49.5160569863983	38.9695315004468	41.5582000501529	38.8745154800729	45.3525562417867	48.4107675688383	43.557073350506	42.2228022759833	47.9380048903392	47.4716405637418
ENTPD2	na	40.8781207553559	30.9567391658514	35.283802652087	32.3689843181015	32.2919286095526	18.9599302456364	23.1993823834781	24.6035126044263	30.1313800454261	29.8350008316277
ARID4B	na	50.002701281105	66.682066940584	56.0822681012316	52.1632529145876	59.8517457581508	66.0354914591482	60.0016154817665	63.0961049048998	54.4028304709764	54.987039507405
OPN3	na	4.0959228137807	3.7523320201032	4.99627940957104	3.25276558098569	3.74783227707586	3.09004899375563	3.02803183720095	3.09528061797622	4.80136168854343	3.88987985526285
SDCCAG8	na	10.3411912625156	13.4458564053698	12.8586415812216	11.4243474063888	11.3949243979781	13.695402330349	14.301627292626	13.4922488475886	9.98078335256273	8.45954453960077
HHAT	na	2.59543623843529	1.13351696440618	1.54923392544839	2.73708323278064	2.49855485138391	1.03001633125188	0.838531893378725	1.07144329083792	2.15494186021241	2.00158866338768
KIF1B	na	87.1904361349357	97.5997193145594	99.577010558195	78.7010599106782	74.6159335163285	82.6301990182062	80.0332107124805	80.6757114916109	79.6572368327639	73.9077172499942
FOXC1	na	19.709093935618	22.0840374099824	17.9323826870651	11.7416903898996	13.8177654659868	19.7610540588323	22.5006058056624	18.7304160472407	14.4418910631779	12.2361269233511
TBC1D22A	na	30.9830200963213	30.8003919983471	33.2310677008679	23.1660377962884	26.6891086397826	33.4946051421907	33.0288395780842	37.4211490096355	26.5398102784054	26.8515007484649
SYNE2	na	73.4427348094737	104.16630034974	85.7500977735681	93.9731909921355	89.2286937077556	60.7709635438608	57.6723602223812	55.0801217660383	70.3569614360577	70.4710272807814
PLEKHH1	na	30.0097315069081	29.9795693689496	29.9389456092901	28.3228612783388	30.3612271334832	35.6690840637224	38.4327117798582	36.1909733794142	30.7740820037351	31.8743553188529
ATP9A	na	10.5034060274178	9.77169796901876	11.5805235927267	13.6854161639032	12.9470569571712	7.21011431876314	7.17410619890687	6.70644133894847	7.86364748989791	7.32656982447567
FAM168A	na	50.5704529582627	50.2656143526325	52.1704524394744	48.117129874825	44.3682770579082	39.560256870674	41.4607436170592	41.7466052578331	45.4050030546509	43.883887299179
RELT	na	27.5359563421494	28.103403358898	26.8404777583933	21.1826441493459	21.9191402871406	18.2351039384592	20.2645207566525	17.9764374351696	21.2091646241958	20.3935448722519
NOP58	na	91.408020022393	118.120285049499	101.474822116869	102.739790911621	101.115757697673	186.699997227655	183.731654860316	176.550044479182	110.015452863476	116.054376652648
SZRD1	na	198.145335328044	189.844548142096	176.341551564163	164.542336950349	177.435251339945	155.265424747968	163.420548998476	169.526138461467	181.695624213699	171.683435165291
KCNH2	na	31.3074496261257	22.6703392881235	22.9673929447723	18.9215753918314	21.9191402871406	25.7885570343063	25.435467432488	23.651118568126	22.3055385530758	19.4116334524768
CUL1	na	108.278355572222	120.70001331332	117.935432574758	98.4953285071644	105.16644510825	106.511318402046	99.2262740498158	100.001373811539	108.465406964025	107.934724527585
FAM114A2	na	3.20374160681857	4.49498106574863	3.6019688766675	5.98984881376634	6.81424050377429	6.94307304769784	5.49704241214942	5.95246272687734	6.84288555611308	8.00635465355073
CYFIP2	na	82.4862079527717	83.0985195285355	84.6656340257543	97.2259565731212	95.3993670528401	65.2725163989616	68.1074237844275	63.3738864988207	66.9166156592274	64.0508372284058
TAB2	na	22.5478523214066	22.0840374099824	20.3336952715101	25.5461101726194	23.2819883878955	39.445810611646	43.1378074038166	36.4290718884893	27.4093482219999	26.8892665723024
GINM1	na	11.39558723438	13.015901694733	13.478335151401	14.3994378768025	15.4077549168674	13.7335510833584	11.7860316124899	10.9128483326085	14.2906670729875	12.9536775762637
EIF2AK2	na	50.002701281105	56.4413274690524	56.895615912092	65.6899975867355	63.8267193853525	46.6559249304091	44.3956052438847	47.3419202210978	54.8186964439998	52.8343875486673
USP36	na	151.995234713367	150.093280804128	148.842649387454	113.569120223927	123.186325551564	242.053837844191	245.270578813277	233.336538893592	133.266141355241	133.1245290272
KMT2C	na	89.7047649909199	103.07187017721	94.8131162374412	78.4630526730451	77.1902021510877	127.149793780093	116.509348074455	108.334821629168	89.9782741632549	82.1029010227325
MCOLN3	na	28.3470301666605	28.9242259882955	28.0024032024796	26.418803377274	29.1876634911665	22.851103052588	25.1559568013617	19.0478807260075	16.7480569135806	14.5776080012763
PUM2	na	96.4366777343614	103.032783385334	106.819679159666	88.7766996371461	86.5029975062458	102.810889360141	103.884784568586	101.072817102377	94.0235159008466	82.669388380295
MRPL43	na	30.9019127138702	28.2597505264023	28.7770201652038	32.9640024121843	33.4276353601817	26.7804246125488	27.4386269555594	24.6431956892722	36.6340116236109	39.8429441485661
ITIH4	na	1.82491610514982	1.52438488316693	1.16192544408629	1.38837555285975	1.85498769269411	1.41150386134517	1.3509680504435	0.555563187841885	0.756119950951722	1.1329747151251
HPF1	na	7.98907717143364	9.81078476089484	8.75317167878338	12.2970406110435	10.7135003476007	7.36270933080046	6.56849983146668	6.15087815110658	11.9845012225848	11.5185762704385
ZFR	na	172.028758178789	188.984638720823	182.809603202909	178.902106954213	178.230246065385	214.167099394372	223.002898533553	219.725240791465	160.599877582146	165.452074232103
ZNF280C	na	9.08402683452353	11.0224753090532	9.2566727045541	13.0507301968816	11.9627777732926	15.9080300048901	13.9755315563121	15.9526001080313	12.7784271710841	11.405278798926
TRAF1	na	4.05536912255515	3.7523320201032	3.52450718039508	4.76014475266199	3.70997538538822	2.09818141551308	2.46901057494847	2.10320349682999	1.92810587492689	2.79467096397525
RC3H2	na	47.7722482636996	51.7118256520473	52.4028375282916	52.7979388816092	49.7060987858647	65.1199213869243	62.1911154255888	63.8897666018168	47.0306609491971	43.3929315892915
IL17RB	na	25.2649496335186	21.341388364337	21.805467500686	26.2601318855186	30.4369409168585	21.0199629081402	21.2893930707821	20.8336195440707	29.3374540969268	28.0222412874276
TRAF3IP2	na	24.8594127212631	23.7647694606536	22.7737387040913	21.6586586246121	26.2726828312187	27.5052509197261	27.1591163244331	26.9448146103314	25.7836903274537	25.4919310903148
DCBLD2	na	1203.22801866211	1258.67287199337	1252.63309042129	1060.63958663897	1026.83033013541	130.659479056951	135.935336937729	130.557349142843	100.715177466769	99.8528382263591
SOAT1	na	49.1510737653684	48.7412294694656	51.7444131099761	48.6724800959689	43.8004236825936	21.7829379683267	23.3391376990412	21.9844290046003	26.8044522612385	26.3983108624149
PKP2	na	50.0432549723305	53.5879916620989	48.2586367777172	47.2444366701703	49.6303850024894	34.9442577565452	35.8705309945343	35.1195300885763	31.9082619301627	32.6674376194405
MSH4	na	1.17605704554099	1.7198188425473	1.5879647735846	1.1900361881655	1.85498769269411	1.79299139143845	1.81681910232057	1.50795722414226	1.3610159117131	1.73722789652516
GDI2	na	285.457432536657	321.449776388841	328.902362372692	286.084699634986	295.927322322242	373.285548196282	342.680033760772	371.433674157146	330.273194575712	315.193565747804
PRDM1	na	6.56969797853934	6.80110178643706	6.62297503129185	5.75184157613324	5.29996483626889	7.24826307177247	6.80142535740521	9.3255249387745	3.66718176211585	3.77658238375034
ATG5	na	18.3708221251748	18.0971846386227	16.7317263948426	19.0802468835868	18.24702179344	19.837351564851	17.5625846557655	19.1272468956992	18.2602968154841	18.3164245611892
PITHD1	na	53.1253355054724	50.8910030226497	51.550758869295	47.046097305476	45.5039838085372	58.6727821283477	56.5543176978762	62.3421262928287	61.0566860393515	63.8620081092183
MTA3	na	20.9257046723846	26.031803389466	23.7807407556327	24.7130848409035	27.4462464735353	22.1262767454107	21.8484143330346	22.8971399560548	22.5323745383613	23.7169373699522
USP13	na	52.5981375195403	56.3631538853002	57.4765786341351	64.9363080008973	61.4795921007192	49.9748664422207	50.2653284975358	51.0721301966076	62.0018359780412	55.6290585126426
ATP11B	na	25.5488254720974	30.8785655820993	28.3122499875692	24.7924205867812	23.8876986548977	55.7734768996387	51.8492220739178	50.0006869057696	36.2937576456827	32.3275452049029
LAMC2	na	123.972634076511	136.881945150015	133.815080310604	75.6069658214479	78.1744813349662	34.1431339433493	32.749328946958	33.5718897795882	26.6154222735006	27.7201146967275
SEC61A1	na	524.683657076185	479.634023111317	501.641945060187	446.303238435	446.143468538778	514.283339318762	557.577123991664	511.435597493301	468.491921609687	452.812227811666
PPP1R12A	na	42.581375786829	48.5457955100852	46.1284401302257	43.4759887409795	39.7875931637043	57.5664682910772	53.1536050191736	54.1674108145838	40.9438953440357	39.7296466770536
CROCC	na	15.1670805183562	16.142845044819	14.6402605954872	12.8127229592485	14.3477619496136	15.4883937217875	16.9103931831376	15.754184683802	17.9578488351034	20.7712031106269
POLR3E	na	78.3091777565399	85.6391610004804	82.0706672006282	62.3182283869332	67.1581258538644	77.1749273378722	79.474189450228	75.5962766313422	67.9751835905598	65.637001829581
ATP2B4	na	18.4519295076259	17.8626638873663	18.5133454091082	18.0488821871767	15.3698980251798	13.695402330349	11.8326167176776	15.0398891565767	14.6687270484634	16.1637726024515
ZC3H11A	na	116.754077038363	132.54331125177	124.713330998595	121.542362684636	113.154249254341	145.537492730589	134.118517835408	129.406539682313	112.019170733498	109.256528361897
RIOK2	na	17.7625167567915	26.2272373488464	24.0518566925862	23.6420522715546	23.6605573047718	34.0668364373306	32.1903076847055	31.9448833009084	26.1617503029296	25.8318235048524
YIPF1	na	3.81204697520184	3.63507164447498	3.64069972480371	6.30719179727714	5.07282348614308	2.47966894560637	2.46901057494847	2.22225275136754	3.32692778418758	3.58775326456283
NDC1	na	105.317936112757	103.814519222855	104.53455911963	110.078347405309	102.100036881551	109.219879865708	106.26062493316	106.549082811104	119.466952250372	106.65068651711
DGKG	na	2.47377516475864	2.3452075125645	2.28512004003637	2.49907599514755	2.2714135012581	6.56158551760455	5.82313814846337	6.94453984802356	2.79764381852137	2.1904177825752
FLYWCH1	na	28.8336744613671	29.2760071151802	29.4741754316555	26.3791355043352	29.1119497077913	26.8185733655581	26.8796056933069	27.6987932224025	23.8933904500744	24.0568297844897
UNKL	na	23.6833556757221	23.0221204150082	19.8689250938755	22.6900233210222	21.881283395453	20.0280953298976	19.2862335477107	20.0796409319996	26.123944305382	26.7759691007899
TBXAS1	na	0.729966442059926	0.664475461893276	1.16192544408629	1.586714917554	1.02213607556614	1.37335510833584	1.30438294525579	1.07144329083792	1.66346389209379	1.92605701571268
PARP12	na	66.0619630064233	59.4119236516341	59.3743901928094	49.5451733006236	54.1732120050056	36.9661416660396	39.4109989888001	37.7782967732482	44.8757190889847	47.7737671544418
ALDH18A1	na	165.742936038829	157.949725971219	169.989692469824	162.638279049285	164.601765057837	178.383569071621	178.094857132604	178.296100212399	189.067793735478	187.205188762505
TARBP1	na	34.5111912329443	40.7675239267463	34.1218772080007	44.3883498185731	41.6425808563984	42.0399258162803	38.8985628317353	37.6195644338648	30.6984700086399	31.9876527903654
GATB	na	19.0602348760092	17.5499695523577	17.8549209907926	29.592233212382	27.9383860654746	12.6653859990972	12.5313932954932	12.8573194900551	25.9349143176441	28.0222412874276
MXD1	na	8.1918456275614	8.95087533962119	9.14048016014548	9.55995737826283	8.36637306296732	12.8179810111345	13.2301698733088	12.4208055567507	6.01115361006619	7.36433564831317
CDK17	na	19.0602348760092	21.1459544049566	22.0765834376395	17.2951926013386	16.278463425683	21.4395991912428	18.7272122854582	19.960591677462	10.4722613206813	10.6877281460135
DNAJC25	na	14.6398825324241	16.0255846691908	15.5698009507563	15.9068170484788	16.7327461259346	16.6328563120674	14.8140634496908	14.3652767141973	17.8066248449131	18.0142979704891
SLC2A3	na	1.29771811921765	1.17260375628225	1.82034986240185	0.634685967021599	0.643567158689794	0	0	0.0396830848458489	0	0
PSD	na	2.23045301740533	2.42338109631665	2.401312584445	2.85608685159719	2.23355660957046	3.16634649977429	2.28267015419764	2.10320349682999	2.41958384304551	2.98350008316277
CTDP1	na	24.6566442651353	25.1328071763163	23.8194716037689	20.1512794529358	24.4934089218998	14.9161624266476	15.2799145015679	16.7859448897941	15.0845930214869	17.2212156699016
YBX3	na	219.192701074106	231.784675825125	206.667805654815	205.598585442059	227.633489717749	278.867384498194	270.61287603539	286.630921841567	244.302356152501	254.881545079311
STYK1	na	0.608305368383272	0.586301878141126	0.503501025770725	1.586714917554	1.32499120906722	0.30519002407463	0.372680841501655	0.317464678766791	0.604895960761378	0.868613948262579
WNK1	na	128.068556890292	130.432624490462	131.413767726159	112.022073179312	104.712162407998	155.227275994959	163.327378788101	150.875088583918	103.966493255862	104.762395325235
CCAR1	na	101.708657593683	107.957719161719	103.682480460633	93.6161801356858	95.096511919339	139.929626038218	133.699251888719	122.184218240369	103.664045275481	96.4916799048213
OGFR	na	83.6622649983127	86.968111924267	82.4967065301265	68.7444238030269	72.8366596070096	56.3075594417693	54.6443283851802	68.7311029530103	83.5890605777129	82.8582174994825
PIGV	na	5.02865771196838	4.65132823325293	4.14420075057443	6.90220989135989	7.83637657934043	7.59160184885643	9.27043593235368	8.25408164793658	7.97706548254067	7.25103817680066
PTPRU	na	56.1668623473888	51.9463464033037	55.2689202903712	62.8735786080771	65.4924226196085	45.6640573521666	53.3865305451121	53.5721645418961	87.6721083128522	85.3885276965953
SNRNP40	na	49.6782717513005	47.5686257131833	48.955792044169	50.5765379970336	45.8825527254136	38.3776455273848	39.0383181472984	38.0560783671691	49.7526927726233	51.9280077765672
QSER1	na	65.8591945502956	68.3237121993792	65.764980135284	68.2684093277607	61.7824472342202	71.4144656334635	64.5669557901618	64.9612098926547	54.0625764930481	50.4929064707421
MPC1	na	8.92181206962132	9.18539609087764	9.99255881914209	12.7333872133708	13.0984845239217	12.4364934810412	12.6711486110563	13.7303473566637	14.5553090558206	13.7467598768513
ACAA1	na	35.9711241170642	37.6405805766603	37.3752684514423	37.9224865295405	41.7561515314613	45.9692473762412	46.259009451393	44.4053719425049	52.2856946083116	52.1923685434298
HDAC7	na	62.4932381785748	55.737765215283	56.9343467602282	45.9353968631882	50.8039486448061	34.9442577565452	35.9637012049098	36.1116072097225	40.4146113783695	39.1253934956536
SPAG4	na	1.2571644279921	1.60255846691908	1.35557968476734	0.912361077593548	1.43856188413013	1.29705760231718	0.791946788191018	1.03176020599207	0.68050795585655	0.793082300587572
NCKAP1	na	151.549144109886	167.056948478345	167.820764974196	165.097687171493	151.42756675054	177.658742764444	169.616367988441	166.549907098028	153.114290067724	144.227681235426
MRPS35	na	44.6901677305577	51.4382181089148	53.1387236428796	45.2213751502889	46.4504061007281	47.0755612135117	43.7434137712568	47.8578003240938	44.9135250865323	43.959418946854
SFSWAP	na	68.6979529360842	74.8902932345598	57.1280010009092	54.6226610367963	57.4667615818299	74.1993246031445	65.5452429991037	69.4057153953898	59.2419981570674	56.8753306992802
TNK2	na	52.6792449019914	46.1615012056446	48.1811750814448	36.21676799317	39.1818828967022	33.6853489072373	34.4263927337154	33.2941081856672	30.2447980380689	28.2866020542901
MON2	na	25.7515939282252	28.9633127801716	27.3052479360278	27.212160836051	26.9541068815961	29.9849198653324	26.9727759036823	27.0241807800231	26.8800642563337	21.1866271728394
CDH3	na	129.122952862156	124.17873779029	121.576132299562	112.815430638089	119.627777732926	115.857762889332	119.723720332407	125.04140034927	152.509394106962	149.326067453489
GPBP1	na	63.020436164507	77.9390630008936	67.1205598200513	67.1973767584118	65.9088484281724	74.0848783441165	71.6013066735056	73.9692701526624	56.7468023189267	60.160957373143
DGAT2	na	7.70520133285478	6.64475461893276	7.16520690519878	11.4243474063888	10.6756434559131	18.2732526914685	18.2613612335811	18.4526344533197	22.1543145628855	23.0749183647146
CS	na	515.680737624112	458.800763041369	462.136479961253	421.550485721158	412.98083142041	416.508085355852	443.117520545468	424.648690935429	400.743574004413	390.838510894323
MRPS24	na	66.2241777713255	56.1286331340438	58.3673881412679	60.1761632482353	60.1924577833396	63.5939712665511	62.2842856359642	68.2549059348601	82.568298643928	84.4821479244952
ELMO2	na	27.9009395631794	26.3054109325985	27.1890553916192	21.9760016081229	26.4619672896568	21.6684917092988	20.6837867033419	20.3971056107663	18.7895807811503	20.1291841053893
WAPL	na	41.0808892114836	52.9626029920817	49.691678158757	52.4012601522207	50.3496659445545	81.8672239580196	70.6230194645637	73.6914885587415	54.251606480786	54.7982103882175
VMP1	na	88.1637247243489	87.7498477617885	84.5107106332094	75.8449730590811	78.6287640352178	58.0624020801984	56.0418815408114	58.7706486567023	45.5940330423888	50.3040773515546
APPBP2	na	22.42619124773	27.4389278970047	28.5059042282503	26.8154821066625	23.5469866297089	33.7234976602467	33.1685948936473	33.0560096765922	21.7006425923144	21.6398170588895
POLD1	na	75.3487582970746	60.1936594891556	66.5783279461444	61.1281921987677	69.4295393551225	45.8166523642039	49.9858178664095	47.7784341544021	73.3058292447694	72.6236792395191
EIF4B	na	968.057163245139	1097.98707059082	1039.45850227959	922.159042209444	967.016441268947	1043.82617984125	1023.84744181542	1056.60181710557	983.863280178381	897.580335145944
BICRA	na	9.04347314329798	6.80110178643706	8.98555676760064	8.13191395246423	8.59351441309313	7.97308937894972	9.03751040641515	8.96837717516186	9.86736535991997	9.06379772100082
SPHK2	na	18.9791274935581	15.9083242935625	15.3761467100752	17.4141962201551	15.7106100503685	13.8861460953957	16.4911272364483	13.9684458657388	20.1505966928634	21.1110955251644
RPL18	na	906.861643185782	822.77696899138	819.351092321515	781.93311137061	844.965822468012	807.227613677397	820.876138512584	828.106614563175	999.363739172891	1005.66612296888
CA11	na	4.90699663829173	2.85333580695348	3.52450718039508	3.49077281861879	3.06640822669843	1.33520635532651	1.86340420750828	1.98415424229245	3.36473378173516	3.3233924977003
ISOC2	na	83.9461408368915	62.6170405854722	68.9409096824532	69.5377812618039	73.0638009571354	43.7566197017001	50.4516689182866	47.9371664937855	69.6764534802012	77.5710021622321
U2AF2	na	207.310469545019	196.997431055418	194.738704428862	187.430699636066	181.902364559086	143.172270044011	152.938900331242	145.001992026732	185.514029966005	195.815796597455
EPN1	na	216.556711144445	178.470291706159	186.217917838896	157.203780456662	162.746777365143	147.368632875037	146.789666446465	155.121178662423	145.590896555754	149.250535805814
MED29	na	38.6882214291761	42.8000371043022	38.1111545660303	36.4151073578642	35.3961937279387	38.7209843044687	40.855137249619	42.1037530214457	35.7644736800164	37.1238048322659
AHRR	na	6.61025166976489	7.81735837521501	5.84835806856766	5.35516284674474	5.67853375314524	6.90492429468851	7.87288277672247	8.69059558124092	4.65013769835309	4.49413303666291
ZNF275	na	43.1896811552123	40.2203088404812	40.8610447837012	38.9935190988895	34.7147696775612	45.015528551008	48.3087540796521	45.2783998091136	34.7815177437792	35.8020009979533
MTMR1	na	36.8227516328007	29.2760071151802	30.9459476608315	27.489835946623	29.0740928161036	23.7666731248118	25.5752227480511	26.4686175921812	30.6228580135447	27.1158615153275
GPC1	na	127.379144139457	113.468956816246	117.974163422895	121.383691192881	126.744873370202	97.6226589508724	95.68580605555	99.8823245570018	174.928350652681	181.124891124667
ADCK1	na	11.9633389115377	10.2407394715317	11.0382917188197	13.3284053074536	14.2341912745507	12.7798322581251	14.7208932393154	12.9763687445926	15.9163249675337	16.956854903039
HAGH	na	13.017734883402	9.45900363401016	13.2072192144475	11.3053437875722	10.2213607556614	5.98935422246462	6.24240409515273	5.87309655718564	11.6820532422041	10.9143230890385
RNF4	na	143.03286895252	126.563032094731	125.604140505728	111.74439806874	104.068595249308	177.811337776482	169.895878619567	175.915115121648	114.211918591258	115.223528528223
CASP8	na	8.67848992226801	9.65443759339054	9.06301846387306	11.9400297545938	11.3192106146028	13.8479973423864	13.6494358199981	13.2541503385135	13.3077111367503	12.9914434001012
LIMCH1	na	21.5340100407678	23.6084222931493	22.6575461596826	28.8782114994827	28.9226652493531	28.2300772269033	30.1405630564464	32.6194957432878	38.4486995058951	40.2961340346162
INTS13	na	100.045956253435	119.761930308294	113.094076557732	110.316354642942	106.718577667443	67.7140365915586	63.3091579500937	66.5485332864886	90.9990360970397	100.683686350784
TM7SF3	na	69.5495804518208	67.7764971131141	74.0146507882966	84.056222757423	80.8623206447882	73.9704320850885	74.7225087210819	73.0962422860537	88.4660342613515	88.4097936035955
SPA17	na	1.09494966308989	0.742649045645426	0.542231873906935	2.53874386808639	1.96855836775702	0.419636283102617	0.465851051877069	0.35714776361264	1.8902998773793	2.64360766862524
ATP2C2	na	3.81204697520184	4.61224144137686	3.91181566175717	5.31549497380589	5.11068037783072	33.7997951662653	31.3051906861391	29.3257997010824	10.8881272937048	7.62869641517569
CDON	na	8.39461408368915	9.38083005025801	8.0172855641954	8.96493928418008	8.40422995465496	22.8892518055973	24.4571802235461	23.5717523984343	16.0297429601765	13.4068674623137
TAF2	na	43.2707885376634	47.4513653375551	45.082707230548	48.1567977477638	46.6396905591663	50.7759902554166	52.2219029154195	48.7308281907025	46.8038249639116	47.3205772683918
HIPK2	na	96.5988924992636	110.459273841788	97.2144288218862	82.6678472045632	80.370181052849	89.573272065904	95.3131252140484	84.8027523155792	75.6498010927198	73.3412298924317
TNPO3	na	133.746073661869	139.891628124473	135.712891869279	119.439965418877	120.801341375243	166.51930688572	157.550825744825	148.692518917396	132.925887377313	127.497421275412
BORCS8-MEF2B	na	7.46187918550147	7.54375083208248	7.39759199401604	9.32195014062973	9.27493846347056	9.91867578242549	9.92262740498158	11.3493622659128	10.6990973059669	10.4611332029885
RFXANK	na	29.6447482858781	23.3348147500168	25.6398214661708	26.0617925208244	24.7962640554009	20.5240291190189	23.4323079094166	22.9765061257465	22.8726285162896	22.8483234216896
TMEM161A	na	73.7671643392781	53.7443388296032	62.7052431325234	58.4307768389259	62.8802970931616	50.0130151952301	62.1911154255888	55.7150511235719	72.3606793060798	72.8880400063816
LPAR2	na	52.8414596668936	44.246248403717	47.6389432075379	41.2942557293428	40.8475861309581	29.1456472991272	31.8176268432038	30.2781937373827	33.5717258222565	34.0270072775906
CTSA	na	134.55714748638	102.055613588432	109.143530047839	130.626305587633	125.49559594451	74.1611758501352	87.906093489203	81.1122254249152	148.388540374275	165.376542584428
SUGP2	na	82.2428858054184	92.7529571219261	88.3450645986942	81.7951539999085	83.3230186044845	98.4237827640683	89.1638913292711	87.5012020850969	74.9692931368632	71.188577933694
SLC12A2	na	103.65523477251	117.299462420101	119.136088866981	102.541451546927	99.6771958135428	48.9067013579595	46.259009451393	46.6276246938725	55.1967564194757	52.4944951341298
SNX24	na	9.32734898187684	9.06813571524941	9.10174931200926	9.63929312414053	9.35065224684583	11.024989619696	9.17726572197827	10.9922145023002	7.75022949725515	8.27071542041325
CNN2	na	129.650150848088	105.221643730394	121.924709932788	126.302507437298	125.49559594451	56.3075594417693	64.6601260005372	65.2786745714215	104.231135238695	106.461857397922
ABCA7	na	20.6823825250313	19.4261355624093	19.9851176382842	22.4916839563279	23.3577021712708	10.6435020896027	10.7145741931726	9.36520802362035	14.6309210509158	14.0866522913888
DDX20	na	36.9849663977029	38.1096220791732	40.7061213911563	36.5341109766808	36.5697573702554	48.3726188158289	41.3209883014961	44.4053719425049	36.7852356138013	36.8216782415659
BTBD1	na	130.866761584855	137.038292317519	131.258844333614	138.877223158914	136.587665208987	127.912768840279	116.323007653704	119.128620707238	113.493604637853	116.620864010211
FAR2	na	19.5063254794903	19.9733506486744	18.8231921941979	19.6752649776696	17.4520270679997	16.6710050650767	15.6525953430695	15.238304580806	17.8822368400082	18.6563169757267
SBNO2	na	104.141879067216	101.07844379153	93.4962674008101	68.9030952947823	71.8145235314435	79.6545962834785	82.4556361822413	79.8026836250022	79.468206845026	72.4726159441691
PMS1	na	18.3302684339493	21.888603450602	21.611813260005	22.4916839563279	23.9255555465853	35.7453815697411	30.6529992135112	32.0639325554459	18.6383567909599	17.5233422606016
HMG20B	na	63.9937247539202	57.809365184715	53.6034938205141	63.6272681939153	64.6595710024805	37.1187366780769	38.619052200609	38.8497400640861	63.665299870135	70.7353880476439
TAF11	na	9.16513421697463	11.5696903953182	10.6122523893214	9.44095375944628	9.08565400503239	12.1313034569666	12.9040741369948	10.4763343993041	12.4759791907034	11.3675129750885
ANKS1A	na	56.329077112291	61.6789575804464	57.0118084565006	37.8431507836628	42.8540013904028	54.2093780262562	49.6131370249079	52.3419889116747	49.1477968118619	47.0562165015293
AP3D1	na	287.971761392641	299.092131435726	295.555102127416	237.888234014283	257.578291042668	289.510886587796	290.132035109039	286.908703435488	250.994017718424	245.704449886797
ZNF76	na	13.017734883402	13.6412903647502	14.3304138103976	17.6522034577882	18.24702179344	18.6928889745711	19.0998931269598	18.7700991320865	17.352952874342	18.0898296181641
SLC9A3R2	na	68.1302012589265	64.2195990523913	65.3002099576495	52.7186031357315	50.3496659445545	48.7922550989315	43.7434137712568	47.818117239248	57.5785342649736	63.4843498708433
NTHL1	na	26.7248825176384	25.4455015113249	24.5940885664931	29.7509047041374	31.421220100737	17.3195338662353	19.7520845995877	21.9447459197545	33.4961138271613	36.7083807700533
UHRF1BP1	na	49.4349496039472	56.4413274690524	54.0295331500124	48.1567977477638	48.6461058186109	136.267345749322	129.646347737388	128.374779476321	72.889963271746	65.2971094150435
GNAI3	na	60.2222314699439	64.4541198036478	69.3669490119515	71.1244961793579	64.7352847858558	58.939823399413	63.2159877397183	62.7389571412872	61.8506119878509	60.916273849893
IPO5	na	208.770402429139	235.849702180237	236.877867201058	224.083814231563	229.261336060317	319.686550218175	327.260363943641	319.48851609393	351.29332921217	330.488724401993
OAT	na	69.4279193781441	63.4378632148698	68.9409096824532	77.3126843578185	72.1552355566322	50.127461454258	50.7777646546006	52.8578690146708	68.6556915464163	69.9423057470564
WDR3	na	86.3388086191991	98.420541943957	92.0632260197703	82.985190188074	87.4872766901244	113.530688955763	107.052571721351	107.620526101942	105.214091174932	102.232085128122
PKN2	na	38.3637918993717	40.2984824242334	42.9525105830565	40.6199018893823	38.3868881712618	42.5740083584109	39.7836798303017	38.9291062337778	34.1010097879227	33.460519920028
WDR18	na	53.976963021209	41.4319993886396	45.8960550414084	44.943700039717	46.8668319092921	34.3720264614052	37.5475947812918	39.2465709125446	53.1552325519061	62.9933941609557
TRAM2	na	37.1877348538307	34.0445957240614	36.3295355517646	36.0580965014146	34.1090594105591	29.4889860762112	31.8642119483915	30.5162922464578	33.9875917952799	31.0057413705903
NTN1	na	8.71904361349357	8.98996213149726	7.39759199401604	7.06088138311529	6.88995428714956	4.00561906597952	5.03119136027235	4.16672390881414	9.86736535991997	8.98826607332582
MCM10	na	49.4349496039472	67.2683688187252	61.1947400552112	57.2010727778216	56.6717668563895	48.029280038745	42.4856159311887	45.5958644878804	55.3857864072136	53.4764065539049
DGKA	na	11.0711577045756	12.1169054815833	10.7284449337301	12.693719340432	11.2056399395399	29.4508373232018	29.3952013734431	30.198827567691	23.3641064844082	24.0945956083272
ERBB3	na	34.267869085591	33.9273353484331	35.1676101076783	27.6088395654395	29.0740928161036	28.42082099195	28.0908184281873	27.1829131194065	31.5302019546868	33.2716908008405
ANKRD44	na	1.4193791928943	1.7198188425473	2.16892749562774	2.26106875751445	1.96855836775702	1.14446259027986	1.11804252450497	1.42859105445056	2.53300183568827	2.03935448722519
KARS1	na	226.735687642058	237.374087063404	243.965612409985	217.498947323714	233.236309687519	256.664810246764	234.090153568227	264.13061273397	270.01043448486	278.069760915538
ADAT1	na	26.5221140615107	25.3673279275727	28.7382893170676	34.352377965044	31.837645909301	27.5815484257447	27.3920418503717	29.4051658707741	27.9008261901185	28.4754311734776
PDIA5	na	47.4072650426697	51.5163916926669	46.1671709783619	42.563627663386	49.1382454105502	36.5083566299277	39.0383181472984	38.8894231489319	47.219690936935	47.1317481492043
TBC1D22B	na	9.7734395853579	11.6869507709464	14.0205670253079	12.5350478486766	11.6599226397916	17.8154676553565	16.7706378675745	17.063726483715	12.5893971833462	12.0095319803261
NDUFB4	na	60.7494294558761	53.3143841189664	59.3743901928094	64.3412899068146	60.1546008916519	39.21691809359	38.2929564642951	43.2148793971295	65.215345769586	62.5024384510682
SPEN	na	123.688758237932	132.191530124886	126.417488316588	111.228715720535	113.267819929404	112.386226365483	115.857156601827	108.771335562472	121.206028137561	110.313971429348
ZC3H15	na	86.257701236748	103.579998471599	91.8695717790893	87.3883240842864	89.493691949569	120.130423226376	110.173773768927	119.088937622393	95.9894277733211	92.941692464096
MAP2K4	na	47.0017281304142	48.7803162613417	52.286644983883	42.6429634092637	41.3018688312097	27.0856146366235	24.7832759598601	27.6987932224025	28.8459761288082	28.0600071112651
PACC1	na	26.6843288264129	28.3770109020305	28.3122499875692	24.1577346197596	24.4176951385245	24.3770531729611	21.9881696485977	24.2066817559678	23.9690024451696	22.206304416452
SLK	na	92.5029696854829	126.992986805368	117.50939324526	104.445509447992	103.614312549057	121.770819605778	109.474997191111	110.596757465381	96.4809057414397	96.4916799048213
CYB5R4	na	7.74575502408033	8.95087533962119	9.02428761573685	12.7730550863097	12.4170604735443	9.15570072223891	8.52507424935037	8.17471547824488	11.3796052618234	10.9143230890385
COL17A1	na	71.7800334692261	72.3105649707388	69.289487315679	80.6447856846819	84.9130080553652	86.8647106022417	94.5677635310451	91.4298274848359	110.128870856118	95.5097684850462
GSTO2	na	55.8424328175844	52.7671690327013	57.0118084565006	58.5894483306813	55.8389152392615	58.4057408572824	63.0762324241552	58.6119163173189	58.7127141914012	63.4843498708433
SEC61A2	na	7.78630871530588	6.21479990829593	7.82363132351435	11.0673365499391	6.20853023677213	6.7523292826512	7.03435088334375	6.46834282987338	6.65385556837515	6.11806346167556
PRKCQ	na	1.21661073676654	0.703562253769351	0.968271203405241	2.77675110571949	2.08212904281992	2.36522268657839	1.72364889194516	1.7063726483715	5.82212362232826	5.96700016632554
TLE2	na	35.5655872048086	29.0805731557998	29.3579828872469	36.6531145954973	34.9797679193747	14.0768898604423	14.1152868718752	16.1906986171064	32.0216799228054	28.7775577641776
ASB1	na	26.2787919141574	24.8982864250598	25.7947448587156	16.6208387613781	17.7927390931884	17.3576826192446	17.8420952868918	17.3018249927901	12.513785188251	11.8207028611386
FAM107B	na	30.3747147279381	31.9339089627533	31.6818337754195	31.2979517487526	30.0583719999821	50.7378415024073	48.2621689744644	50.7546655178408	27.3715422244523	28.0977729351026
ME1	na	40.7970133729048	41.158391845507	43.6109350013721	38.8745154800729	37.0618969621946	69.3925817239691	67.6881578377382	68.6517367833186	42.7207772287723	39.3519884386786
TBC1D1	na	65.7375334766189	76.4537649096028	76.8807335503761	68.5857523112715	70.0731065138123	75.1911921813871	75.3747001937098	78.4137756553975	76.7839810191474	72.5103817680066
CDK13	na	94.8956374677904	105.221643730394	105.928869652533	73.4649006827501	75.9787816170833	175.560561348931	161.417389475405	162.343500104368	78.7876988891694	69.4513500371688
MTHFD2	na	390.613153884512	449.576280158615	448.541952265444	369.109557695998	409.725138735273	638.83901789422	636.445707074452	637.429391878871	394.05191243849	335.624876443893
SLC9A7	na	27.8198321807283	29.1978335314281	29.3967137353831	28.3625291512777	28.7333807909149	24.1481606549051	23.7584036457305	24.166998671122	30.0557680503309	26.8892665723024
FOXJ2	na	32.280738215539	30.1750033283299	26.7242852139847	26.9344857254791	26.8026793148455	25.2163257391663	29.2088609526922	24.6431956892722	23.2128824942179	24.1701272560022
YBX1	na	1001.71672696235	1151.22328112604	1012.38563943238	1107.01133010448	1135.51746617061	800.360838135718	775.874926901259	866.837305372724	1149.15110145643	1261.15192122959
PDE4A	na	3.20374160681857	1.17260375628225	2.16892749562774	2.69741535984179	2.2714135012581	0.419636283102617	0.232925525938535	0.277781593920942	0.491477968118619	0.490955709887545
PPP2R5A	na	49.6782717513005	51.0082633982779	50.4662951214812	45.9750647361271	41.1882981561468	49.8222714301834	48.634849815966	49.127659039161	46.8794369590068	45.2812227811666
CTNNA2	na	0.811073824511029	1.2507773400344	0.929540355269031	1.38837555285975	1.24927742569195	0.0381487530093288	0.0931702103754139	0.158732339383396	0.0378059975475861	0.226594943025021
ELAVL1	na	104.385201214569	103.189130552838	106.78094831153	92.5848154392757	96.4215031284062	97.6226589508724	90.4216891693392	96.4298961754129	92.8515299768714	93.1305215832835
DIP2B	na	50.9354361792926	55.2687237127701	58.2511955968593	40.3818946517492	41.0747274810839	41.4676945211404	41.3675734066838	44.1672734334299	45.5940330423888	41.5801720450913
SMARCD1	na	91.4485737136186	85.8736817517369	94.5420003004877	88.3403530348188	91.87867612589	68.4770116517452	69.3652216244956	71.3105034679905	78.1828029284081	77.344407219207
KDM4A	na	58.4378690560197	58.9819689409972	59.7616986741715	49.9815199029509	54.2110688966932	104.794624516626	108.030858930292	107.937990780709	68.6178855488688	63.0311599847932
NFYC	na	43.0680200815357	46.1615012056446	43.4560116088272	40.1438874141161	44.6332752997216	52.6452791528737	55.3896900681835	52.8578690146708	49.0343788192192	48.1891912166544
ZMYND12	na	0.729966442059926	1.17260375628225	1.08446374781387	1.1107004422878	1.40070499244249	1.18261134328919	1.21121273488038	1.50795722414226	1.17198592397517	1.01967724361259
SLC9A3	na	28.1848154017583	26.9698863944918	27.5763638729813	31.7342983510799	33.1247802266806	31.2819774676496	31.3517757913268	32.2226648948293	36.4071756383254	37.6147605421534
NGEF	na	16.910889241055	19.3088751867811	17.3901508131581	13.8044197827198	16.5056047758088	18.5402939625338	20.5440313877788	18.7700991320865	13.8369951024165	11.2164496797385
ASPM	na	18.5735905813026	23.8820298362819	22.4251610708654	43.6743281056738	36.191188453379	24.3007556669424	20.2645207566525	20.1193240168454	43.7037331650095	45.1679253096541
ELOVL1	na	289.796677497791	228.735906058791	252.099090518589	181.163175711728	196.931550559077	197.80128435337	227.428483526385	204.923450143964	176.138142574204	174.931296015316
ZNRD1	na	10.9494966308989	7.46557724833033	8.67570998251096	9.79796461589593	10.2213607556614	13.1231710352091	13.3233400836842	10.9525314174543	13.5345471220358	12.9159117524262
ZBTB11	na	30.2124999630358	39.9857880892248	39.2730800101166	34.9473960591268	37.7811779042597	60.5802197788141	57.3928495912549	57.1436421780225	42.4939412434868	39.0498618479786
ATXN3	na	8.07018455388474	9.92804513652306	7.16520690519878	7.61623160425918	9.04779711334475	4.31080909005415	3.40071267870261	4.04767465427659	6.35140758799446	6.49572170005059
GOLGA5	na	29.0364429174949	33.6537278053006	31.6043720791471	36.7721182143139	36.191188453379	52.1874941167618	45.0012116113249	48.0958988331689	34.705905748684	40.0317732677536
FGFR2	na	22.1017617179256	23.5302487093972	22.4251610708654	17.3348604742774	19.2313009773186	16.5565588060487	19.0067229165844	18.4526344533197	19.2432527517213	17.5233422606016
LRRC40	na	22.1017617179256	27.7516222320133	24.6715502627655	26.8154821066625	26.5376810730321	27.6196971787541	25.7615631688019	25.8336882346476	25.2166003642399	26.2850133909024
ISOC1	na	24.6160905739097	23.2957279581407	22.6962770078188	25.1494314432308	27.484103365223	17.7010213963286	17.9352654972672	18.1748528593988	21.1713586266482	19.4493992763143
TRMT11	na	15.6537248130629	23.8429430444058	19.8689250938755	16.5415030155004	19.1934440856309	17.5484263842913	16.6308825520114	17.3018249927901	15.1223990190344	14.3887788820888
THUMPD1	na	37.0255200889285	40.9629578861267	40.5511979986115	42.1272810610586	43.0811427405286	57.9098070681611	54.03872201774	52.1832565722913	44.8001070938895	45.5833493718667
MSANTD3	na	31.2263422436746	37.7187541604124	32.6113741306885	24.2767382385762	29.6040892997305	10.3764608185374	10.9009146139234	10.4366513144583	15.3114290067724	15.8994118355889
KIF26A	na	2.79820469456305	1.563471675043	2.0140041030829	1.70571853637055	1.28713431737959	6.40899050556724	4.89143604470923	5.47626570872715	5.55748163949516	6.45795587621309
ATG2B	na	11.5578019992822	10.6706941821685	12.5487947961319	14.3597700038637	14.6884739748024	22.3551692634667	19.3794037580861	18.651049877549	15.5382649920579	15.1440953588389
ARFGEF1	na	19.5874328619414	25.0546335925641	22.5026227671378	22.2536767186948	23.9255555465853	26.1318958113902	23.9913291716691	23.7304847378177	22.2299265579806	21.4887537635395
ZFAT	na	4.78533556461507	5.08128294388976	6.0420123092487	6.38652754315484	7.49566455415172	8.01123813195905	7.77971256634706	7.73820154494054	7.63681150461239	6.72231664307561
MTFR1	na	31.7129865383812	30.8394787902232	32.9986826120506	32.249980699285	31.5347907757999	32.3882913049202	35.125169311531	32.9766435069005	28.2410801680468	30.1371274223277
STAG3	na	3.12263422436746	2.54064147194488	3.52450718039508	3.33210132686339	3.17997890176134	3.77672654792355	3.40071267870261	4.44450550273508	2.94886780871172	3.2478608500253
FECH	na	69.5090267605952	72.388738554491	74.2470358771139	79.3357458776998	81.1651757782893	52.5689816468551	55.1101794370573	52.6197705055957	48.1270348780771	45.6966468433792
MYO9A	na	21.1690268197379	24.976460008812	24.4004343258121	20.627293928202	19.0041596271927	32.8842250940414	32.1437225795178	29.0480181071614	23.5531364721461	21.450987939702
PFKP	na	408.578439097431	446.019382097892	410.430797699414	327.299619618451	316.407900725253	249.874332211104	257.941727424333	268.813216745781	262.373622980247	268.061817598599
IDI1	na	65.2508891819123	75.3202479451966	74.7118060547484	39.7472086847276	39.5983087052662	69.0110941938758	69.8310726763727	79.4852189462354	47.2574969344826	49.6998241701545
SP100	na	12.8149664272743	14.2666790347674	14.6402605954872	14.9151202250076	17.3384563929368	4.27266033704483	3.68022330982885	4.68260401181017	9.26246939915859	10.0457091407759
KLF6	na	179.368976290614	187.772948172665	171.577657243409	87.8246706866137	92.711527743018	59.4357571885343	58.4643070105722	56.9055436689474	28.6569461410703	27.5690514013775
PLPP1	na	11.5172483080566	11.0615621009292	10.8059066300025	9.91696823471248	8.85851265490658	9.65163451136019	9.59653166866763	9.20647568423695	9.82955936237238	8.27071542041325
NEO1	na	45.5012415550687	47.2559313781747	48.7621378034879	51.2508918369941	49.365386760676	37.0805879250676	40.0166053562403	38.5322753853193	57.6163402625212	61.3694637359431
TRAM1	na	147.250452839977	153.102963778586	163.056870653443	153.673339765105	146.695455289585	106.053533365934	112.596199238688	106.509399726259	125.742747843271	116.205439947998
PHKA1	na	38.8098825028528	44.1680748199648	42.1391627721961	34.2333743462275	35.5476212946892	25.2163257391663	25.5286376428634	25.4368573861892	18.4871328007696	18.0142979704891
TNFRSF1A	na	75.5109730619768	68.2846254075031	64.9903631725598	49.0691588253574	51.5232295868712	93.8077836499395	98.8070081031264	103.255386768899	61.3591340197322	50.2285457038796
CACNB1	na	22.1423154091511	17.1591016335969	17.9711135352013	16.0654885402342	17.5655977430626	14.7254186616009	15.8389357638204	14.6430583081183	18.6383567909599	17.3722789652516
EVI5	na	3.97426174010404	4.10411314698788	3.95054650989338	4.36346602327349	3.82354606045113	4.04376781898885	3.86656373057968	4.12704082396829	3.66718176211585	3.51222161688782
STOML1	na	1.09494966308989	1.01625658877795	0.697155266451774	1.8247221551871	1.5142756675054	2.5178176986157	2.701936100887	2.53971743013433	2.30616585040275	2.64360766862524
PKM	na	1809.58680986656	1524.77575108569	1627.47023868353	1636.18075510874	1597.71225678495	1420.04918201926	1501.34476998942	1585.65670427043	1695.48557201659	1839.61104494863
DHX29	na	23.1967113810154	28.2597505264023	25.2525129848087	28.9575472453604	31.0805080755483	35.0205552625638	35.5910203634081	35.4766778521889	27.2959302293572	27.83341216824
DNTTIP2	na	75.7948489005557	91.2285722387592	82.1868597450369	71.9971893840126	75.3352144583935	75.534530958471	68.3869344155538	71.9057497406783	67.5215116199888	70.3954956331064
METTL22	na	15.4509563569351	13.8367243241306	13.1684883663113	14.796116606191	15.862037617119	21.9736817333734	22.0813398589731	20.7939364592248	15.0845930214869	16.0882409547765
TP53BP1	na	21.0068120548357	22.8657732475039	19.3654240681048	21.3809835140401	25.6291156725289	20.8673678961029	18.1681910232057	17.857388180632	19.2054467541737	20.6579056391144
RRP15	na	20.3579529952268	30.5267844552146	21.5343515637326	23.2453735421661	24.6069795969627	40.0943394128046	37.827105412418	36.6274873127186	23.2128824942179	25.0387412042648
RHOA	na	317.33263383994	314.570501018652	322.58923412649	332.773786084012	305.012976327275	328.460763410321	347.618054910669	341.076114250071	339.157603999395	346.954623595144
DHX8	na	20.3579529952268	20.5987393186915	22.2315068301843	26.0221246478855	26.4998241813445	11.8642621859013	13.4165102940596	12.7779533203634	30.0935740478785	29.4195767694152
PMS2P4	na	1.90602348760092	2.07159996943198	1.97527325494669	2.81641897865834	2.34712728463337	1.33520635532651	1.77023399713286	1.7063726483715	2.34397184795034	2.2281836064127
PRKCZ	na	69.711795216723	68.1673650318749	68.0113693271841	53.4722927215697	57.5803322568928	50.9667340204633	53.6194560710507	53.4134322025127	57.540728267426	63.2577549278183
IARS2	na	105.723473025013	114.211605861891	122.815519439921	135.307114594417	120.763484483555	88.1236194515495	83.7600191274971	88.5726453759348	110.091064858571	111.220351201448
SYT1	na	0.28387583857886	0.508128294388976	0.348577633225887	0.436346602327349	0.340712025188715	1.29705760231718	1.21121273488038	1.46827413929641	1.92810587492689	1.47286712966263
NAV3	na	15.2887415920329	17.5108827604816	14.8339148361683	7.33855649368724	7.60923522921462	1.25890884930785	1.58389357638204	1.30954179991301	0.756119950951722	0.377658238375034
IDH3G	na	35.6872482784853	34.904505145335	34.2768006005455	31.7342983510799	34.1847731939344	45.0918260570266	49.4267966041571	48.5324127664732	47.0684669467447	49.284400107942
ROGDI	na	14.4371140762963	12.7422941516005	12.6649873405406	16.1448242861119	16.5434616674965	7.66789935487509	8.80458488047661	10.7144329083792	8.39293145556411	10.0457091407759
ROCK1	na	58.6000838209219	76.6101120771071	69.6380649489049	57.1614049048827	59.624604408025	101.704575522871	92.8906997442876	95.9536991572627	59.8847001153764	60.085425725468
CBFB	na	73.8888254129548	85.8736817517369	79.3207769829573	93.4971765168693	82.8687359042329	64.1280538086817	66.3837748924824	63.0167387352081	63.7787178627777	65.863596772606
PDK3	na	16.8703355498294	16.8464072985883	16.8866497873874	18.0885500601156	17.2627426095615	9.8042295233975	10.2487231412955	11.2699960962211	17.3907588718896	18.5807853280517
HYAL2	na	81.1073824511029	58.2393198953518	64.9129014762874	66.3246835537571	70.413818539001	34.1812826963586	37.5010096761041	38.1751276217067	54.6674724538095	56.6865015800927
HDAC4	na	21.1690268197379	23.7647694606536	21.8829291969584	19.7942685964861	18.2848786851277	39.2550668465993	37.6873500968549	38.6910077247027	18.9786107688882	19.4871651001518
RASSF1	na	13.3016107219809	13.6412903647502	12.8586415812216	11.2260080416945	13.0984845239217	13.4283610592837	14.5811379237523	15.1192553262684	10.3588433280386	11.0653863843885
FGFR3	na	47.0017281304142	43.738120109328	39.0019640731631	34.352377965044	35.358336836251	16.7854513241047	18.9601378113967	17.8970712654779	27.3715422244523	28.3998995258026
HEATR6	na	55.3152348316522	57.2621500984499	60.420123092487	45.8957289902494	52.469651879062	42.4214133463736	45.2807222424511	45.6355475727263	42.1158812680109	38.936564376466
COASY	na	96.5988924992636	85.0528591223393	90.5527229424581	94.6078769591571	94.0365189520852	183.838840751956	185.222378226323	191.510567466067	126.007389826104	116.356503243348
PLEKHH3	na	41.4458724325136	29.8623089933213	30.7522934201505	27.6485074383784	30.1340857833574	37.4239267021516	41.0880627755575	41.6672390881414	27.8252141950234	29.4195767694152
MEF2A	na	52.8820133581191	55.2687237127701	52.4415683764279	45.9353968631882	47.5103990679819	68.6296066637825	64.2874451590356	66.8263148804096	43.2122551968909	39.9940074439161
OTUD5	na	80.3368623178175	72.2714781788628	73.0851104330276	60.6918455964404	62.009588584346	43.1080909005415	47.842903027775	44.2863226879674	47.0306609491971	48.982273517242
TFE3	na	30.9424664050958	28.3379241101544	29.7840222167452	24.9114242055978	26.651251748095	33.303861377144	33.9605416818384	32.6591788281337	22.1543145628855	25.5296969141523
TBC1D25	na	19.5063254794903	17.6672299279859	20.140041030829	16.3034957778673	14.6884739748024	11.2920308907613	12.1121273488038	10.1588697205373	14.0260250901544	12.5004876902136
ACSL4	na	50.7326677231649	63.4769500067459	58.0962722043145	50.1005235217674	50.4632366196174	63.0217399714112	65.4054876835405	63.2151541594373	58.4858782061157	51.8902419527297
INPP5A	na	22.0206543354744	22.2403845774867	18.7844613460617	20.1512794529358	18.8527320604422	16.823600077114	18.4477016543319	17.341508077636	20.2640146855061	19.9403549862018
GPKOW	na	8.47572146614026	10.8270413496728	10.7671757818663	9.95663610765133	11.092069264477	7.21011431876314	7.68654235597164	9.2461587690828	10.8881272937048	11.8962345088136
GRIPAP1	na	19.3441107145881	26.8917128107396	22.6575461596826	24.3957418573927	26.3483966145939	32.6171838229761	29.4883715838185	29.2464335313907	24.7251223961213	26.9647982199775
FTSJ1	na	60.2222314699439	51.2036973576583	54.1457256944211	57.082069159005	58.0346149571444	54.8197580744055	52.5945837569211	53.5721645418961	55.7638463826895	61.4449953836181
PRR11	na	36.4577684117708	39.5167465867119	38.4597321992562	62.5165677516275	55.271061863947	39.6365543766926	39.9700202510526	40.4767465427659	61.7371939952081	68.0540145551812
REEP1	na	4.78533556461507	4.96402256826153	4.4153166875279	7.57656373132034	7.7985196876528	2.21262767454107	2.46901057494847	2.85718210890112	4.04524173759171	4.90955709887545
ATP11A	na	90.3941777417542	92.7529571219261	90.4365303980495	73.7822436662609	76.1680660755215	97.6226589508724	91.726072114595	90.5964827030731	82.3792686561901	69.3758183894938
POLR1A	na	167.730066908881	174.209831391666	170.144615862369	154.347693605065	154.758973219052	189.217814926271	198.871814046321	194.169334150739	176.66742653987	167.264833776303
LAPTM4A	na	59.2894965717562	44.4807691549734	54.6492267201918	58.3911089659871	51.2960882367453	42.8410496294762	44.3024350335093	43.6513933304338	55.537010397404	61.8981852696681
TTC7A	na	37.7149328397629	33.7319013890528	37.9562311734854	29.2748902288712	30.8155098337348	20.1425415889256	18.8669676010213	19.8415424229245	27.0312882465241	24.2078930798397
IP6K2	na	63.8720636802436	54.9560293777615	56.2759223419126	48.7121479689077	52.7725070125631	58.3675921042731	63.262572844906	65.3580407411132	51.9076346328357	52.9099191963423
SRBD1	na	9.53011743800459	12.5468601922201	11.5805235927267	15.9068170484788	16.0134651838696	11.4446259027986	9.64311677385534	10.4366513144583	13.7235771097738	14.9930320634889
KIF2A	na	52.0303858423825	59.0992293166255	58.9096200151749	54.7813325285517	50.7282348614308	55.3538406165361	51.662881653167	54.2864600691213	45.0647490767226	47.2828114445543
PSME4	na	66.2647314625511	76.5319384933549	72.6590711035293	67.4750518689837	55.8767721309492	56.4601544538066	51.6162965479793	47.024455542331	62.0774479731364	66.0524258917935
IFT80	na	6.16416106628382	7.03562253769351	7.55251538656088	12.5747157216154	11.5463519647287	7.5534530958471	6.56849983146668	5.31753336934376	10.2832313329434	10.6121964983385
SIRT2	na	37.3905033099585	29.8623089933213	30.9459476608315	39.9852159223607	35.0933385944376	34.3338777083959	38.2929564642951	37.2227335854063	48.8075428339337	45.4700519003541
ERLEC1	na	26.1571308404807	31.3866938764883	29.0868669502934	28.6005363889108	28.619810115852	24.4533506789798	20.5440313877788	23.8098509075094	23.9690024451696	22.357367711802
PPP2R5B	na	15.6942785042884	13.9930714916349	14.8339148361683	10.4326505829175	9.12351089672002	19.9136490708696	16.8172229727622	18.5716837078573	9.60272337708687	9.40369013553836
PYGM	na	1.62214764902206	1.13351696440618	0.542231873906935	0.515682348205049	0.719280942065064	1.37335510833584	1.25779784006809	1.46827413929641	1.05856793133241	0.642019005237559
PITX1	na	106.534546849524	89.078798685575	92.9927663750393	80.6844535576207	87.7522749319378	67.0273590373907	66.4769451028578	65.1993084017298	66.3873316935612	71.868362762769
MAST4	na	1.94657717882647	2.1888603450602	2.8273519139433	3.09409408923029	2.53641174307154	1.83114014444778	1.77023399713286	1.8651049877549	1.81468788228413	2.53031019711273
NUP133	na	51.2598657090971	54.6042482508768	51.4732971730226	47.2047687972314	46.6775474508539	66.7984665193347	63.1694026345306	65.0008929775005	63.8165238603253	55.21363445043
NUCKS1	na	108.84610724938	123.944217039034	113.481385039094	177.236056290781	162.292494664891	199.136490708696	197.194750259563	196.907467005102	180.637056282366	184.788176036904
VPS35	na	134.151610574124	139.969801708225	144.272409307381	144.351389624475	143.136907470948	158.469920000752	146.510155815338	155.518009510882	142.793252737233	149.552662396514
DNAJA2	na	54.7474831544945	66.3302858136994	57.5927711785437	56.3680474461057	54.7789222720078	68.6677554167918	65.964508945793	72.6200452679035	59.3554161497102	55.5912926888051
BCL3	na	7.21855703814816	5.66758482203088	6.35185909433838	6.66420265372679	4.31568565239038	6.18009798751127	4.89143604470923	6.38897666018168	4.38549571551999	3.66328491223783
KCNAB2	na	64.0342784451458	67.698323529362	62.7052431325234	59.7001487729691	59.9653164332138	88.3143632165962	92.7975295339122	90.9536304666857	77.6913249602894	73.5300590116192
ABCC9	na	1.2571644279921	1.05534338065403	0.968271203405241	0.317342983510799	0.605710267002159	0	0	0	0	0
CLEC2D	na	3.60927851907408	4.33863389824433	3.02100615462435	3.57010856449649	2.80140998488499	3.28079275880228	3.44729778389031	3.84925923004735	2.94886780871172	3.54998744072532
FUNDC1	na	4.37979865235956	5.70667161390696	5.77089637229524	8.01291033364768	6.96566807052483	5.68416419838999	4.7050956239584	5.39689953903545	6.12457160270895	6.30689258086307
MAOB	na	23.8455704406243	23.8038562525297	23.0835854891809	18.5248966624429	14.3477619496136	10.1475683004815	11.6928614021144	12.4604886415966	11.5308292520138	10.876557265201
RORA	na	0.608305368383272	0.859909421273651	0.619693570179354	0.634685967021599	0.757137833752699	3.16634649977429	2.46901057494847	2.89686519374697	0.86953794359448	1.20850636280011
TGFBR3	na	2.7576510033375	2.61881505569703	2.55623597698984	2.77675110571949	3.21783579344897	3.0519002407463	2.84169141645012	1.54764030898811	4.65013769835309	4.3430697413129
HES2	na	5.88028522770496	5.58941123827873	7.01028351265394	6.06918455964404	7.07923874558773	3.58598278287691	4.23924457208133	4.84133635119357	6.88069155366067	7.32656982447567
ATP1B3	na	111.076560266785	109.208496501754	114.95315726827	109.364325692409	107.551429284571	86.0635867890458	88.8843806981448	91.7472921636027	109.750810880642	110.389503077023
NEDD4	na	13.5854865605597	16.650973339208	16.1894945209356	13.1697338156982	11.4327812896658	16.709153818086	15.9786910793835	18.5716837078573	10.3966493255862	8.61060783495078
PIGB	na	3.16318791559301	3.83050560385535	4.45404753566411	6.10885243258289	5.64067686145761	3.89117280695154	4.93802114989693	3.53179455128055	4.99039167628136	5.89146851865054
MAPK6	na	97.2071978676469	115.071515283165	105.076790993537	88.0626779242468	88.5094127656905	153.815772133614	145.019432449332	148.454420408321	79.9974908106922	73.7188881308067
GNB5	na	26.5221140615107	25.3673279275727	23.6258173630879	25.8634531561301	25.818400130967	17.8917651613752	19.4259888632738	18.1748528593988	19.7347307198399	17.6366397321141
RAB27A	na	5.55585569790055	6.64475461893276	7.04901436079015	7.61623160425918	9.12351089672002	11.36832839678	11.7860316124899	11.1509468416835	8.84660342613515	8.49731036343827
HDHD5	na	42.135285183348	35.7253277747326	38.8470406806183	41.9686095693032	47.0182594760426	38.5302405394221	40.2495308821788	41.9450206820623	50.5844247186702	58.1216028859178
UFD1	na	46.5961912181586	45.5361125356274	47.0967113336309	53.908639323897	57.0503357732659	50.127461454258	50.544839128662	55.2388541054217	53.0418145592633	55.2514002742675
LRP6	na	28.4686912403371	30.6831316227189	30.2875232425159	27.8071789301338	28.0898136322251	41.3913970151217	36.2897969412237	37.1036843308687	33.4583078296137	34.9711528735282
PHRF1	na	115.740234757724	120.817273688948	115.960159319812	99.3680217118191	103.538598765682	112.042887588399	107.425252562852	111.072954483531	105.932405128336	107.745895408397
ELP1	na	68.6979529360842	68.5973197425117	79.0109301978677	64.1826184150592	61.8581610175955	75.2293409343964	73.1386151446999	66.8659979652554	69.4118114973681	67.8274196121562
NUCB2	na	41.6891945798669	53.1971237433381	47.5227506631292	52.599599516915	57.3153340150793	26.8185733655581	25.2957121169249	28.6115041738571	44.6110771061516	48.6423811027044
PFN2	na	83.2567280860572	79.0725799652998	79.6693546161832	108.848643344204	84.9508649470528	76.4882497837042	74.2100725640172	78.2947264008599	103.134761309815	113.712895574723
PTPN3	na	48.1372314847296	52.0245199870559	54.0295331500124	40.8579091270154	42.9675720654657	29.0312010400992	24.8298610650478	24.8812941983473	29.5642900822123	27.7956463444025
SPTB	na	9.28679529065129	9.02904892337334	9.52778864150757	7.93357458776998	8.32851617127969	3.20449525278362	4.14607436170592	4.68260401181017	10.1698133403007	10.1212407884509
SLC44A1	na	50.6921140319393	55.9722859665395	57.2441935453178	69.4187776429874	65.3409950528579	57.4138732790398	55.156764542245	55.5166356993427	72.436291301175	72.6614450633566
TMEM260	na	15.9781543428673	16.0646714610668	16.9641114836598	19.1199147565257	20.5562921863858	24.1863094079145	25.0627865909863	22.1431613439837	21.8518665825048	18.4674878565392
SMG6	na	34.3895301592676	34.0836825159374	33.61837618223	31.7739662240188	32.670497526429	30.1375148773698	31.3983608965145	33.6909390341257	27.0690942440716	29.2685134740652
EXOC5	na	69.8740099816252	80.9487459753514	82.8452841633524	84.8099123432611	76.6980625591484	87.4369418973816	80.4990617643576	82.5011333945199	73.6460832226977	67.2986980784311
CLTCL1	na	4.2581375786829	4.2213735226161	5.42231873906935	6.70387052666564	6.39781469521031	4.42525534908214	4.56534030839528	4.00799156943074	6.23798959535171	6.94891158610063
FSTL3	na	36.4172147205452	32.0120825465055	31.8367571679643	23.8800595091877	25.9698276977176	26.8185733655581	29.1622758475045	24.6431956892722	30.1691860429737	26.2850133909024
DGCR2	na	65.5753187117167	59.4510104435101	60.5750464850319	65.5709939679189	65.5302795112961	76.2593572656483	78.1232213997845	79.2074373523145	71.0374693919143	69.8667740993814
RNF126	na	151.468036727435	125.038647211564	127.618144608811	120.471330115287	121.444908533933	145.423046471561	153.404751383119	156.351354292645	128.994063632364	130.707516301599
MNT	na	89.3397817698899	86.2645496704976	81.5284353267213	57.8357587448432	63.5995780352267	49.3644863940715	50.1255731819727	47.6593848998646	48.0136168854343	46.8673873823418
ZXDC	na	37.9177012958906	38.031448495421	37.0654216663526	33.8763634897778	33.4654922518693	40.9717607320191	40.855137249619	36.9449519914853	31.7948439375199	26.1717159193899
JMJD6	na	21.0068120548357	23.7647694606536	22.8512004003637	12.6143835945543	11.3192106146028	11.1012871257147	9.96921251016928	11.4287284356045	16.6724449184855	14.8042029443013
POLB	na	19.5874328619414	21.5759091155934	21.069581386098	20.2702830717523	20.2155801611971	25.521515763241	24.9230312754232	28.1353071557069	22.0408965702427	21.2243929966769
WIPI1	na	12.0849999852143	11.2179092684335	10.8059066300025	11.0276686770003	11.8870639899174	21.2107066731868	20.5440313877788	18.3335851987822	7.18313953404136	7.09997488145065
GBA2	na	92.1379864644529	82.0822629397576	85.0529425071164	74.8532762356098	83.5123030629227	69.7740692540624	73.4181257758261	71.1517711286071	71.150887384557	58.9524510103429
NDST1	na	77.4981039320289	68.5582329506356	73.1238412811638	66.0470084431851	67.3095534206149	64.280648820719	60.6538069543944	61.7071969352951	70.054513455677	68.8470968557688
ASNS	na	446.090603481066	462.709442228976	462.291403353798	343.444443904563	424.224328251637	714.487995111719	695.981471504342	697.073068402182	328.571924686071	266.475652997424
AP3M2	na	21.4529026583167	23.1002939987604	22.8512004003637	25.1494314432308	29.3390910579171	20.8292191430935	18.9601378113967	18.8097822169324	22.834822518742	21.2243929966769
PABPC1	na	2082.14816859349	2073.67156940141	1978.64283873454	1722.85505748013	1786.05029293093	2323.71684330424	2391.12027907462	2301.42050563501	2224.80734368035	2157.97693989878
TESK2	na	4.94755032951728	4.41680748199648	4.64770177634516	3.60977643743534	3.52069092695005	3.20449525278362	2.701936100887	2.85718210890112	3.13789779644965	2.94573425932527
CFAP20	na	49.637718060075	53.118950159586	51.2409120842054	41.4529272210982	49.1761023022378	48.6015113338849	46.4453498721438	50.2387854148447	50.7734547064081	46.3009000247792
CSNK2A2	na	121.742181059106	140.243409251357	129.787072104438	98.6936678718586	106.112867400441	169.494909620448	179.492410288235	189.605779393466	115.761964490709	108.31238276596
PTPN21	na	20.1957382303246	21.8104298668499	21.5730824118688	17.4141962201551	16.6191754508717	16.5565588060487	19.0998931269598	16.2700647867981	14.063831087702	12.5760193378886
EIF2B3	na	23.7644630581732	25.4455015113249	26.2982458844863	26.1014603937632	25.4776881057783	23.8429706308305	22.1279249641608	26.2305190831061	29.0350061165461	31.6477603758279
TCOF1	na	267.978791618444	294.792584329358	246.947887716473	243.560739844539	248.26549568751	214.510438171456	238.981589612937	230.439673699845	283.129115633872	300.57819192269
CDC42	na	92.949060288964	91.5021797818917	95.1616938706671	97.7416389213262	88.6986972241287	94.2274199330421	89.3968168552096	98.6918320116263	95.8760097806783	105.14005356361
OSBPL3	na	54.9908053018478	52.102693570808	52.1317215913382	56.1300402084726	53.0753621460642	92.701469812669	84.0395297586233	88.0964483577846	60.7920440565184	55.4779952172926
RAD18	na	35.8494630433875	41.9401276830285	39.9702352765683	40.3422267788104	40.3933034307065	35.7835303227504	32.0971374743301	35.2385793431138	32.5887698860192	32.1009502618779
ATP2B1	na	114.158640799927	140.165235667605	129.825802952575	86.951977481959	93.2036673349572	204.286572364956	180.843378338678	192.423278417521	98.7114595967473	89.2406417280206
NCK2	na	31.0641274787724	31.9339089627533	30.674831723878	27.0138214713568	30.0205151082945	28.3445234859313	26.7398503777438	26.1511529134144	26.3885862882151	24.8499120850773
MAP4K4	na	141.775704524528	166.939688102717	151.282692820035	133.83940329568	131.855553748033	101.666426769861	106.540135564286	109.049117156393	109.145914919881	116.205439947998
MGAT4A	na	5.23142616809614	4.72950181700508	5.38358789093314	5.67250583025554	5.98138888664632	25.9793007993529	25.0627865909863	23.4527031438967	10.1320073427531	7.93082300587572
RPL31	na	329.904278119861	370.308266233935	337.035840481296	346.141859264404	401.92661904762	357.759005721485	336.670555191558	383.457648865438	440.704513412211	434.080379188265
WDR1	na	282.091476164936	278.14161099015	294.586830924011	232.334731802844	227.822774176187	215.616752008726	209.306877608367	238.773121517473	217.951575861834	236.489588870447
SNX13	na	34.3489764680421	36.6243239878823	36.949229121944	41.9289416963644	42.1725773400253	44.1381072317934	37.9668607279811	37.6989306035565	41.0573133366785	36.9349757130784
ARHGAP10	na	31.2668959349002	33.8882485565571	31.0234093571039	27.2518287089899	27.6355309319735	25.3689207512037	26.9261907984946	26.6273499315646	26.3507802906675	24.7743804374023
RPS6KA2	na	35.0383892188765	35.8816749422369	35.2063409558146	28.0451861677669	29.6040892997305	54.6290143093588	56.0418815408114	56.9849098386391	29.7533200699503	27.002564043815
ING3	na	18.6141442725281	19.8951770649222	19.4816166125134	22.9280305586553	21.8055696120777	41.6965870391964	40.2495308821788	37.9370291126316	30.5472460184496	27.8711779920775
LMCD1	na	7.17800334692261	7.30923008082603	7.28139944960741	8.60792842773043	8.40422995465496	4.08191657199818	5.49704241214942	4.64292092696432	7.82584149235032	8.64837365878829
BUD23	na	86.6632381490035	92.0493948681567	97.5242756069759	90.918764775844	81.6573153702286	86.1398842950644	87.579997752889	86.945638897255	103.096955312267	112.99534492181
SEL1L	na	173.813120592714	196.723823512286	205.89318869209	164.343997585655	164.753192624587	214.510438171456	213.546122180449	202.066268035063	140.33586289664	130.480921358574
TRIP13	na	65.6158724029423	70.7080065038198	70.1802968228119	65.9676726973074	65.1895674861074	48.0674287917543	46.4453498721438	48.1355819180148	61.8884179853984	65.2215777673684
ATP6AP1	na	101.83031866736	86.3036364623737	94.0772301228532	95.0442235614844	101.6457541813	96.6689401256392	93.7758167428541	97.977536484401	129.258705615197	123.456478124799
TCF3	na	395.520150522803	352.32834197094	349.778289518109	286.322706872619	309.972229138355	300.993661243604	301.591970985215	315.28210910027	307.324954064327	315.231331571641
TRIB2	na	18.9385738023325	17.2763620092252	19.9076559420118	16.7795102531335	16.6191754508717	11.2157333847427	10.4350635620464	11.2303130113752	8.61976744084963	8.23294959657575
DAZAP1	na	201.024647405059	201.766019664299	195.16474375836	181.797861678749	190.874447889055	215.654900761736	216.015132755397	214.844221355426	229.671435101586	222.251873283708
MBD3	na	179.977281658997	152.633922276073	155.310701026201	122.772066745741	136.05766872536	96.0585600774899	96.2448273178025	96.2711638360295	111.263050782546	112.39109174041
FAM50A	na	45.5417952462943	50.8910030226497	47.7164049038103	43.1586457574687	47.9268248765458	43.6421734426722	44.6285307698232	45.1593505545761	41.5487913047971	46.6785582631543
FAM3A	na	19.9524160829713	19.3479619786571	19.1717698274238	20.9049690387739	20.8970042115745	16.594707559058	17.9818506024549	17.8177050957862	17.5797888596275	22.055241121102
CPSF1	na	156.172264909599	138.71902436819	141.173941456484	123.367084839823	136.776949667425	113.606986461781	109.335241875548	115.160312222654	122.94510402475	111.295882849123
PDCD2	na	73.3616274270226	70.7470932956958	68.3212161122738	72.8698825886673	70.7166736725021	87.3987931443723	89.024136013708	89.5250394122352	81.5853427076908	86.1438441733453
RDH11	na	95.8283723659781	94.0819080457126	91.637186690272	79.1770743859444	80.3323241611614	147.78826915814	157.504240639637	157.978360771325	100.374923488841	94.6033887129461
PRKACA	na	72.3072314551583	67.0729348593448	69.0183713787256	81.9538254916639	80.9758913198511	48.4870650748569	47.7031477122119	55.9928327174928	85.1769124747115	87.843306246033
ADGRL1	na	147.453221296105	129.689975444817	132.808078259063	127.175200641953	128.259149037707	160.606250169274	162.861527736223	163.772091158819	177.007680517798	184.372751974692
ACTN1	na	279.658254691403	289.945822136725	272.742632575188	235.349490146197	250.536909188768	221.224618701098	226.450196317443	223.812598530588	224.151759459638	218.324227604607
ZFYVE26	na	43.6763254499189	43.3863389824433	42.4102787091496	46.8874258137206	48.3432506851098	37.1187366780769	39.737094725114	40.0402326094616	54.7808904464523	52.2301343672673
EPN2	na	38.1610234432439	35.2562862722197	36.9104982738078	28.1641897865834	29.6419461914182	32.0831012808455	32.1437225795178	30.992489264608	28.3923041582372	26.7004374531149
PTPN18	na	47.6100334987974	42.9563842718065	38.3048088067113	50.2591950135228	55.4603463223852	39.9798931537766	46.8646158188332	43.2545624819753	54.5918604587143	58.6503244196428
SPEG	na	7.58354025917812	7.15288291332173	7.74616962724193	9.40128588650743	9.12351089672002	6.33269299954858	5.96289346402649	5.71436421780225	11.1527692765379	10.6121964983385
ALDH3A2	na	66.4674999186789	72.8577800570039	66.694520490553	67.4353839960449	60.2681715667148	60.8091122968701	58.9301580624493	57.3023745174059	77.6913249602894	75.2295210843069
TFRC	na	515.964613462691	551.749154122675	571.860972731135	507.114087650257	487.975333853614	707.697517076059	710.422854112531	695.723843517423	700.54513455677	689.981601511188
SREBF1	na	152.400771625622	122.380745363991	126.068910683362	126.342175310237	136.133382508735	328.270019645274	344.869533704594	337.147488850332	171.18555689547	167.869086957703
AFF4	na	97.5721810886768	118.70658692764	108.485105629523	96.3532633684665	92.6358139596427	142.256699971787	137.891911355613	129.684321276234	79.6572368327639	75.6827109703569
UBE2D1	na	14.3154530026197	14.3057658266435	15.0275690768493	18.3265572977487	15.2184704584292	14.0005923544237	12.2984677695546	10.5557005689958	14.25286107544	15.7483485402389
MPP5	na	25.589379163323	32.9501655515313	28.8932127096124	32.7259951745512	31.4969338841123	30.6715974195004	30.2337332668218	29.6035812950033	31.6814259448771	29.6461717124402
RHOBTB1	na	1.2571644279921	1.32895092378655	1.16192544408629	2.53874386808639	1.58998945088067	3.50968527685825	3.02803183720095	3.53179455128055	3.59156976702068	3.70105073607534
SMC1A	na	173.93478166639	196.801997096038	185.908071053806	187.668706873699	178.230246065385	140.95964236947	134.118517835408	145.716287553957	165.85491124126	174.213745362403
HSD17B10	na	46.5150838357075	46.0833276218925	45.082707230548	44.2693461997565	43.1189996322162	40.7428682139632	37.035158624227	39.0878385731612	56.7846083164743	71.792831115094
MARK2	na	79.3635737284042	76.4928517014789	73.5886114587983	67.8320627254334	69.5431100301854	82.0579677230663	87.7197530684522	88.0170821880929	75.1961291221487	78.2507869913071
HMMR	na	3.40651006294632	4.18228673074003	3.29212209157782	16.8985138719501	13.3256258740475	8.65976693311764	9.13068061679056	8.45249707216582	11.3039932667282	17.7499372036266
CHFR	na	1.29771811921765	1.48529809129085	1.2006562922225	0.714021712899299	0.719280942065064	1.22076009629852	0.652191472627897	0.912710951454525	0.86953794359448	0.453189886050041
P4HA2	na	68.535738171182	63.1642556717373	69.095833074998	48.9501552065408	51.6368002619341	69.964813019109	66.6167004184209	68.0168074257851	37.8059975475861	35.3865769357407
NFATC3	na	48.461661014534	50.3828747282607	48.4910218665345	50.1798592676451	48.116109334984	53.9804855082003	52.8275092828597	52.0245242329079	47.8245868976964	45.9610076102417
TRNT1	na	24.0077852055265	27.6343618563851	24.01312584445	31.6152947322634	31.421220100737	37.7291167262262	31.8176268432038	30.7940738403788	31.7948439375199	31.1945704897778
ACADVL	na	209.094831958943	187.890208548293	186.915073105348	182.353211899893	199.960101894088	116.162952913406	122.146145802168	119.327036131468	126.839121772151	128.554864342862
STK10	na	24.4538758090075	26.3054109325985	24.206780085131	21.8966658622452	21.0105748866374	14.6491211555823	14.3947975030014	17.1034095685609	20.5664626658868	20.5446081676019
FBXW11	na	40.3509227694237	39.8294409217205	42.681394646103	39.2315263365226	39.409024246828	48.4489163218476	48.8211902367169	44.7625197061176	37.5791615623006	36.2174250601658
DERL2	na	37.5932717660862	35.920761734113	38.1498854141665	36.4944431037419	35.1311954861252	30.7097461725097	32.0505523691424	27.9765748163235	29.1106181116413	29.9105324793027
NDE1	na	40.2698153869726	43.4254257743194	40.7448522392925	35.5424141532095	36.1154746700037	44.3288509968401	45.0943818217003	44.2863226879674	30.1691860429737	29.5706400647652
TMEM38A	na	15.8970469604162	14.4621129941478	16.8479189392512	12.2573727381046	9.61565048865928	12.0931547039572	14.62772302894	15.754184683802	18.1468788228413	18.2031270896767
AP1M1	na	29.563640903427	28.142490150774	27.2665170878916	25.6254459184971	27.6733878236611	14.267633625489	14.8606485548785	16.5081632958732	26.4263922857627	24.0568297844897
PVR	na	133.137768293485	131.097099952356	124.945716087412	92.3071403287038	101.077900805985	171.440496023924	173.389761508645	169.764236970542	100.299311493746	92.941692464096
XRCC1	na	49.272734839045	51.1255237739062	47.2129038780395	45.9353968631882	48.7596764936738	36.2794641118717	40.1097755666157	42.1434361062916	47.1440789418399	50.9460963567921
SCARB1	na	168.460033350941	141.494186591392	145.473065599603	116.58387856728	126.442018236701	143.401162562067	143.715049504076	147.938540305325	166.762255182402	168.66216925829
MCM2	na	184.762617223612	179.642895462441	196.016822417357	172.555247283997	176.829541072943	149.123475513466	153.264996067556	154.248150795815	187.328717848289	183.390840554917
PANX2	na	7.09689596447151	7.89553195896716	6.66170587942806	5.35516284674474	5.90567510327105	3.50968527685825	3.63363820464114	5.03975177542281	4.42330171306757	3.96541150293786
SELENOO	na	54.8285905369456	42.8000371043022	45.9347858895446	49.5451733006236	48.4568213601727	32.7316300820041	29.6281268993816	30.8734400100705	42.6829712312247	41.5801720450913
ALPK1	na	3.28484898926967	4.10411314698788	2.71115936953467	4.91881624441739	4.84568213601727	12.7798322581251	12.717733716244	12.4208055567507	3.74279375721102	3.66328491223783
LLGL2	na	117.605704554099	99.2413645733545	103.798673005042	92.1484688369484	99.033628654853	84.9191241987659	90.9341253264039	87.9377160184012	97.6528916654149	94.6033887129461
PDE8A	na	35.078942910102	41.0411314698788	38.614655591801	33.043338158062	33.4276353601817	33.0368201060787	34.9854139959679	33.1750589311297	35.7266676824689	35.8020009979533
NLE1	na	101.749211284909	94.6291231319777	98.9960478361518	75.6466336943868	82.9065927959205	113.606986461781	118.512507597526	117.898445077017	105.705569143051	95.9251925472587
SDHA	na	221.098724561707	223.77188349053	222.121414061162	231.462038598189	241.22411383361	111.813995070343	118.512507597526	131.231961585222	235.644782714104	243.85392451876
SMARCE1	na	87.9609562682211	105.886119192287	95.8201182889826	116.147531964953	113.00282168759	93.9222299089675	91.1204657471548	95.874332987571	99.6188035378894	106.95281310781
GSDMB	na	1.2571644279921	1.44621129941478	1.39431053290355	1.3487076799209	0.946422292190874	1.22076009629852	1.30438294525579	0.992077121146223	1.09637392888	0.868613948262579
KDM5A	na	21.9395469530233	28.1815769426501	24.5553577183569	23.7610558903711	24.1526968967111	23.3851855947186	24.9696163806109	22.8177737863631	21.4738066070289	19.2983359809643
ADAM11	na	6.04249999260717	5.66758482203088	4.8413560170262	6.22785605139944	6.85209739546193	5.49342043334335	5.91630835883878	4.80165326634772	4.72574969344826	5.62710775178801
PPP2R3A	na	2.6765436208864	2.26703392881235	2.71115936953467	1.9833936469425	2.384984176321	1.29705760231718	1.49072336600662	1.42859105445056	1.55004589945103	1.73722789652516
IGF2BP2	na	47.2044965865419	49.2102709719785	48.955792044169	34.7887245673714	36.0397608866285	39.2550668465993	41.3209883014961	39.4449863367738	29.7155140724027	26.6249058054399
MAP3K13	na	9.6112248204557	10.7097809740446	10.1087513635507	13.8440876556586	11.6220657481039	15.8698812518808	13.9755315563121	17.2224588230984	12.967457158822	14.3887788820888
VDAC1P1	na	1.13550335431544	1.28986413191048	1.35557968476734	1.54704704461515	1.36284810075486	1.56409887338248	1.53730847119433	1.38890796960471	0.907343941142066	1.01967724361259
FRY	na	12.8149664272743	15.7128903341822	15.4148775582114	13.1300659427593	13.893479249362	16.7473025710953	15.6525953430695	17.2224588230984	7.22094553158894	6.04253181400055
PICALM	na	72.6316609849627	79.0334931734238	73.5111497625259	72.8698825886673	71.3223839395042	115.056639076136	108.07744403548	110.914222144148	81.2450887297625	77.9486604006071
NSF	na	48.3399999408574	55.1514633371419	54.5717650239194	60.3745026129296	57.9589011737691	47.1900074725397	45.6999881891405	48.4530465967815	63.5896878750398	70.4710272807814
GLI2	na	20.1551845390991	17.4327091767295	17.545074205703	13.9234234015363	15.7484669420561	10.1094195474721	9.59653166866763	10.2779189750749	13.3455171342979	12.1228294518386
CLASP1	na	69.8334562903996	71.9587838438542	72.8139944960741	62.5165677516275	62.42601439291	98.0041464809657	98.2945719460616	92.5409538605197	56.444354338546	52.1546027195922
MRPS34	na	66.8730368309344	66.0957650624429	61.5045868403009	60.6521777235015	66.7417000453004	60.5039222727955	50.8243497597883	61.7468800201409	73.8351132104357	82.5560909087825
NOTCH3	na	8.63793623104246	6.52749424330453	5.96455061297628	4.32379815033464	4.16425808563984	6.44713925857657	7.77971256634706	7.85725079947809	5.4440636468524	4.64519633201292
CLNS1A	na	56.9779361718998	58.4347538547322	55.1139968978263	53.5516284674474	58.1860425238949	75.420084699443	72.160327935758	72.500996013366	71.793589342866	66.6566790731936
EED	na	12.2472147501165	16.2210186285711	16.1507636727994	14.6771129873745	16.278463425683	10.9486921136774	10.5748188776095	10.0795035508456	15.802906974891	15.1818611826764
TSG101	na	28.1442617105327	25.523675095077	24.6328194146293	26.8154821066625	30.0962288916698	25.1018794801384	23.3391376990412	29.2464335313907	24.573898405931	25.9451209763649
NCBP3	na	52.1926006072847	56.1286331340438	53.6422246686503	55.1383433850014	53.4539310629405	56.9560882429279	56.8804134341902	53.9689953903545	57.5785342649736	49.4732292271295
MGLL	na	17.1542113884083	18.214445014251	19.5203474606497	12.8127229592485	12.3034897984814	14.7254186616009	16.8638080779499	16.3891140413356	17.4285648694372	17.2212156699016
BCS1L	na	33.9839932470121	32.0120825465055	30.2875232425159	43.0396421386522	41.0368705893963	30.976787443575	33.6344459455244	29.7226305495408	40.0743574004413	42.2599568741663
NUAK1	na	24.9405201037142	23.7647694606536	25.2137821366725	18.6042324083206	17.3763132846244	12.3601959750225	11.5065209813636	13.0954179991301	7.78803549480274	8.19518377273825
DPP8	na	13.9099160903642	18.5662261411356	15.9183785839822	17.7712070766048	18.3227355768153	22.6985080405506	21.0098824396558	21.1907673076833	16.5212209282951	14.3132472344138
SLC24A1	na	3.97426174010404	3.7523320201032	4.0280082061658	6.50553116197139	6.66281293702375	4.38710659607281	5.21753178102318	5.27785028449791	5.40625764930481	6.08029763783805
SCARF1	na	4.62312079971287	3.67415843635105	2.51750512885363	2.18173301163675	1.81713080100648	1.48780136736382	1.44413826081892	1.03176020599207	1.58785189699862	1.43510130582513
LMAN1	na	251.108456068615	293.111852278687	287.460354866948	293.105913145162	288.772369793279	200.929482100135	206.744696823043	193.812186387126	174.890544655133	168.548871786778
HACD3	na	103.939110611088	107.527764451082	104.379635727085	111.07004422878	104.712162407998	111.356210034231	110.127188663739	107.104645998946	110.053258861023	100.683686350784
ZZEF1	na	49.8810402074283	51.5945652764191	51.5894897174312	51.9649135498934	51.9775122871228	69.8122180070717	66.6632855236086	68.4136382742436	59.8847001153764	56.4599066370676
ENO1	na	1384.42191105788	1268.0927888355	1312.04621146224	1293.76767590059	1259.34735888086	1019.56357292732	1009.9184953643	1006.99796104826	1184.42409716832	1279.77047238148
MYDGF	na	60.0194630138162	54.5260746671247	58.5223115338128	44.3883498185731	50.917519319869	45.9692473762412	48.2621689744644	47.024455542331	50.8490667015033	51.6258811858672
ANO8	na	22.5884060126322	20.0124374405504	20.3336952715101	21.0239726575905	22.6384212292057	16.3276662879927	20.4042760722156	17.857388180632	17.7310128498179	19.4493992763143
TUBE1	na	42.4191610219268	48.975750220722	49.1107154367138	39.905880176483	44.2547063828452	123.601959750225	110.779380136367	105.755421114187	48.5429008511005	38.709969433441
ARHGEF10L	na	12.9771811921765	11.6869507709464	12.6649873405406	15.7084776837846	16.9598874760605	13.0850222821998	11.7394465073021	14.1668612899681	13.4589351269407	15.7105827164014
TXK	na	1.3382718104432	1.32895092378655	0.852078658996612	1.2693719340432	1.02213607556614	0.839272566205234	1.39755315563121	0.75397861207113	0.529283965666205	0.755316476750069
TACR2	na	1.09494966308989	1.05534338065403	1.5879647735846	1.2693719340432	1.09784985894141	0.724826307177247	0.745361683003311	0.75397861207113	0.491477968118619	0.717550652912565
ACTR6	na	12.8960738097254	13.8758111160066	15.1824924693942	15.9464849214177	12.9849138488588	16.4039637940114	17.5159995505778	16.9446772291775	16.6346389209379	16.0882409547765
TIPIN	na	18.3302684339493	21.5759091155934	18.1647677758823	19.1595826294645	20.4427215113229	19.2269715167017	16.4911272364483	20.1590071016913	20.4530446732441	19.3738676286393
SRI	na	33.0107046575989	32.4029504652662	35.0126867151335	35.3440747885153	31.1940787506112	21.9355329803641	22.1745100693485	20.1986901865371	27.673990204833	28.6642602926651
EIF4G3	na	67.7246643466709	72.3496517626149	70.5288744560378	61.8025460387282	58.90532346596	90.1836521140533	84.8314765468143	87.8583498487095	59.6578641300909	57.5551155283552
NUP37	na	12.9771811921765	13.3285960297416	12.8973724293578	18.0488821871767	16.0134651838696	14.5728236495636	15.2799145015679	13.5319319324345	17.0505048939613	18.4297220327017
SEMA3A	na	3.40651006294632	4.10411314698788	4.72516347261758	5.91051306788864	6.09495956170923	0.228892518055973	0.791946788191018	0.714295527225281	0.86953794359448	0.981911419775089
GTSE1	na	25.6299328545485	20.9505204455762	22.0765834376395	34.3127100921052	32.8976388765548	17.6628726433192	17.5159995505778	17.8177050957862	35.5754436922785	38.936564376466
SEMA3C	na	42.2974999482502	46.0051540381403	51.6669514137037	36.4151073578642	37.8568916876349	8.65976693311764	8.89775509085202	9.60330653269544	11.9088892274896	11.8584686849761
TTC38	na	34.7139596890721	29.7841354095692	30.0164073055625	38.1208258942348	36.2669022367543	16.6328563120674	18.6340420750828	18.2939021139364	33.5339198247089	32.3275452049029
ACAT1	na	66.8324831397088	77.1573271633721	78.3912366276883	70.1327993558867	70.7545305641897	49.1737426290248	51.9889773894809	52.6991366752874	64.4592258186343	66.090191715631
GRAMD4	na	33.9434395557866	34.2400296834417	37.2203450588975	31.3376196216914	28.9605221410407	27.5052509197261	25.5752227480511	26.5876668467188	36.7852356138013	38.256779547391
CELSR1	na	56.8968287894487	53.0798633677099	54.1069948462849	39.8265444306053	43.4975685490926	44.7484872799427	45.140966926888	43.8498087546631	41.3219553195116	37.8035896613409
ZNF638	na	38.6882214291761	53.2752973270903	47.3678272705844	45.7767253714328	42.0968635566501	85.9109917770085	72.7193491980105	71.191454213453	44.9513310840799	43.2796341177789
SLC25A40	na	28.1037080193072	32.6374712165227	34.1993389042731	34.8283924403102	33.7304904936827	24.1481606549051	25.5286376428634	25.9130544043393	26.5020042808579	24.3967221990272
TIMM21	na	37.6338254573118	41.7446937236482	40.2026203653856	46.4907470843321	41.9075790982119	27.84858969681	24.7366908546724	26.3495683376437	30.7740820037351	32.5919059717655
RASAL2	na	23.3183724546921	24.8591996331837	26.3369767326226	17.2555247283997	16.1648927506201	21.4777479442521	20.6837867033419	19.5637608290035	19.092028761531	17.0701523745516
VPS9D1	na	10.9089429396733	9.41991684213409	8.90809507132822	6.54519903491024	8.06351792946624	8.27827940302435	9.64311677385534	8.92869409031601	4.38549571551999	4.87179127503794
ZNF37A	na	39.3370804887849	56.2068067177959	44.34682111596	39.5885371929722	39.409024246828	67.2562515554467	58.9301580624493	59.4055780142358	38.1462515255144	35.0466845212032
MARK3	na	117.68681193655	130.35445090671	125.604140505728	87.229652592531	101.418612831174	195.207169148735	170.687825407758	174.883354915656	97.6906976629625	94.2257304745711
SLC25A3	na	373.21562034875	312.30346708984	354.503452990727	300.047790909461	307.890100095535	385.34055414723	409.855755441446	404.926197767042	404.561979756719	377.053985193634
FNDC3B	na	39.4992952536871	43.2690786068151	43.9207817864617	38.1208258942348	37.1754676372575	55.0105018394521	52.5479986517334	51.9451580632162	40.0365514028937	35.5754060549282
FOSL2	na	37.066073780154	33.6537278053006	36.3682663999009	23.523048652738	24.3419813551493	59.4739059415436	67.2223067858611	66.7866317955637	61.8884179853984	62.6157359225807
FRYL	na	39.0532046502061	46.0833276218925	41.8680468352426	42.4049561716306	43.6868530075307	38.9117280695154	36.6624777827254	34.1274529674301	37.8059975475861	36.7461465938908
TMEM131	na	109.535520000215	124.139650998414	117.470662397124	94.9252199426679	97.2543547455342	139.166650978031	143.43553887295	140.160655675538	88.6172582515418	86.4459707640454
FSCN1	na	942.589445155493	763.130524588489	809.397264350509	581.491349410601	589.621088034914	293.974290689888	318.828459904666	329.726751984159	399.798424065723	425.167644762614
ACTB	na	2106.64259809372	1860.72672726055	1947.65816022557	2212.1186023079	2127.67088352015	800.81862317183	884.464807093804	896.361520498036	1594.24111058416	1849.99664650394
MOCOS	na	120.97166092582	123.045220825884	123.241558769419	89.1733783665346	106.642863884068	134.092866827791	137.565815619299	136.866959633333	72.9655752668412	60.6519130830305
PLD1	na	2.91986576823971	2.93150939070563	3.36958378785024	3.13376196216914	3.82354606045113	10.8342458546494	10.5748188776095	11.6668269446796	6.57824357327998	6.00476599016305
WDR62	na	71.4961576306472	58.2002331034757	59.6842369778991	61.0885243258289	61.8960179092831	35.3638940396478	38.153201148732	35.5957271067265	59.8090881202812	56.3466091655551
DLG1	na	50.0432549723305	59.2164896922537	55.0365352015539	48.4344728583358	47.2454008261684	50.470800231342	42.2526904052502	44.0085410940465	45.8208690276743	41.0514505113662
RAB7A	na	180.626140718606	179.134767168052	162.475907931399	184.931623640918	157.749667662375	142.523741242852	166.355410625301	153.970369201894	171.601422868493	179.047770813604
BCAP29	na	29.4825335209759	31.0349127496036	28.9319435577486	38.0811580212959	36.6833280453183	20.5240291190189	19.7054994944	19.444711574466	24.1202264353599	25.4541652664773
SEC31B	na	4.90699663829173	4.37772069012041	5.38358789093314	4.44280176915119	4.31568565239038	11.253882137752	10.9474997191111	9.88108812661638	6.27579559289929	5.24944951341298
SART3	na	91.5702347872952	104.596255060377	95.4328098076205	74.1789223956494	79.8780414609097	140.082221050255	141.059698508377	140.24002184523	99.7322215305321	89.1273442565081
EXOSC7	na	18.3302684339493	18.1362714304988	19.946386790148	19.1992505024034	18.8905889521298	21.4777479442521	21.5223185967206	22.0241120894462	23.0238525064799	22.055241121102
KIFAP3	na	26.7248825176384	29.9404825770735	31.0234093571039	29.1955544829935	27.9762429571622	17.9299139143845	17.8420952868918	17.8970712654779	16.3699969381048	16.5414308408265
MKRN2	na	44.7712751130088	46.7868898756618	46.0509784339533	45.7767253714328	43.9139943576565	56.9179394899186	55.156764542245	55.1991710205759	48.0514228829819	48.5290836311919
MCM6	na	107.953926042418	120.70001331332	117.50939324526	98.7730036177363	107.627143067946	138.975907212985	123.962964904488	125.001717264424	103.550627282838	106.461857397922
REXO2	na	19.5468791707158	23.7256826687776	18.280960320291	19.9529400882415	20.0262957027589	25.1400282331477	24.8298610650478	25.9130544043393	23.0994645015751	25.3786336188023
RBM7	na	16.7892281673783	17.6672299279859	18.2422294721547	17.6918713307271	17.7548822015008	19.5321615407763	19.3328186528984	21.8256966652169	19.7725367173875	20.2424815769018
RBMS2	na	14.3154530026197	15.3220224154214	14.4853372029424	15.9861527943565	16.3163203173707	6.82862678866986	9.31702103754139	8.65091249639507	8.58196144330204	9.44145595937586
BAZ2A	na	127.500805213134	120.191885018931	122.466941806695	101.986101325783	99.6014820301675	103.306823149262	104.583561146402	109.445948004851	105.214091174932	96.9448697908713
PTPN23	na	127.541358904359	112.491787019344	116.231275256765	96.8292778437327	99.6014820301675	97.0885764087418	103.186007990771	104.96175941727	99.013907577128	94.2634962984086
UNG	na	74.1727012515336	67.9328442806184	78.0039281463262	70.7278174499694	76.3194936422721	27.963035955838	27.9976482178119	30.1591444828452	49.1856028094095	47.6982355067668
KLHL20	na	8.63793623104246	11.960558314079	9.06301846387306	11.0276686770003	10.8270710226636	10.3001633125188	10.2953082464832	10.6747498235334	11.417411259371	10.3100699076384
SLC46A1	na	17.6814093743404	15.8301507098104	18.7457304979255	15.7084776837846	17.4520270679997	16.8998975831327	17.2364889194516	16.9843603140233	14.9711750288441	16.0127093071015
PLXNA2	na	0.770520133285478	0.742649045645426	0.580962722043145	1.0313646964101	0.832851617127969	8.58346942709898	10.7611592983603	8.76996175093261	9.64052937463445	8.7616711303008
SPAG5	na	49.3538422214961	53.9397727889836	51.0472578435243	75.8449730590811	67.6502654458037	46.6177761773998	45.1875520320757	43.611710245588	77.8803549480274	83.6890656239076
ANKRD13A	na	13.3016107219809	16.0646714610668	15.6085317988925	15.5498061920292	17.6791684181255	8.85051069816428	8.99092530122744	9.48425727815789	14.1016370852496	14.8419687681389
TPD52	na	41.1619965939347	48.7021426775895	50.3888334252087	55.6936936061453	50.3875228362421	40.2469344248419	40.2961159873665	42.5799500395959	40.9817013415833	41.2402796305538
ACACB	na	20.3579529952268	20.5596525268155	16.9641114836598	18.0885500601156	20.1020094861342	16.0606250169274	17.9818506024549	18.9685145563158	16.2943849430096	15.1063295350014
TRAF4	na	68.5762918624075	55.190550129018	58.3673881412679	45.0627036585335	50.2739521611792	40.9717607320191	42.8582967726904	42.818048548671	53.7601285126674	48.4157861596794
PAG1	na	0.486644294706618	0.351781126884675	0.968271203405241	0.634685967021599	0.681424050377429	1.33520635532651	1.11804252450497	0.952394036300374	1.05856793133241	1.39733548198763
GPATCH1	na	11.0711577045756	13.1331620703612	12.4713330998595	10.8689971852449	13.5149103324857	12.0931547039572	10.2021380361078	11.9842916234464	12.8918451637269	12.6515509855637
ICAM3	na	6.32637583118603	6.91836216206528	7.08774520892636	5.55350221143899	5.11068037783072	3.16634649977429	4.0529041513305	3.84925923004735	6.16237760025653	7.32656982447567
NT5C2	na	29.7258556683292	33.5364674296724	30.2100615462435	29.076550864177	27.6733878236611	35.3257452866385	33.5878608403367	32.2623479796752	20.9823286389103	22.6972601263396
GPC4	na	15.1670805183562	14.1103318672631	17.3126891168857	20.7859654199574	17.3384563929368	13.0087247761811	13.2767549784965	13.8097135263554	19.2432527517213	19.7137600431768
MBNL3	na	21.1690268197379	25.1718939681923	25.2912438329449	30.9012730193641	27.900529173787	28.4589697449593	29.1622758475045	28.4130887496278	26.2373622980247	26.7759691007899
CAMSAP3	na	43.6357717586934	36.7415843635105	37.8013077809406	27.3311644548676	32.8597819848671	32.9986713530694	32.7959140521457	35.7544594461099	33.9119798001847	32.478608500253
RAP1GAP	na	28.5497986227882	28.8460524045434	27.5376330248451	22.9676984315941	23.1684177128326	8.58346942709898	12.39163797993	10.9525314174543	19.9237607075779	20.5446081676019
XAB2	na	68.6168455536331	63.555123590498	64.9903631725598	56.0903723355338	58.5646114407713	63.6702687725698	64.1476898434724	61.0325844929156	66.8410036641322	66.8832740162186
ARHGEF1	na	129.406828700735	121.716269902098	123.473943858236	89.5303892229843	98.3522046044756	117.498159268733	111.105475872681	115.755558495341	81.9255966856191	85.8417175826453
STXBP2	na	53.3686576528257	49.9138332257478	55.0365352015539	50.8145452346668	50.0468108110534	42.1925208283177	45.4204775580143	46.2704769302598	46.3501529933406	48.3402545120044
MAP2K7	na	59.7355871752373	54.4869878752486	54.1844565425573	47.5617796536811	50.3875228362421	37.8817117382635	41.3675734066838	42.2228022759833	51.1137086843364	52.9854508440173
DGKD	na	89.8264260645965	95.5672061370035	90.2816070055047	65.1743152385304	68.9752566548709	93.0448085897529	89.1173062240834	91.7076090787569	57.1248622944026	51.7769444812172
TOP2B	na	99.4376508850522	129.455454693561	110.344186340061	107.380932045467	100.017907838732	106.892805932139	104.350635620464	98.9299305207014	96.5943237340825	108.878870123522
TM9SF3	na	140.315771640408	158.848722184369	159.416170928639	156.450090870824	148.929011899156	138.327378411826	132.208528522712	130.20020137923	153.000872075081	147.437776261613
NFKB2	na	78.1064093004121	73.0923008082603	69.0571022268618	60.4935062317461	69.1266842216214	101.17049298074	107.099156826538	108.493553968551	76.0656670657432	66.5433816016811
UBE2T	na	27.7792784895028	29.8623089933213	30.0551381536987	36.5341109766808	35.8504764281903	23.7285243718025	25.2957121169249	25.0400265377307	36.444981635873	41.5424062212538
PPP1R12B	na	13.5449328693342	13.563116780998	13.0910266700389	13.2490695615759	11.2434968312276	15.8317324988715	15.3730847119433	13.0954179991301	13.2699051392027	10.952088912876
DNAJC10	na	93.6384730397983	106.550594654181	103.062786890454	122.058045032841	123.981320277004	91.9384947524824	80.3127213436068	77.6994801281722	86.1976744084963	95.5475343088837
GTF3C1	na	149.359244783706	146.849077078414	145.627988992148	128.008225973669	131.09841591428	125.62384365972	122.70516706442	126.033477470416	140.676116874568	136.825579763275
IL4R	na	29.8475167420059	31.3866938764883	24.0518566925862	22.0156694810617	23.6227004130842	12.8179810111345	10.7611592983603	10.9128483326085	15.6516829847006	16.4658991931515
USP33	na	20.6823825250313	26.3835845163507	24.2842417814034	24.9907599514755	24.4934089218998	23.6903756187932	23.8981589612937	25.4368573861892	22.5323745383613	22.3196018879645
SNRPA	na	135.165452854763	114.055258694387	112.164536202463	94.6475448320959	99.7907664886057	150.802020645877	144.926262238956	147.779807965941	143.473760693089	143.283535639488
EXOSC5	na	16.0187080340928	11.6478639790704	16.6155338504339	18.0488821871767	18.663447602004	14.1150386134517	12.9972443473702	16.031966277723	17.7310128498179	19.8648233385268
DYNC1I2	na	30.3341610367125	32.3638636733901	32.340258193735	33.0830060310008	33.4276353601817	43.5658759366535	43.3707329297552	48.333997342244	32.2485159080909	32.5163743240905
LRCH4	na	46.6772986006097	38.1487088710492	41.7905851389702	37.4464720542743	35.5854781863768	38.3394967743754	42.765126562315	41.8656545123706	46.1611230056026	50.0774824085296
FAM76B	na	11.6389093817333	13.3676828216177	12.2389480110422	13.4474089262701	11.7734933148545	13.1994685412278	14.1618719770629	14.444642883889	7.52339351196963	9.44145595937586
SIRT6	na	13.0988422658531	12.0778186897072	11.8129086815439	13.209401688637	13.477053440798	15.2213524507222	15.6525953430695	17.2621419079443	16.2187729479144	17.7499372036266
POLD3	na	29.9691778156825	35.4517202316001	33.4247219415489	31.8533019698965	37.8190347959473	36.317612864881	32.3300630002686	33.1750589311297	34.3656517707558	33.2716908008405
CAPZB	na	71.7394797780005	65.1576820574171	66.1522886166461	72.155860875768	72.4202337984457	57.2994270200119	65.4520727887282	58.7309655718564	79.0145348744549	87.767774598358
GPR137B	na	23.9672315143009	20.0124374405504	22.5026227671378	21.420651386979	19.1555871939433	14.8017161676196	15.9321059741958	13.8097135263554	16.0297429601765	14.3887788820888
JADE1	na	23.4805872195943	25.7581958463335	26.4531692770312	27.2914965819287	24.4176951385245	30.5952999134817	30.5598290031358	30.3575599070744	30.320410033164	28.8153235880151
SLC25A43	na	24.8188590300375	24.468331714423	27.0728628472105	21.5793228787344	20.1020094861342	17.1287901011886	18.2613612335811	17.5002404170194	16.0297429601765	18.5430195042142
UBE2A	na	22.0612080267	19.2307016030289	21.2632356267791	24.316406111515	22.2219954206417	10.5290558305747	11.5531060865513	11.1112637568377	16.2187729479144	20.3557790484144
CST7	na	0.0405536912255515	0	0	0	0	1.79299139143845	2.23608504900993	1.42859105445056	0.756119950951722	0.339892414537531
PIAS2	na	74.6187918550147	75.0857271939402	77.8102739056452	69.0617667865377	69.6945375969359	49.4026351470808	46.259009451393	47.7784341544021	45.1781670693654	40.2961340346162
ARAF	na	11.3550335431544	8.24731308585184	9.02428761573685	10.5913220746729	10.9406416977265	13.5428073183117	13.835776240749	13.3731995930511	10.2076193378482	10.2723040838009
MCCC1	na	28.6309060052393	29.9795693689496	26.2207841882139	31.972305588713	30.8912236171101	27.1619121426421	26.9727759036823	27.3019623739441	32.2863219056385	33.384988272353
LAMP3	na	50.813775105616	53.3925577027185	50.7761419065708	31.7739662240188	40.6204447808323	194.673086606605	226.91604736932	197.820177956557	55.990682367975	38.5966719619285
NEBL	na	12.206661058891	15.6738035423061	15.8409168877097	18.6835681541983	14.4613326246765	14.7254186616009	14.9072336600662	15.2779876656518	11.3039932667282	13.2935699908012
ACER3	na	18.6952516549792	19.7388298974179	18.8231921941979	25.8634531561301	22.6005643375181	19.0362277516551	16.7706378675745	17.7780220109403	19.8481487124827	20.7712031106269
UBE2K	na	54.3013925510134	59.5682708191384	56.5470382788661	61.6042066740339	52.5453656624373	55.6590306406107	54.3182326488663	58.6119163173189	54.9321144366426	61.2184004405931
PIK3C3	na	24.6160905739097	27.7516222320133	25.9109374031242	24.0783988738819	22.2219954206417	18.7691864805898	19.8452548099632	17.6192896715569	15.0089810263917	15.1063295350014
N4BP2	na	16.9514429322805	23.8429430444058	23.5483556668155	22.6503554480833	17.6034546347502	6.56158551760455	6.14923388477732	5.75404730264809	7.0697215413986	6.34465840470058
TIGAR	na	16.0592617253184	17.1200148417209	18.5908071053806	15.3117989543961	14.2720481662384	22.393318016476	22.5006058056624	22.8971399560548	14.4040850656303	15.8238801879139
TULP3	na	37.3905033099585	37.5624069929081	35.0126867151335	34.5903852026771	36.3804729118172	51.1193290325006	49.9858178664095	48.84987744524	32.5887698860192	28.0222412874276
SYNJ2	na	61.6010569716127	67.5810631537338	63.6347834877924	46.7684221949041	46.9046888009797	33.990538931312	32.5629885262071	33.4131574402048	32.8912178663999	33.082861681653
PPP2R5C	na	143.478959556001	150.679582682269	148.958841931862	140.900284678795	140.259783702687	126.539413731944	118.186411861212	124.049323228124	116.555890439208	114.015022165423
PMS2P1	na	29.6447482858781	30.8785655820993	27.1115936953467	27.3708323278064	31.2697925339865	31.6634649977429	27.0659461140577	29.1273842768531	23.7799724574317	27.3424564583525
GNB1	na	400.792130382125	377.539322731009	389.942179035359	369.149225568937	366.681852886432	314.956104845019	298.890034884328	310.87728668238	310.765299841158	321.424926680992
HOXA9	na	62.655452943477	64.1414254686392	54.9978043534177	60.0968275023576	62.5774419596606	49.0974451230062	44.5353605594478	46.3101600151057	67.7105416077267	70.5843247522939
MLLT10	na	71.1311744096173	71.5679159250934	67.1592906681875	62.5562356245663	57.7696167153309	65.3869626579896	60.6538069543944	63.4532526685124	50.9246786965985	49.284400107942
ZCWPW1	na	0.729966442059926	1.4071245075387	1.47177222917597	2.93542259747489	2.68783930982208	1.7166938854198	2.09632973344681	2.18256966652169	2.57080783323585	3.92764567910036
FGF20	na	0.486644294706618	0.547215086265051	0.580962722043145	1.5073791716763	0.643567158689794	0.495933789121274	0.512436157064776	0.912710951454525	2.64641982833103	2.56807602095023
NRDC	na	105.074613965404	116.478639790704	116.153813560493	117.734246882507	124.965599460883	125.127909870598	113.015465185377	121.78738739191	113.947276608424	119.037876735811
VDAC3	na	84.8383220438537	83.3721270716681	87.4155242434252	94.1318624838909	86.7301388563717	80.5701663557024	74.0237321432663	81.7074716976029	102.870119326982	106.34855992641
PCM1	na	103.29025155148	150.601409098517	127.618144608811	131.816341775798	125.987735536449	133.787676803716	123.450528747423	121.588971967681	110.053258861023	107.25493969851
TNRC6C	na	38.2015771344695	41.2756522211353	34.8577633225887	33.0036702851231	38.8790277632011	47.3807512375864	46.5851051877069	46.7863570332559	40.8682833489406	37.0860390084284
CBFA2T2	na	20.7634899074824	20.5596525268155	22.2702376783205	21.8173301163675	22.5627074458304	25.1018794801384	28.137403533375	26.5479837618729	22.1165085653379	20.8845005821394
ITCH	na	105.601811951336	101.547485294043	105.580292019307	109.126318454776	106.832148342506	99.4919478483295	93.3565507961647	93.2155663028991	94.9686658395363	98.946458454259
TP53INP2	na	23.6428019844965	21.2632147805848	21.5730824118688	20.5082903093854	17.7548822015008	14.4965261435449	17.4694144453901	16.3494309564898	10.9637392888	9.8946458454259
SDF4	na	140.84296962634	121.325401983337	130.522958219026	120.788673098798	132.650548473473	83.6602153494581	84.1326999689987	91.5885598242193	133.077111367503	136.787813939437
TP73	na	42.5408220956035	37.523320201032	39.1568874657079	32.8449987933677	36.1154746700037	24.5296481849984	26.6000950621807	27.5400608830192	26.123944305382	23.7169373699522
TOLLIP	na	71.8611408516772	60.8581349510489	61.0010858145302	46.7684221949041	49.4032436523636	56.6508982188533	57.3462644860672	57.2230083477141	60.5652080712329	59.1790459533679
UBE2D4	na	22.5884060126322	21.6149959074695	22.7350078559551	27.4105002007453	26.9919637732837	21.2488554261961	23.3391376990412	21.6669643258335	28.2788861655944	25.0009753804273
THOC1	na	46.1906543059031	55.3468972965223	48.8395994997604	48.7121479689077	52.0910829621857	40.2087856718326	35.8239458893466	33.6512559492799	32.8912178663999	33.9892414537531
FKBP7	na	4.2581375786829	5.12036973576583	6.08074315738491	8.64759630066928	7.38209387908881	4.27266033704483	3.86656373057968	5.07943486026866	6.01115361006619	8.72390530646329
OSBPL6	na	24.5755368826842	28.2988373182783	26.0271299475329	19.2785862482811	21.1998593450756	42.6884546174389	44.7682860853864	44.921252045501	21.9652845751475	20.5068423437644
XRCC5	na	360.603422377604	395.871028120888	401.832549413175	435.513576995633	449.588445682353	343.338777083959	330.754246832719	343.536465510514	424.712576449582	429.510714503927
MKNK1	na	14.2343456201686	14.2275922428913	12.5875256442681	16.0258206672954	15.0670428916787	13.1613197882184	12.5313932954932	13.135101083976	16.4834149307475	16.3148358978015
TNS1	na	26.5626677527362	23.7256826687776	28.8932127096124	23.9990631280042	26.0833983727805	11.7116671738639	13.2767549784965	12.4604886415966	24.1580324329075	24.8121462612398
REXO1	na	76.9709059460967	70.1607914175547	69.4831415563601	61.9612175304836	67.2338396372397	64.1662025616911	63.7750090019708	66.3104347774136	65.858047727895	67.4119955499436
SAR1A	na	91.6918958609719	98.3032815683287	100.235434976511	96.8292778437327	88.660840332441	110.631383727054	104.816486672341	107.620526101942	96.8589657169156	99.248585044959
CDC14A	na	9.32734898187684	10.397086639036	9.68271203405241	10.3533148370398	9.84279183878509	16.7854513241047	17.2364889194516	14.4049597990432	12.06011321768	9.8568800215884
SENP1	na	17.356979844536	20.0906110243026	18.7844613460617	28.2831934054	26.8783930982208	22.8892518055973	22.6869462264133	22.2225275136754	23.477524477051	25.0387412042648
CIC	na	142.30290251046	114.993341699413	119.600859044615	92.3071403287038	97.1029271787836	88.6958507466895	90.3751040641515	100.477570829689	120.449908186609	114.392680403798
LIPE	na	7.86741609775699	7.66101120771071	7.55251538656088	7.53689585838149	8.74494197984367	3.16634649977429	4.19265946689362	4.28577316335168	5.93554161497102	6.53348752388809
FDFT1	na	108.035033424869	99.984013619	106.548563222713	71.6005106546241	78.7801916019683	88.8484457587268	101.136263362512	114.684115204503	80.2621327935253	85.9172492303203
PAFAH1B3	na	77.0520133285478	61.8743915398268	66.4621354017357	68.5460844383327	72.3066631233827	46.3888836593438	45.1875520320757	44.4053719425049	75.3095471147915	85.9927808779953
OPHN1	na	5.515302006675	5.27671690327013	6.15820485365733	7.21955287487069	6.54924226196085	6.25639549352992	6.75484025221751	6.23024432079828	6.65385556837515	6.34465840470058
KIF22	na	75.7137415181046	72.1933045951106	70.8774520892636	84.6512408515057	88.2444145238771	72.5207794707341	71.4615513579424	68.6914198681645	103.739657270576	107.972490351422
CARMIL1	na	64.7236911959802	72.89686684888	66.9269055793703	53.4722927215697	51.6368002619341	58.3294433512637	50.3584987079112	53.3737491176668	51.151514681884	48.982273517242
PGM1	na	30.3747147279381	27.595275064509	30.2100615462435	26.3791355043352	25.6291156725289	31.6253162447336	32.1903076847055	35.1195300885763	37.2767135819199	34.9333870496907
DDX1	na	76.2409395040368	88.1016288886732	89.1971432576908	94.7665484509125	94.4529447606492	116.735184208546	112.363273712749	114.207918186353	111.527692765379	117.904902020686
DNM2	na	148.426509885518	143.018571474559	147.990570728457	120.39199436941	126.896300936952	170.448628445681	170.268559461069	171.510292703759	150.770318219773	143.698959701701
EPB41L2	na	101.424781755104	119.683756724542	105.270445234218	113.529452350988	104.598591732935	94.7996512281821	90.60802959009	96.5489454299504	89.1087362196604	95.4342368373712
STX7	na	11.4766946168311	11.3742564359378	11.5417927445905	11.9400297545938	10.2213607556614	11.0631383727054	9.92262740498158	10.4763343993041	8.92221542123032	7.13774070528815
RABL2B	na	13.3016107219809	12.8204677353526	12.742449036813	17.9298785683602	15.9377514004943	16.1750712759554	15.3730847119433	13.8890796960471	14.5175030582731	14.5020763536013
KEAP1	na	94.6928690116627	95.0199910507384	90.4365303980495	84.1752263762395	87.525133581812	59.8553934716369	61.9581898996502	68.1755397651685	72.436291301175	70.5465589284564
PTPRH	na	0.689412750834375	0.273607543132525	0.426039329498306	0.19833936469425	0.30285513350108	2.09818141551308	1.25779784006809	1.9444711574466	0.491477968118619	0.302126590700028
SLC35C2	na	19.7902013180691	16.650973339208	17.1964965724771	18.4852287895041	18.0955942266895	19.1506740106831	21.4757334915329	19.2462961502367	20.9445226413627	22.6972601263396
CRYBG3	na	23.8050167493987	28.8069656126673	26.8404777583933	30.2665870523425	26.1969690478434	27.0474658836141	24.5969355391093	25.6749558952643	33.1180538516854	28.2866020542901
RFX3	na	7.86741609775699	9.30265646650586	11.0382917188197	9.28228226769088	8.97208332996948	10.0712707944628	10.1555529309201	11.7065100295254	8.77099143103997	7.7419938866882
RIF1	na	105.682919333787	134.302216886194	117.005892219489	118.329264976589	121.293480967182	96.0967088304993	86.8812211750734	87.1043712366384	82.2280446659998	78.0997236959571
RAB21	na	28.5092449315627	32.793818384027	30.481177483197	28.5212006430331	26.651251748095	42.1925208283177	40.2961159873665	39.0878385731612	28.3923041582372	30.6658489560528
SLC4A4	na	0.0811073824511029	0.117260375628225	0.154923392544839	0.1586714917554	0.264998241813445	2.06003266250376	1.67706378675745	1.66668956352565	2.30616585040275	2.2281836064127
SMARCA2	na	61.3577348242594	67.3856291943534	63.1312824620217	59.5811451541526	62.9560108765369	132.98655299052	128.481720107696	113.215841065207	71.793589342866	71.113046286019
SESN1	na	5.02865771196838	3.7523320201032	6.0420123092487	4.72047687972314	5.86781821158342	6.90492429468851	6.14923388477732	5.27785028449791	5.10380966892412	6.6467849954006
SRCAP	na	223.045301740533	206.065566770668	209.146579935532	184.653948530346	177.170253098132	198.182771883463	214.850505125704	201.907535695679	185.627447958648	179.312131580466
PUM3	na	87.5148656647401	115.462383201926	96.9433128849327	93.3781728980527	101.305042156111	128.942785171531	123.636869168174	119.604817725389	101.509103415269	108.236851118285
KCNN2	na	2.10879194372868	3.51781126884675	2.86608276207951	2.53874386808639	2.53641174307154	3.43338777083959	4.47217009801987	5.00006869057697	2.26835985285517	2.45477854943772
CNOT4	na	36.5794294854474	35.8425881503608	33.8894921191834	34.630053075616	32.5947837430537	44.9773797979987	54.03872201774	51.0324471117617	34.5168757609461	35.2732794642282
PSEN1	na	32.9295972751478	33.6537278053006	36.0584196148112	31.3376196216914	30.6640822669843	34.9824065095545	34.3798076285277	36.508438058181	28.3544981606896	27.07809569149
CPOX	na	220.530972884549	236.51417764213	250.704779985685	307.069004419637	280.216712271874	237.285243718025	242.754983133141	226.669780639489	304.224862265425	323.917471054267
CLDND1	na	266.478305043099	265.164796087293	256.669330598661	195.20560273208	192.729435581749	120.702654521516	119.630550122031	109.525314174543	106.121435116074	105.970901688035
MOK	na	3.32540268049522	2.61881505569703	3.87308481362096	6.98154563723759	5.48924929470707	2.93745398171832	2.42242546976076	3.17464678766791	5.29283965666205	6.00476599016305
HSP90AA1	na	1633.13769934418	1912.32129253697	1792.30872835124	2577.81672293116	2372.90782787265	1058.24640847878	1129.87514122264	1098.11032385433	2046.70328923367	2316.44233672095
RBL1	na	20.6823825250313	21.7713430749738	24.3617034776759	24.9907599514755	24.1148400050235	25.1018794801384	23.9913291716691	22.1828444288296	24.9897643789544	24.5100196705397
DLGAP4	na	45.5012415550687	40.7284371348702	41.9067776833788	34.5903852026771	37.2890383123204	33.5327538952	33.1685948936473	35.1195300885763	31.0765299841158	33.9892414537531
IGSF9B	na	110.833238119432	111.397356846814	109.647031073609	98.2573212695313	93.0522397682067	185.669980896403	176.324623135471	157.264065244099	95.271113819917	88.7496860181331
CROCCP3	na	3.77149328397629	3.67415843635105	3.95054650989338	3.21309770804684	4.61854078589146	3.24264400579295	2.51559568013617	2.30161892105924	2.9866738062593	2.00158866338768
NDC80	na	18.533036890077	23.5693355012733	20.4111569677825	36.21676799317	31.9512165843639	28.8786060280619	25.0162014857986	24.0479494165844	21.738448589862	26.3227792147399
AP4E1	na	13.9099160903642	14.7357205372803	15.4923392544839	17.6918713307271	15.559182483618	19.6847565528137	20.031595230714	16.3494309564898	13.9504130950593	13.1802725192887
RSBN1	na	11.6794630729588	11.4133432278139	13.0910266700389	14.1614306391694	12.9849138488588	13.809848589377	13.0438294525579	14.5240090535807	14.1772490803448	12.8026142809137
MAGI3	na	22.2234227916022	24.0774637956622	21.8829291969584	21.9760016081229	20.2912939445723	14.2294848724796	11.3667656658005	13.6906642718179	14.4040850656303	14.2377155867388
TCF7	na	175.191946094382	178.313944538654	162.437177083263	140.860616805856	141.319776669941	106.244277130981	111.804252450497	121.866753561602	113.569216632949	123.569775596311
OSTM1	na	5.35308724177279	7.89553195896716	8.17220895674023	8.09224607952538	7.11709563727537	9.23199822825757	7.63995725078394	8.33344781762827	5.9733476125186	5.74040522330052
PCNP	na	67.5218958905432	84.4665572441982	80.8312800602695	94.1715303568297	88.5472696573781	79.0823649883386	77.1449341908427	77.3820154494054	68.8069155366067	70.6220905761314
EXD2	na	50.9759898705182	46.4351087487772	47.1741730299033	44.2296783268177	40.3933034307065	42.4977108523923	46.8180307136455	40.9529435609161	46.5769889786261	44.261545537554
ARG2	na	21.8178858793467	21.6149959074695	23.1610471854534	22.729691193961	21.2377162367632	37.1568854310863	32.2834778950809	32.5004464887503	36.9742656015392	34.0647731014281
MEF2C	na	1.17605704554099	1.7198188425473	1.12319459595008	1.38837555285975	1.05999296725378	72.2155894466594	72.9522747239491	77.4216985342512	78.1449969308605	82.4805592611075
PTPRC	na	2.14934563495423	1.36803771566263	2.13019664749153	2.61807961396409	2.34712728463337	86.1017355420551	86.1824445972578	85.2789493337293	58.4102662110205	55.6668243364801
UBA5	na	39.6209563273638	49.7183992663675	47.7551357519465	47.9187905101307	43.346140982342	51.8823040926872	47.1441264499594	47.6990679847104	41.8512392851778	45.5833493718667
STK17B	na	16.3836912551228	20.833260069948	19.1330389792876	18.3662251706875	14.9534722166158	18.2732526914685	15.9786910793835	17.063726483715	15.8407129724386	14.6531396489513
CDC14B	na	19.8307550092947	18.6443997248878	23.5483556668155	23.9990631280042	21.3512869118261	27.6578459317634	28.0908184281873	25.0797096225765	31.0387239865682	32.6674376194405
ZNF510	na	10.5034060274178	12.4295998165919	9.79890457846104	14.1614306391694	12.3034897984814	12.0168571979386	10.2953082464832	10.9922145023002	10.6612913084193	9.59251925472587
JMJD4	na	13.5449328693342	10.7879545577967	12.8199107330854	16.5415030155004	16.8841736926852	18.6928889745711	19.3794037580861	17.7780220109403	15.160205016582	19.2228043332893
DUSP12	na	21.4123489670912	24.8982864250598	25.678552314307	24.7924205867812	23.0548470377697	27.1619121426421	25.7149780636142	24.4447802650429	24.9897643789544	23.1504500123896
AACS	na	59.2489428805307	52.1808671545602	58.0575413561782	44.1900104538788	48.1918231183593	60.9617073089074	62.3774558463396	61.1516337474532	49.2612148045047	47.8492988021169
DELE1	na	76.7681374899689	69.261795204405	68.8247171380445	58.153101728354	65.5302795112961	55.2393943575081	55.7623709096852	54.2467769842755	56.2931303483557	52.4189634864548
CADPS2	na	5.23142616809614	5.31580369514621	5.65470382788661	5.39483071968359	4.80782524432964	7.32456057779113	7.91946788191018	8.57154632670337	12.6272031808938	11.6318737419511
PCDHA6	na	3.12263422436746	1.83707921817553	2.44004343258121	3.29243345392454	3.59640471032532	0.95371882523322	0.838531893378725	1.07144329083792	2.04152386756965	2.07712031106269
PCDHGA2	na	0.364983221029963	0.508128294388976	0.580962722043145	1.1107004422878	1.21142053400432	0.95371882523322	0.745361683003311	0.515880102996036	0.302447980380689	0.566487357562552
HSPB11	na	11.0711577045756	13.3285960297416	11.8129086815439	15.2721310814572	16.0513220755572	6.52343676459523	6.84801046259292	7.3016876116362	11.4552172569186	12.8026142809137
PHLPP1	na	29.1581039911715	27.5171014807568	29.0481361021572	26.418803377274	25.7426863475918	14.6872699085916	16.7706378675745	15.8335508534937	21.3225826168386	20.6201398152769
ATP8B1	na	8.3540603924636	9.45900363401016	8.09474726046781	9.28228226769088	9.35065224684583	9.8042295233975	7.73312746115935	8.05566622370733	7.56119950951722	9.21486101635084
SMARCD3	na	63.3854193855369	58.4347538547322	60.4975847887595	55.6936936061453	59.2460354911487	39.674703129702	45.0477967165126	43.333928651667	68.0129895881074	70.5087931046189
WDR70	na	12.571644279921	13.7194639485023	13.7881819364906	14.2010985121083	13.8177654659868	10.6816508426121	9.64311677385534	11.3493622659128	12.5515911857986	12.8026142809137
STRADB	na	11.6389093817333	11.5306036034421	12.2389480110422	17.453864093094	14.4613326246765	12.8942785171531	11.4133507709882	12.2223901325215	11.6820532422041	11.7074053896261
BZW1	na	13.1799496483042	14.3057658266435	13.2846809107199	13.8044197827198	12.5684880402948	120.588208262488	114.832284287698	114.366650525737	107.59586902043	111.409180320635
C1QTNF3	na	2.71709731211195	2.1888603450602	2.51750512885363	2.2214008845756	2.99069444332316	2.28892518055973	2.18949994382223	2.30161892105924	1.73907588718896	1.54839877733764
ME2	na	104.790738126825	119.957364267674	120.220552614795	144.906739845619	138.707651143494	115.857762889332	105.468678144969	114.009502762124	106.083629118527	98.6820976873965
C5ORF22	na	29.9691778156825	28.6115316532869	30.3262540906521	34.0747028544721	32.4812130679908	44.3669997498494	43.7434137712568	42.3418515305208	35.2729957118978	35.8397668217908
CCNT2	na	35.2006039837787	37.9532749116689	36.213343007356	40.6595697623212	35.358336836251	60.0461372366835	56.5543176978762	56.0325158023387	36.444981635873	36.4440200031908
FAM135A	na	28.1037080193072	34.8654183534589	35.5936494371767	25.0700956973531	26.1212552644681	68.2099703806799	67.082551470298	63.5326188382041	27.7117962023806	23.9057664891397
COBLL1	na	1.17605704554099	1.32895092378655	0.852078658996612	1.54704704461515	1.55213255919303	5.41712292732469	5.403872201774	4.64292092696432	5.82212362232826	4.4186013889879
DLG3	na	39.783171092266	45.1061578249906	40.7835830874288	43.0396421386522	44.2547063828452	40.6284219549352	37.2680841501655	36.6274873127186	37.1632955892771	35.8775326456283
SERTAD4	na	5.23142616809614	4.72950181700508	4.8413560170262	5.79150944907209	5.90567510327105	0.267041271065302	0.838531893378725	0.75397861207113	0.907343941142066	1.20850636280011
TRAF5	na	25.0216274861653	29.4714410745606	26.3757075807588	25.1890993161697	24.9098347304638	24.5296481849984	21.9881696485977	22.063795174292	19.9237607075779	18.4297220327017
MRPL22	na	18.2086073602726	17.5108827604816	16.1120328246632	17.453864093094	17.6034546347502	17.2813851132259	14.8140634496908	16.4287971261815	18.9786107688882	20.2424815769018
GEMIN5	na	96.5177851168125	107.371417283578	106.548563222713	91.196439886416	99.3364837883541	96.4400476075832	90.1887636434006	86.8662727275633	117.765682360731	113.637363927048
NFE2L1	na	184.154311855229	184.52874444695	174.947241031259	139.35323763418	154.872543894115	323.768466790174	307.554864449241	321.671085760451	153.227708060366	133.993142975462
GSK3B	na	57.8295636876364	61.0144821185532	60.4588539406232	54.6623289097352	51.4096589118083	69.3925817239691	77.564200137532	72.4216298436743	53.2686505445488	50.0019507608546
ITGB5	na	30.2936073454869	30.2922637039582	32.340258193735	29.2352223559324	27.8248153904117	7.0193705537165	8.52507424935037	8.21439856309073	16.7858629111282	17.9010004989766
ERC1	na	50.6515603407138	53.0407765758338	49.885332399438	41.5322629669759	38.2733174961989	42.8791983824856	43.2775627193797	44.6831535364259	38.184057523062	36.2551908840033
XPO1	na	197.009831973729	223.654623114901	218.209598399405	230.787684758229	211.695738317255	209.16961275015	191.418197216288	185.796203248265	221.051667660736	209.449259002794
RNF13	na	18.086946286596	18.5662261411356	19.8301942457393	21.936333735184	19.3827285440691	19.951797823879	14.9072336600662	17.1034095685609	15.2736230092248	15.0307978873264
PALB2	na	17.0731040059572	18.7225733086399	19.0943081311514	26.9344857254791	25.401974322403	30.633448666491	25.7615631688019	27.1432300345607	25.8214963250013	27.4935197537025
DOP1A	na	4.90699663829173	7.42649045645426	6.46805163874701	8.72693204654698	8.6692281964684	11.2920308907613	9.22385082716597	9.84140504177053	9.18685740406342	9.06379772100082
LYRM2	na	21.0068120548357	25.8754562219617	21.6892749562774	29.869908322954	27.7869584987241	28.1156309678753	25.9013184843651	28.6115041738571	25.9727203151916	27.07809569149
BCKDHB	na	11.5578019992822	10.8270413496728	12.7811798849492	17.8108749495436	16.4677478841212	10.6816508426121	8.7579997752889	10.0398204659998	14.706533046011	15.8238801879139
KAT6A	na	68.0085401852498	71.372481965713	70.5288744560378	71.5608427816853	68.8995428714956	91.3281147043331	88.8843806981448	90.0806026000771	66.5385556837515	63.1444574563058
TUT7	na	23.3183724546921	31.8557353790012	23.8969333000413	18.1282179330544	19.1177303022556	13.3139148002558	12.3450528747423	11.9842916234464	15.4248469994151	13.7089940530137
GRHL2	na	18.4113758164004	19.5824827299136	19.1717698274238	21.9760016081229	21.3134300201385	25.063730727129	25.0162014857986	23.5717523984343	23.6665544647889	22.357367711802
TNPO1	na	302.165553321584	341.931255331905	341.412426320688	282.435255324611	275.711742161045	362.985384883764	336.996650927872	339.488790856238	240.55956239529	223.082721408133
PLOD1	na	164.526325302062	150.054194012252	161.120328246632	165.811708884393	162.368208448266	82.2868602411222	95.6392209503623	93.2155663028991	156.100963873983	170.135036387953
ITGAE	na	4.54201341726176	4.2213735226161	4.18293159871064	5.03781986323394	4.27782876070275	6.52343676459523	7.03435088334375	5.75404730264809	5.55748163949516	5.32498116108798
DIS3	na	74.3754697076614	87.3980666349038	85.5177126847509	66.4833550455125	70.1109634054999	94.1129736740142	90.9807104315916	87.6996175093261	72.1716493183418	66.9965714877311
PIBF1	na	5.4341946242239	7.93461875084324	7.20393775333499	7.21955287487069	6.54924226196085	10.9486921136774	8.24556361822413	9.0874264296994	5.78431762478067	5.77817104713803
TDRD3	na	17.0325503147316	22.5921657043714	22.0378525895033	23.7610558903711	24.9855485138391	23.3088880886999	22.407435595287	22.579675277288	22.5701805359089	23.3015133077396
NUFIP1	na	12.4094295150187	14.071245075387	11.9291012259526	12.0193655004715	12.3792035818566	17.3576826192446	19.0067229165844	17.5796065867111	15.0467870239393	13.0292092239387
PDS5B	na	19.3846644058136	22.9439468312561	20.4886186640549	21.420651386979	20.5941490780734	18.0825089264219	16.2582017105097	16.4684802110273	24.573898405931	21.7908803542395
OXCT1	na	40.9997818290325	47.920406840068	50.6986802102984	61.4058673093397	61.1767369672181	34.4864727204332	32.1437225795178	31.9448833009084	50.1307527480992	53.7030014969299
RRAGB	na	6.69135905221599	8.40366025335613	7.2426686014712	10.2739790911621	8.40422995465496	4.15821407801684	4.98460625508464	4.24609007850584	6.65385556837515	6.23136093318807
CYLD	na	2.06823825250313	1.91525280192768	2.55623597698984	4.28413027739579	4.20211497732748	0.877421319214562	1.30438294525579	1.15080946052962	2.26835985285517	2.1526519587377
SLC27A5	na	13.6260402517853	11.5696903953182	12.006562922225	11.3846795334499	13.5906241158609	15.9461787578994	17.1899038142639	14.2859105445056	16.7102509160331	15.4462219495389
ZNF324	na	23.8455704406243	22.4358185368671	22.6575461596826	20.3892866905689	21.9569971788283	14.038741107433	14.2084570822506	13.0557349142843	17.3151468767944	18.8073802710767
ZNF416	na	3.24429529804412	2.8142490150774	2.55623597698984	3.64944431037419	3.78568916876349	2.70856146366234	4.14607436170592	2.26193583621339	2.38177784549792	2.79467096397525
ZNF586	na	6.12360737505827	5.19854331951798	7.43632284215225	5.43449859262244	5.75424753652051	5.64601544538066	4.84485093952152	4.76197018150187	5.02819767382895	3.96541150293786
ZNF446	na	7.74575502408033	5.82393198953518	5.80962722043145	6.98154563723759	7.83637657934043	4.73044537315677	4.75168072914611	4.76197018150187	6.31360159044688	5.89146851865054
RPS5	na	813.020401689856	715.483725291554	720.471237029772	667.372294323211	730.183726871103	739.093940802736	799.912841178116	761.835862870608	880.841936861208	832.434289026251
FAT1	na	261.0846641101	286.31075049225	280.79864898752	295.128974665043	284.418827249201	136.152899490294	142.503836769196	126.708089912796	166.724449184855	166.39621982804
YTHDC1	na	38.1610234432439	45.9660672462643	39.5829267952062	39.6678729388499	36.9861831788193	53.484551719079	47.7031477122119	48.2546311725523	42.6451652336771	40.6737922729912
CHMP2B	na	31.9968623769601	37.2887994497756	34.8190324744525	33.836695616839	33.4654922518693	27.734143437782	26.6932652725561	28.9289688526239	27.2959302293572	31.6855261996654
SMAP2	na	42.8246979341824	35.1781126884675	37.3365376033061	34.6697209485548	34.222630085622	45.1681235630453	41.4607436170592	43.5323440758963	48.4672888560054	46.6030266154792
PPIE	na	20.2362919215502	19.3088751867811	22.3089685264568	22.1346730998783	23.84984176321	22.8892518055973	25.3888823273003	24.0479494165844	27.1825122367144	27.1913931630025
ZMPSTE24	na	38.4448992818228	38.6568371654382	41.1321607206546	47.2047687972314	45.5796975919125	37.8817117382635	38.5258819902336	37.6989306035565	50.0929467505516	49.057805164917
STARD7	na	174.096996431292	163.773657960754	174.095162372262	175.292330516778	168.273883551537	157.401754916491	157.830336375951	155.835474189649	177.007680517798	168.699935082128
NOA1	na	116.672969655912	112.179092684335	117.122084763898	92.9418262957254	95.9672204281546	137.106618315528	137.146549672609	137.898719839325	108.427600966477	100.759217998459
REST	na	35.9305704258386	46.4351087487772	43.3398190644186	40.6199018893823	39.6361655969538	42.1925208283177	38.9917330421107	42.3815346153667	33.0046358590427	31.3078679612904
SSH1	na	75.0648824584958	68.245538615627	72.7752636479379	67.5147197419226	65.1517105944197	54.2856755322749	53.1536050191736	51.3499117905285	45.8964810227695	43.959418946854
GSTP1	na	230.669395690937	194.261355624093	210.424697924027	243.124393242211	239.179841682478	268.109436149563	273.547737662215	305.162922464578	446.602249029635	503.833855816133
APLP2	na	194.454949426519	210.052419542027	200.741985889975	222.616102932826	225.21064864974	191.010806317709	197.008409838813	199.288452095853	242.714504255503	246.384234715872
FAM234B	na	17.7625167567915	17.2372752173491	18.7844613460617	19.8736043423638	16.7706030176223	10.3383120655281	11.8326167176776	10.9525314174543	14.4418910631779	14.7664371204638
WBP11	na	129.974580377892	124.647779292803	116.463660345582	117.178896661363	108.157139551573	143.897096351188	176.045112504345	153.097341335285	149.862974278631	155.330833443652
EIF3I	na	265.342801688783	263.874931955383	266.429504328986	248.043209486629	257.578291042668	325.561458181612	346.406842175789	349.846076001004	334.280630315756	336.795616982856
NKAIN1	na	14.5182214587474	13.7585507403784	13.0135649737664	11.9400297545938	11.2813537229152	12.8179810111345	13.6960209251858	12.9763687445926	13.4967411244882	13.7467598768513
TXLNA	na	186.546979637537	186.170389705745	182.615948962228	161.40857498818	160.323936297134	139.281097237059	143.994560135202	140.954317372455	139.39071295795	133.57771891325
NCOA1	na	21.2906878934145	21.6149959074695	19.3654240681048	23.8403916362488	21.2755731284508	28.9167547810712	31.3051906861391	27.6987932224025	26.9934822489765	28.0222412874276
AGBL5	na	36.0116778082897	34.4745504346982	34.6253782337714	40.7389055081989	41.2640119395221	17.0143438421606	17.2830740246393	17.9764374351696	31.5302019546868	35.3110452880657
EFR3B	na	5.27197985932169	5.70667161390696	5.42231873906935	9.20294652181318	9.12351089672002	2.5178176986157	3.95973394095509	3.33337912705131	11.5686352495613	10.0079433169384
KIF3C	na	22.2639764828278	19.8951770649222	18.3196911684272	18.8422396459537	18.8527320604422	4.65414786713811	6.66167004184209	6.07151198141489	10.4722613206813	9.8568800215884
RAB10	na	87.6770804296423	89.1960590612033	91.1724165126375	95.678909528506	81.8465998286668	115.438126606229	106.027699407221	115.358727646883	86.6135403815197	91.0534012722208
HADHA	na	135.895419296823	144.972911068362	147.061030373188	151.76928186404	158.62037617119	134.398056851865	134.863879518412	134.287559118353	159.465697655718	163.67708051174
MAPRE3	na	8.43516777491471	7.54375083208248	6.85536012010911	7.69556735013688	6.39781469521031	6.56158551760455	5.63679772771254	7.57946920555715	8.4307374531117	7.7042280628507
CAD	na	285.741308375236	263.288630077242	271.929284764328	284.815327700942	301.378714725262	231.562930766626	241.450600187885	235.757207069188	273.753228242071	257.260791981073
CD59	na	49.8404865162028	51.3209577332865	56.7406925195471	45.0230357855947	42.8918582820904	28.0011847088473	29.3952013734431	30.198827567691	41.926851280273	41.0892163352037
CD82	na	2.59543623843529	3.04876976633385	3.17592954716919	4.52213751502889	4.80782524432964	2.28892518055973	2.98144673201324	3.05559753313037	5.40625764930481	7.47763311982568
BCORL1	na	33.2945804961778	29.6277882420649	32.5726432825523	26.2997997584575	29.036235924416	17.7391701493379	17.6091697609532	18.0558036048613	23.5153304745986	21.7153487065645
ATRX	na	71.9828019253539	97.912413649568	84.8205574182991	77.5903594683904	81.9601705037297	92.1292385175291	84.6917212312512	86.3900757094131	70.2057374458674	59.1412801295304
AK6	na	32.3212919067645	39.7903541298444	35.5549185890404	25.5064422996805	27.2191051234095	37.7672654792355	34.659318259654	34.7226992401178	26.4641982833103	27.4935197537025
MYNN	na	15.8159395779651	17.3154488011012	17.002842331796	17.1365211095832	16.278463425683	21.4777479442521	18.8669676010213	21.5875981561418	18.7139687860551	17.7499372036266
MECOM	na	0.28387583857886	0.429954710636826	0.193654240681048	0.595018094082749	0.22714135012581	1.37335510833584	2.04974462825911	0.952394036300374	2.4573898405931	2.75690514013775
SCAMP1	na	22.1423154091511	24.6637656738034	24.206780085131	30.7426015276087	28.203384307288	22.6603592875413	21.2428079655944	23.3336538893592	30.320410033164	29.6461717124402
PREP	na	61.3577348242594	62.6170405854722	64.5643238430615	60.9298528340735	63.4481504684762	55.7734768996387	60.0482005869542	59.8420919475402	69.6764534802012	67.5252930214562
HACE1	na	13.2610570307553	12.7813809434765	15.9183785839822	16.9381817448889	16.278463425683	9.8042295233975	10.2953082464832	9.84140504177053	10.6234853108717	11.5185762704385
SEH1L	na	212.50134202189	213.648404394626	218.209598399405	193.896562925098	199.846531219025	115.094787829145	118.279582071588	122.581049088827	124.684179911939	117.527243782311
WDR47	na	9.97620804148566	11.3742564359378	11.1544842632284	11.8210261357773	12.5684880402948	9.49903949932287	10.7611592983603	10.1191866356915	12.06011321768	11.6696395657886
WDFY1	na	43.5952180674678	49.3666181394828	49.0719845885776	50.9335488534833	50.8039486448061	34.9824065095545	34.8922437855925	34.5639669007344	31.4923959571392	29.0041527072026
OVGP1	na	1.01384228063879	1.0944301725301	1.2006562922225	0.634685967021599	0.719280942065064	2.2507764275504	2.09632973344681	1.74605573321735	0.945149938689652	0.566487357562552
SLC25A24	na	26.765436208864	30.4876976633385	30.7522934201505	37.6844792919074	31.7619321259257	17.7010213963286	14.9538187652539	13.2144672536677	19.2810587492689	24.2456589036772
MAP3K4	na	36.9038590152518	40.5720899673659	37.5689226921234	30.5839300358533	32.2919286095526	39.4076618586367	34.0537118922138	34.9211146643471	33.609531819804	34.4424313398031
PILRA	na	9.20568790820018	9.02904892337334	8.32713234928507	7.89390671483113	8.36637306296732	9.34644448728556	10.5748188776095	8.76996175093261	7.78803549480274	7.28880400063816
IGSF9	na	23.7239093669476	17.6672299279859	19.1717698274238	20.3099509446912	18.5120200352535	11.1775846317333	12.4848081903055	13.8890796960471	23.7043604623365	21.979709473427
ZNF213	na	27.6981711070517	25.4064147194488	25.0201278959914	24.6337490950258	26.8783930982208	58.2912945982544	72.9522747239491	68.294589019706	22.7592105236468	24.2456589036772
CPNE3	na	87.9609562682211	90.4859231931137	94.0772301228532	121.859705668147	110.277125486081	107.732078498345	103.60527393746	105.001442502116	107.973928995906	112.730984154948
RRN3	na	90.3536240505287	92.7529571219261	99.8093956470122	91.0377683946606	83.0958772543587	133.940271815753	129.133911580324	126.469991403721	95.4601438076549	84.2555529814702
CTTN	na	138.085318623003	148.060767626572	139.314860745946	120.153987131776	123.754178926879	124.212339798375	118.559092702714	126.311259064337	124.948821894772	122.889990767236
WNT11	na	1.62214764902206	1.4071245075387	1.54923392544839	1.22970406110435	0.984279183878509	3.09004899375563	2.6553509956993	2.50003434528848	3.62937576456827	3.43668996921281
MTIF2	na	42.2569462570246	53.4707312864707	52.4028375282916	58.9067913141921	60.457456025153	70.7277880792956	65.6849983146668	65.1596253168839	58.0322062355447	65.1460461196934
DDHD2	na	55.4774495965544	59.4900972353862	60.420123092487	54.701996782674	51.4096589118083	57.6427657970958	55.7623709096852	54.7229740024257	48.5807068486481	48.3780203358419
TTC39A	na	9.53011743800459	7.89553195896716	9.56651948964378	5.67250583025554	7.23066631233827	5.49342043334335	5.91630835883878	5.39689953903545	5.14161566647171	4.3430697413129
EPS15	na	37.9988086783417	43.229991814939	40.9385064799736	32.1309770804684	40.8475861309581	53.1030641889857	56.6009028030639	53.6515307115877	29.7911260674978	21.979709473427
ORC1	na	52.6792449019914	50.6564822713933	51.1634503879329	45.3800466420443	46.9046888009797	50.3182052193047	51.8026369687301	49.0482928694693	53.6845165175723	47.2450456207168
MGST2	na	5.10976509441949	4.76858860888116	4.45404753566411	5.98984881376634	6.85209739546193	5.34082542130603	5.59021262252483	5.95246272687734	8.46854345065929	9.8946458454259
CHERP	na	192.832801777497	184.763265198207	176.999975982478	150.38090631118	156.311105778245	163.772596669049	165.190782995609	171.034095685609	180.674862279914	175.044593486828
ATG16L1	na	43.8790939060467	43.1909050230629	44.8503221417308	27.7278431842561	27.7112447153488	38.2631992683568	35.9637012049098	39.7624510155406	29.2240361042841	27.0403298676525
USP40	na	6.36692952241158	6.68384141080883	7.01028351265394	8.60792842773043	9.84279183878509	8.46902316807099	8.15239340784871	8.37313090247412	6.99410954630343	7.93082300587572
POMGNT1	na	76.403154268939	71.4506555494652	76.1448474357882	94.2508661027074	97.0272133954084	41.5058432741497	48.4950945004029	46.3895261847974	67.9751835905598	67.9407170836687
RAD54L	na	50.7326677231649	45.3797653681231	47.6389432075379	54.0276429427136	52.886077687626	38.4157942803941	42.4856159311887	37.7782967732482	44.3464351233185	43.2796341177789
MAST2	na	164.72909375819	157.676118428087	150.740460946128	153.435332527472	151.086854725351	116.391845431462	127.317092478003	117.184149549792	120.714550169442	107.141642226997
DNAJA1	na	125.959764946563	156.073559961168	133.892542006877	114.719488539154	110.996406428146	77.9760511510681	75.6542108248361	74.8819811041169	121.168222140013	132.104851783587
B4GALT1	na	28.8742281525926	26.3054109325985	26.414438428895	31.178948129936	30.588368483609	13.0087247761811	12.717733716244	15.0795722414226	21.7762545874096	21.0733297013269
CHMP5	na	14.6398825324241	17.5890563442338	18.3584220165634	19.4372577400365	16.9598874760605	12.0931547039572	10.9009146139234	13.3335165082052	12.9296511612744	15.5972852448889
NFX1	na	40.7970133729048	45.1843314087428	42.1391627721961	46.3320755925767	47.7375404181077	77.4419686089375	73.278370460263	72.2628975042909	55.3101744121185	56.2710775178801
DIMT1	na	40.7970133729048	42.3309956017893	40.7448522392925	42.3256204257529	46.2989785339775	38.2250505153475	34.4263927337154	39.2862539973904	39.8097154176082	45.7721784910542
IPO11	na	32.9295972751478	36.1161956934933	39.54419594707	34.1143707274109	32.0269303677392	36.3557616178904	34.7990735752171	36.7068534824103	39.3938494445847	37.7658238375034
EIF2AK1	na	147.291006531203	139.657107373216	138.462782086949	163.431636508062	159.415370896631	113.263647684697	109.381826980736	115.834924665033	128.086719691222	140.413333027838
SNX10	na	13.2610570307553	18.7225733086399	19.3654240681048	27.4105002007453	25.3641174307154	13.695402330349	13.0904145577456	11.1906299265294	17.5419828620799	18.0898296181641
SEPHS1	na	58.1539932174408	61.2880896616857	58.561042381949	68.0700699630665	73.1773716321983	68.5914579107732	66.6167004184209	68.6120536984728	80.0731028057873	85.0108694582202
MRPL28	na	60.7088757646505	56.245893509672	54.1844565425573	56.5663868108	64.3188589772918	40.6284219549352	39.5507543043632	44.8815689606551	61.2457160270895	67.3364639022686
ITPKC	na	20.8040435987079	20.7941732780719	21.7667366525498	12.9317265780651	12.5684880402948	15.2213524507222	16.4445421312605	15.0002060717309	13.9504130950593	14.9175004158139
RBM22	na	66.5080536099044	63.3987764229937	65.2614791095132	60.255498994113	62.8045833097864	79.0823649883386	74.7690938262696	76.8264522615635	63.665299870135	64.6550904098059
TMED2	na	236.02248293271	224.905400454936	248.729506730738	256.413130676726	251.104762564083	222.712420068462	228.406770735327	220.16175472477	258.668635220584	260.621950302611
ERO1B	na	7.86741609775699	9.14630929900156	8.63697913437475	10.0756397264679	8.78279887153131	7.97308937894972	7.68654235597164	8.17471547824488	8.61976744084963	9.51698760705087
ZFAND6	na	15.2887415920329	16.2601054204472	15.879647735846	16.3431636508062	15.2941842418045	12.7798322581251	13.0438294525579	13.3335165082052	11.5686352495613	12.4249560425386
TXLNG	na	48.5427683969851	55.3468972965223	52.4802992245641	47.046097305476	45.0497011082856	60.0842859896929	55.5760304889344	56.8658605841015	47.6355569099585	47.1695139730418
LAT2	na	0.324429529804412	0.820822629397576	0.580962722043145	0.595018094082749	0.340712025188715	0.991867578242549	1.16462762969267	1.03176020599207	0.529283965666205	0.528721533725048
HUWE1	na	309.465217742183	333.41033470292	324.177198900075	306.791329309065	303.725842009895	441.724411095018	478.196104751812	425.839183480805	328.987790659094	319.234508898417
ZW10	na	26.2787919141574	26.6181052676071	27.3827096323002	31.178948129936	30.4747978085461	35.1350015215918	34.8922437855925	35.5560440218806	34.8193237413268	35.6887035264407
ALG9	na	31.3074496261257	33.1455995109116	32.4564507381437	35.145735423821	34.4119145440602	30.7097461725097	32.9822544728965	29.7623136343867	32.0216799228054	30.7413806037278
ACOX3	na	20.8040435987079	19.1134412274007	20.2562335752376	15.6688098108457	18.7391613853793	10.9868408666867	13.835776240749	14.0874951202764	16.4078029356524	14.3510130582513
MTMR2	na	36.0522314995153	33.9664221403092	34.8577633225887	41.8099380775478	38.5383157380124	41.8110332982244	40.6222117236805	42.818048548671	43.023225209153	47.4338747399043
PPP1R15A	na	66.7513757572577	73.9912970214101	59.9940837629887	46.530414957271	52.5075087707497	95.2955850173034	111.245231188244	100.675986253919	34.1766217830178	33.1961591531655
HSD17B14	na	3.89315435765294	2.26703392881235	2.71115936953467	3.53044069155764	3.97497362720167	1.06816508426121	1.07145741931726	1.30954179991301	1.70126988964137	2.00158866338768
TRIP6	na	232.940402399568	201.766019664299	206.667805654815	180.964836347033	185.725910619537	304.61779277949	301.498800774839	306.710562773566	266.305446725196	278.296355858563
FTL	na	240.686157423648	201.375151745539	205.699534451409	257.960177721341	252.884036473401	117.154820491649	132.348283838275	124.882668009887	213.15021417329	200.951948639356
SRRT	na	187.358053462048	186.053129330117	163.444179134805	142.844010452799	136.814806559113	92.815916071697	93.1702103754139	91.6282429090652	129.220899617649	146.040440779626
BAX	na	31.0641274787724	27.9079693995176	28.273519139433	33.6780241250836	33.4654922518693	24.949284468101	25.435467432488	24.1273155862761	36.4827876334206	38.256779547391
NLK	na	10.3006375712901	10.3579998471599	9.72144288218862	12.2177048651658	9.4263660302211	10.8723946076587	12.2052975591792	10.5557005689958	10.321037330491	10.5366648506635
PIGS	na	33.8623321733355	29.158746739552	28.7770201652038	37.6051435460297	32.8597819848671	35.2875965336291	33.8207863662752	31.2305877736831	44.9891370816275	47.6982355067668
ATXN7L3	na	53.4497650352768	54.2915539158682	56.6632308232747	49.2278303171128	47.8889679848582	40.8573144729911	39.5507543043632	41.4688236639121	52.2856946083116	55.440229393455
PGS1	na	20.3985066864524	18.5662261411356	18.5133454091082	16.6208387613781	15.4834687002427	25.3689207512037	24.3640100131707	22.7384076166714	15.6138769871531	16.3148358978015
PSMC5	na	79.4852348020809	99.2022777814785	93.3800748564014	106.428903094934	105.81001226694	69.3925817239691	70.5298492541883	71.3898696376822	104.193329241147	110.502800548535
UIMC1	na	16.0592617253184	19.2307016030289	18.8619230423341	13.2887374345147	15.1048997833663	23.6140781127745	25.9944886947405	23.7701678226635	17.1639228866041	13.4068674623137
LPCAT2	na	2.18989932617978	1.64164525879515	2.36258173630879	3.64944431037419	3.44497714357478	0.801123813195905	0.698776577815604	0.75397861207113	2.04152386756965	2.11488613490019
OGFOD1	na	86.3388086191991	81.26144031036	83.8135553667577	77.431687976635	76.6223487757731	124.975314858561	122.518826643669	114.406333610582	76.5949510314094	74.8140970220943
SH3BP2	na	122.350486427489	108.1531531211	106.974602552211	94.3302018485851	105.658584700189	159.347341319966	161.650315001343	160.359345862076	95.6491737953928	88.8252176658081
NOP14	na	158.646040074357	172.724533300376	163.28925574226	155.141051063842	159.642512246757	161.865159018582	157.317900218886	161.192690643838	176.780844532513	173.647258004841
ADD1	na	112.617600533356	105.690685232907	107.439372729846	89.6493928418008	98.200777037725	75.763423476527	77.0517639804673	78.810606503856	87.9367502956853	86.1060783495078
L2HGDH	na	55.3963422141033	60.8972217429249	61.8531644735268	63.5876003209764	56.1796272644503	43.4132809246162	42.8117116675027	44.2863226879674	54.6296664562619	53.4386407300674
TXNDC16	na	14.3965603850708	16.8464072985883	16.809188091115	21.4603192599178	19.0041596271927	9.5371882523322	9.13068061679056	10.8334821629168	13.4211291293931	13.7467598768513
RTRAF	na	135.327667619665	142.823137515178	145.744181536557	148.873527139504	150.481144458349	158.126581223668	147.767953655406	157.264065244099	158.255905734195	166.924941361765
GMCL1	na	19.0196811847836	23.9211166281579	25.2137821366725	23.9593952550654	23.3577021712708	23.6903756187932	21.7086590174714	19.9209085926162	23.5153304745986	23.5281082507646
SF3B2	na	468.760116876149	506.994777424569	480.649825370362	464.709131478627	483.167508609285	525.460923950495	542.716475436786	544.094776321435	523.008170073306	531.629502160536
KLHL42	na	130.299009907697	125.390428338449	134.396043032647	134.593092881518	123.905606493629	78.0523486570867	75.3281150885221	73.7311716435873	68.5422735537736	66.8832740162186
GNAS	na	477.357499415966	456.807336655689	461.206939605984	452.412090867583	486.233916835983	370.996623015723	363.317235358926	380.719516011075	478.245868976964	488.425399690432
DNM1L	na	80.6612918476219	90.2904892337334	83.2713234928507	81.1208001599481	79.0073329520941	63.6702687725698	55.6226155941221	58.8103317415481	68.050795585655	68.0162487313437
ERGIC2	na	18.1274999778215	20.4814789430633	19.5203474606497	25.387438680864	26.9162499899084	20.8292191430935	22.6403611212256	20.0796409319996	26.4263922857627	21.7153487065645
TFAP2C	na	1.82491610514982	1.0944301725301	1.51050307731218	1.62638279049285	1.93070147606938	1.03001633125188	0.838531893378725	1.38890796960471	1.70126988964137	2.03935448722519
AURKA	na	22.2639764828278	24.7028524656794	24.6328194146293	39.905880176483	31.7240752342381	33.3801588831627	28.4169141645012	28.2940394950903	47.5977509124109	53.1365141393673
PIR	na	11.3144798519289	10.6706941821685	10.2249439079593	12.6540514674931	13.2877689823599	19.494012787767	20.5440313877788	19.7224931683869	19.6969247222924	20.3557790484144
RFX2	na	4.66367449093842	4.53406785762471	4.80262516889	4.79981262560084	6.32210091183504	8.50717192108032	9.36360614272909	8.92869409031601	6.23798959535171	5.5138102802755
METTL2A	na	38.4448992818228	37.6796673685364	37.7238460846682	36.4547752308031	36.0776177783161	35.4020427926571	35.6376054685958	34.8020654098095	39.1292074617516	36.8216782415659
SULT2B1	na	1.70325503147316	0.898996213149726	1.23938714035871	0.833025331715848	0.870708508815604	2.93745398171832	3.26095736313949	3.6508438058181	2.30616585040275	2.64360766862524
ALG6	na	9.53011743800459	8.98996213149726	10.6509832374577	11.8606940087161	12.7956293904206	5.76046170440865	5.3572870965863	6.54770899956507	10.8125152986096	11.4430446227635
CNOT3	na	71.6583723955494	61.991651915455	61.698241080982	49.3468339359293	53.1889328211271	104.107946962458	99.831880417256	113.850770422741	94.6662178591556	92.866160816421
GP6	na	0.527197985932169	0.273607543132525	0.464770177634516	0.1586714917554	0.0378568916876349	1.37335510833584	0.559021262252483	1.11112637568377	0.415865973023447	0.415424062212538
PTPN4	na	17.3975335357616	21.4977355318413	19.3266932199686	16.2638279049285	16.8463168009976	35.7072328167318	33.4946906299613	32.1829818099835	21.9652845751475	18.6563169757267
DDX18	na	139.261375668544	144.269348814593	146.751183588098	138.678883794219	133.786255224102	171.020859740821	166.914431887554	158.176776195554	131.300229482766	130.669750477762
KHSRP	na	415.432012914549	406.150854384296	386.843711184462	396.559725769683	398.708783254171	361.45943476339	380.972990225067	385.878317041035	417.907496891017	434.986758960365
GNA11	na	93.5168119661217	90.9158779037506	94.3870769079429	85.8016091667324	90.5536849168228	97.2030226677698	97.92189110456	98.771198181318	93.078365962157	90.2225531477957
ASAP3	na	7.82686240653143	8.20822629397576	8.55951743810233	10.1549754723456	11.0163554811018	4.2345115840355	3.26095736313949	3.96830848458489	6.84288555611308	7.51539894366318
EDEM2	na	34.7545133802976	31.26943350086	35.8647653741301	32.1309770804684	36.9104693954441	36.8898441600209	36.8488182034762	38.4925923004735	33.9497857977323	32.8185009147905
DNMT3B	na	4.50145972603621	5.27671690327013	5.30612619466072	5.87084519494979	6.77638361208666	9.57533700534153	8.43190403897496	10.3176020599207	10.4344553231338	11.6318737419511
TPX2	na	78.5930535951187	87.5544138024081	83.3487851891231	134.355085643885	120.195631108241	132.147280424315	123.264188326673	126.112843640108	130.7709455171	151.592016883739
FER1L4	na	1.01384228063879	1.0944301725301	0.580962722043145	1.07103256934895	1.28713431737959	0.190743765046644	0.372680841501655	0.0793661696916979	0.18902998773793	0.339892414537531
PDRG1	na	11.1928187782522	15.1656752479171	12.7037181886768	11.0673365499391	10.7135003476007	23.6140781127745	26.3671695362421	23.651118568126	14.4040850656303	14.9552662396514
EPB41L1	na	58.2351005998919	58.2002331034757	59.2194668002645	45.2213751502889	48.116109334984	34.9824065095545	36.1500416256606	33.5718897795882	41.7378212925351	41.6557036927663
DOCK9	na	24.0888925879776	27.0480599782439	24.7102811109018	21.8173301163675	23.2441314962079	29.4889860762112	26.1808291154913	30.0400952283076	34.4412637658509	29.1552160025527
ANKRD10	na	42.4597147131524	42.9172974799304	45.9735167376808	37.0894611978247	37.0618969621946	45.8548011172132	46.6782753980823	40.714845051841	37.4279375721102	33.9514756299156
TGDS	na	13.7882550166875	16.5727997554558	15.6859934951649	13.7250840368421	13.2499120906722	23.3851855947186	16.8172229727622	18.2145359442447	12.7784271710841	15.2196270065139
DOCK3	na	1.58159395779651	0.820822629397576	1.27811798849492	0.912361077593548	0.794994725440334	1.18261134328919	1.39755315563121	0.952394036300374	0.0756119950951722	0.151063295350014
C3ORF18	na	2.31156039985643	3.5959848525989	3.29212209157782	4.60147326090659	5.22425105289362	1.06816508426121	1.16462762969267	1.26985871506717	1.8902998773793	2.07712031106269
COQ9	na	68.2924160238287	61.6398707885703	67.3529449088686	79.296078004761	74.6916472997037	81.2568439098704	83.8531893378725	83.9297244489705	80.6401927690011	84.3688504529827
KIF9	na	4.1770301962318	4.49498106574863	3.87308481362096	5.03781986323394	4.08854430226457	3.77672654792355	4.33241478245674	4.36513933304338	5.14161566647171	5.4382786326005
CRLS1	na	38.8098825028528	33.0674259271595	37.4914609958509	32.2896485722238	35.6233350780645	38.6446867984501	40.7619670392436	39.0084724034695	36.5962056260633	34.8956212258532
PPP1R13B	na	45.9473321585498	47.9985804238202	46.9417879410861	35.5027462802707	39.825450055392	33.5327538952	35.5910203634081	33.5718897795882	33.9119798001847	33.8381781584031
SMOX	na	46.6367449093842	41.8619540992764	39.8540427321597	27.489835946623	28.5440963324767	32.4264400579295	29.1156907423168	33.1353758462838	16.6724449184855	15.1440953588389
FKBP1A	na	184.316526620131	146.731816702786	158.990131599141	173.189933251019	150.973284050288	158.813258777836	173.017080667144	172.74046833398	228.045777207039	238.642240829184
NSFL1C	na	45.5012415550687	48.1549275913245	46.6319411559964	43.5553244868572	49.78181256924	47.7622387676797	48.634849815966	47.1435047968685	51.3405446696219	57.1396914661427
SLC4A11	na	51.5842952389015	39.5167465867119	43.9595126345979	41.6115987128536	43.9518512493442	34.8298114975172	38.1997862539197	37.024318161177	39.734103422513	39.0498618479786
ZNF343	na	10.9900503221244	11.3742564359378	9.91509712286967	11.2260080416945	12.0006346649803	14.0768898604423	13.4165102940596	15.9526001080313	13.0052631563696	14.1621839390638
EBF4	na	6.16416106628382	5.35489048702228	4.99627940957104	4.83948049853969	4.80782524432964	4.88304038519409	5.91630835883878	4.08735773912244	3.85621174985378	4.22977226980039
MAVS	na	80.3368623178175	72.1933045951106	77.1905803354658	74.0995866497717	79.6130432190963	95.371882523322	101.415773993638	94.3266926785829	90.1294981534453	81.914071903545
LZTS3	na	8.23239931878695	7.23105649707388	8.13347810860402	7.45756011250378	6.05710267002159	5.64601544538066	5.403872201774	4.92070252088527	6.23798959535171	7.7042280628507
XRN2	na	145.95273472076	160.412193859412	161.236520791041	134.910435865029	145.786889889082	147.78826915814	145.345528185646	153.256073674669	144.910388599898	136.712282291762
KIZ	na	10.5845134098689	12.9377281109808	9.6439811859162	12.1383691192881	13.3256258740475	17.9680626673939	17.0967336038884	19.5240777441577	22.7214045260992	24.8121462612398
DYNLL1	na	83.7839260719893	73.7567762701536	72.9301870404827	80.2481069552934	75.8652109420204	61.839128628122	60.560636744019	62.0246616140619	74.6668451564825	77.5710021622321
TESC	na	4.21758388745735	3.71324522822713	5.6159729797504	4.32379815033464	4.80782524432964	2.89930522870899	2.98144673201324	3.84925923004735	2.38177784549792	1.85052536803767
SNX5	na	146.479932706692	151.304971352287	151.902386390214	145.938104542029	163.996054790835	231.639228272644	224.633377215123	221.947493542833	170.316018951875	148.344156033714
RPL6	na	864.361374781404	1047.13515436005	970.207745812051	1042.11468997653	1130.52035646784	977.943283394144	933.425752646084	979.854731013702	1115.95743560965	1116.77317669881
MAPKAPK5	na	43.4735569937912	44.8325502818581	42.7201254942392	41.5322629669759	42.8161444987151	43.7184709486908	45.5136477683897	44.3260057728133	43.8171511576523	42.6376151125414
ESF1	na	29.8880704332314	41.5492597642678	31.8367571679643	37.4068041813355	39.9768776221425	34.2575802023773	30.2803183720095	33.095692761438	29.2996480993792	31.0435071944278
RBBP9	na	17.6408556831149	17.3154488011012	21.9991217413671	31.0996123840583	30.3990840251709	15.6409887338248	15.419669817131	16.7462618049482	27.5227662146427	31.7988236711779
ANAPC5	na	112.252617312326	104.518081476625	112.048343658054	120.074651385899	117.999931390358	93.7696348969302	94.9404443725467	95.3187697997291	107.142197049859	106.688452340947
SLC23A2	na	24.5755368826842	24.7419392575555	23.5483556668155	24.4750776032704	23.2441314962079	44.5958922679054	47.0975413447717	40.9529435609161	38.1462515255144	34.1025389252656
SLC8B1	na	19.5063254794903	15.8692375016865	17.6999975982478	18.0092143142379	20.5562921863858	14.4583773905356	17.003563393513	15.7145015989562	18.7139687860551	21.7908803542395
TMEM230	na	19.709093935618	16.690060131084	17.1964965724771	38.0811580212959	35.2069092695005	25.8267057873156	26.6466801673684	27.3019623739441	33.155859849233	35.6887035264407
DZANK1	na	1.2571644279921	1.05534338065403	1.35557968476734	1.62638279049285	1.81713080100648	0.877421319214562	0.791946788191018	0.396830848458489	1.05856793133241	1.1329747151251
KDM2B	na	95.3417280712715	96.2316815988968	92.6829195899497	70.3708065935198	81.5816015868533	54.0186342612096	52.0355624946686	55.15948793573	66.4251376911088	66.2790208348185
TASP1	na	7.05634227324596	6.60566782705668	6.85536012010911	7.14021712899299	7.53352144583935	7.85864311992173	8.38531893378725	8.88901100547016	8.01487148008825	7.32656982447567
GCN1	na	297.055788227164	295.926101293764	308.99470643068	253.120697222801	262.651114528811	244.647953048826	259.199525264401	247.820864862327	272.808078303381	260.093228768886
RPLP0	na	3509.27311651187	3203.0844206606	3295.22055942872	3162.28316281218	3412.83664253198	3269.8440666886	3382.73082810015	3522.34997708724	3711.49039124162	3556.74752319224
PXN	na	238.942348700949	212.827581765229	215.80828581496	182.868894248098	174.558127571685	65.9210452001202	73.5578810913892	76.1915229040299	81.3207007248577	83.0470466186701
KIF16B	na	9.65177851168125	13.6022035728741	13.671989392082	11.5036831522665	10.0320762972233	9.8042295233975	7.87288277672247	9.3255249387745	10.8503212961572	12.1605952756761
TRMT6	na	24.4538758090075	31.1912599171079	30.0551381536987	26.4981391231517	27.3326757984724	32.3501425519108	30.7927545290743	31.270270858529	29.9423500576882	30.7413806037278
PEBP1	na	183.829882325425	184.098789736313	175.838050538392	184.53494491153	177.35953755657	154.655044699819	145.811379237523	149.525863699159	212.280676229696	225.008778423845
BRAP	na	18.3708221251748	20.7941732780719	20.2562335752376	17.7712070766048	18.4363062518782	23.0418468176346	21.2428079655944	21.3098165622209	19.3566707443641	17.5988739082766
ERP29	na	99.4782045762777	102.954609801582	97.9890457846104	87.5073277031029	97.2922116372218	129.743908984727	129.506592421825	135.08122081527	109.637392888	104.422502910697
FUS	na	90.6780535803331	92.3230024112893	86.1374062549302	141.05895617055	107.816427526384	105.366855811766	91.399976378281	95.358452884575	106.915361064573	138.10961777375
IGBP1	na	50.6515603407138	61.2099160779335	53.7196863649228	43.872667470368	46.8668319092921	56.7271957248719	58.0916261690706	61.8262461898326	47.1818849393874	48.0758937451419
FXYD5	na	255.001610426268	231.901936200753	232.036511184032	204.210209889199	233.652735496083	214.510438171456	243.034493764267	228.177737863631	238.858292505649	236.678417989634
ZNF302	na	5.5964093891261	6.76201499456098	6.31312824620217	11.1466722958168	9.57779359697164	10.5672045835841	9.45677635310451	8.41281398731997	7.71242349970756	8.91273442565081
GRAMD1A	na	168.37892596849	140.907884713251	150.934115186809	116.861553677852	132.499120906722	132.147280424315	142.503836769196	131.906574027602	119.202310267539	111.069287906098
CMTM1	na	6.40748321363713	6.29297349204808	5.57724213161419	5.47416646556129	6.39781469521031	4.99748664422207	4.42558499283216	3.61116072097225	4.00743574004413	3.88987985526285
GANAB	na	435.789965909776	383.441428304296	407.061213911563	484.067053472786	466.926902075289	438.939552125337	491.23993420437	439.688580092006	509.700458936556	500.095039256221
GMIP	na	16.5864597112506	15.7128903341822	14.8726456843045	15.9861527943565	16.6191754508717	11.8261134328919	13.6028507148104	12.0239747082922	17.7688188473655	17.4855764367641
RBM41	na	6.65080536099044	11.3351696440618	7.51378453842467	9.12361077593548	8.5556575214055	14.038741107433	12.2052975591792	12.341439387059	8.31731946046894	7.7042280628507
BIRC5	na	56.7346140245465	50.2265275607564	52.2091832876106	77.2333486119408	71.4738115062548	62.0298723931686	67.082551470298	59.6436765233109	88.9953182270177	102.496445894984
MLF2	na	219.233254765331	190.899891522751	190.439580285743	221.624406109355	202.79936877066	204.401018623984	227.987504788638	218.415698991552	221.316309643569	245.628918239122
OTUB2	na	5.515302006675	4.88584898450938	5.92581976484007	6.46586328903254	7.26852320402591	6.06565172848328	7.31386151446999	5.83341347233979	8.09048347518342	9.97017749310091
DDX24	na	216.435050070768	237.256826687776	225.955768026647	214.008174505095	212.528589934383	230.227724411299	246.202280917031	237.781044396327	258.10154525737	268.250646717787
ZBTB25	na	19.0602348760092	17.6672299279859	19.404154916241	22.4916839563279	24.0012693299606	26.7422758595395	26.553509956993	22.4606260227505	18.8273867786979	17.6366397321141
NECAP1	na	37.431057001184	40.2203088404812	37.9562311734854	36.5737788496196	36.1154746700037	56.6127494658439	57.5791900120058	54.0880446448921	44.8379130914371	42.9019758794039
ARHGAP4	na	149.440352166157	133.598654632425	136.564970528275	139.710248490629	159.945367380258	88.7721482527081	89.816082801899	93.5330309816659	106.159241113622	109.860781543298
ANKRD24	na	0.486644294706618	0.625388670017201	0.426039329498306	1.0313646964101	1.13570675062905	0.915570072223891	0.931702103754139	0.873027866608676	0.567089963213791	1.43510130582513
DHX32	na	15.6131711218373	15.4392827910496	15.143761621258	20.8653011658351	19.3070147606938	24.9874332211104	24.317424907983	24.0479494165844	21.7762545874096	21.7153487065645
RCOR1	na	99.7215267236311	106.042466359792	108.330182236978	92.4261439475203	86.3515699394953	121.465629581703	124.289060640802	118.771472943626	91.339290074968	88.7496860181331
GPATCH2L	na	51.2598657090971	59.6073576110145	56.7019616714109	49.9021841570732	46.2232647506023	52.9886179299577	56.8338283290025	50.8340316875325	40.4146113783695	34.6312604589907
LTBP4	na	55.3963422141033	45.2625049924949	45.5087465600463	62.7545749892606	78.9316191687189	51.2719240445379	62.0513601100256	54.1674108145838	70.2813494409626	63.5976473423558
BLVRB	na	19.9118623917458	16.8073205067123	17.8936518389289	21.2223120222847	20.632005969761	23.5377806067559	23.6652334353551	26.0321036588769	25.3300183568827	27.2669248106775
SLC9A1	na	92.1785401556785	83.5284742391724	82.4192448338541	58.9861270600698	66.5524155868622	159.309192566957	175.206580610966	167.462618049482	70.8484394041763	69.2625209179813
SPTLC1	na	45.7851173936476	50.1874407688804	54.1844565425573	63.0322500998325	57.9967580654567	60.6183685318235	56.0418815408114	55.953149632647	61.8884179853984	63.8620081092183
PAPOLA	na	158.889362221711	174.209831391666	174.01770067599	183.820923198631	165.131761541464	167.625620722991	158.994964005644	161.430789152913	180.750474275009	189.54666984043
CCNK	na	115.05082200689	102.368307923441	100.738936002281	98.9713429824306	92.4465295012045	108.495053558531	126.15246484831	117.620663483096	103.928687258314	102.647509190334
PCBP4	na	76.7681374899689	65.2358556411693	66.2684811610547	57.2010727778216	57.3531909067669	56.498303206816	56.1350517511869	52.9372351843625	46.3501529933406	46.1120709055917
YPEL3	na	1.09494966308989	1.0944301725301	0.968271203405241	1.0313646964101	1.09784985894141	0.228892518055973	0.0465851051877069	0	0.18902998773793	0.151063295350014
MRPS33	na	5.71807046280276	6.44932065955238	5.11247195397967	8.33025331715848	9.4263660302211	10.2238658065001	11.2735954554251	9.1667925993911	9.64052937463445	11.027620560551
NDUFB2	na	50.8543287968415	42.9172974799304	48.6846761072155	49.1881624441739	49.7060987858647	36.7372491479836	36.3363820464114	40.7545281366868	48.0136168854343	54.45831797368
NUDC	na	109.981610603696	129.377281109808	115.379196597769	124.596788900928	120.422772458367	86.4450743191391	87.7663381736399	84.3662383822748	130.46849753672	148.872877567439
MAEA	na	75.2676509146235	74.7339460670555	74.5956135103398	63.7462718127318	68.3695463878687	55.5064356285734	55.5760304889344	61.2706830019907	78.1071909333129	76.362495799432
STRN4	na	188.696325272491	170.066631452803	171.267810458319	148.635519901871	151.692564992353	133.368040520614	135.09680504435	137.501888990867	145.779926543492	141.961731805175
MUL1	na	45.5012415550687	39.5167465867119	38.6533864399372	34.1143707274109	36.2669022367543	35.6309353107131	39.0849032524861	37.6592475187106	34.4412637658509	35.6887035264407
TFAP4	na	45.298473098941	45.301591784371	43.6883966976445	36.0580965014146	42.626860040277	35.4020427926571	34.9388288907802	35.5163609370348	42.1914932631061	37.3126339514534
PDCD7	na	40.594244916777	40.9238710942506	41.8293159871064	32.6863273016123	33.8440611687456	48.7922550989315	50.3119136027235	45.3180828939595	40.9438953440357	40.7115580968287
SPG21	na	80.6207381563963	68.5191461587596	74.4794209659311	79.8910960988437	71.1709563727537	68.7822016758198	72.2534981461335	70.1596940074609	73.7216952177929	72.1327235296316
DNAJB11	na	110.103271677372	132.504224459894	122.815519439921	114.243474063888	128.524147279521	112.729565142567	101.229433572887	107.422110677713	124.948821894772	130.178794767874
CHRD	na	0.892181206962132	1.17260375628225	1.04573289967766	0.991696823471248	1.02213607556614	0.877421319214562	1.11804252450497	1.50795722414226	1.58785189699862	1.32180383431262
FLT3LG	na	1.3382718104432	1.21169054815833	1.04573289967766	1.4280434257986	0.908565400503239	0.190743765046644	0.0931702103754139	0.793661696916979	0.491477968118619	0.566487357562552
RAB11FIP3	na	61.479395897936	52.5717350733209	56.5470382788661	45.9353968631882	45.731125158663	39.7510006357206	41.0880627755575	42.6196331244417	43.6659271674619	44.6014379520916
GNPTG	na	40.148154313296	38.6177503735621	39.1568874657079	39.5885371929722	46.2989785339775	25.7504082812969	27.4852120607471	26.9844976951773	37.2011015868247	38.2190137235535
GOLGA3	na	57.2212583192531	75.0857271939402	70.3739510634929	54.3449859262244	58.8674665742723	69.4688792299877	66.8496259443594	61.3897322565283	52.247888610764	50.3418431753921
PABPC4	na	146.277164250564	150.718669474145	147.022299525052	138.520212302464	143.74261773795	191.315996341784	202.878133092464	203.574225259205	177.121098510441	167.491428719328
MCOLN1	na	21.9395469530233	17.0418412579687	16.8479189392512	19.9926079611804	22.1841385289541	15.1450549447035	15.4662549223187	16.2700647867981	20.8689106462675	20.6956714629519
USP48	na	54.2608388597879	70.0826178338026	64.4481312986528	64.0239469233038	62.7288695264111	63.2887812424765	60.4674665336436	62.9373725655164	54.0247704955005	51.1726912998172
EFNB1	na	14.558775149973	16.2210186285711	16.7704572429788	14.8754523520687	15.9756082921819	13.2376172942371	12.2984677695546	15.5954523444186	18.8273867786979	21.828646178077
PDPR	na	109.413858926538	104.322647517244	108.640029022068	117.059893042546	112.018542503712	106.244277130981	108.356954666606	102.183943478061	98.4090116163666	100.683686350784
AARS1	na	365.185989486091	387.780062202541	381.305199900984	306.910332927882	327.462113098042	309.119345634591	302.663428404532	317.782143445558	219.879681736761	207.070012101031
GLG1	na	149.440352166157	169.206722031529	159.222516687958	149.309873741831	162.103210206453	158.01213496464	153.544506698682	155.478326426036	161.46941552574	163.035061506502
KIF4A	na	32.6457214365689	38.7740975410664	35.9034962222663	52.0045814228322	50.4632366196174	31.2819774676496	33.215179998835	30.1591444828452	51.3783506671695	54.9492736835675
TNRC6A	na	42.5408220956035	45.301591784371	38.4597321992562	39.1918584635837	40.9232999143334	39.9417444007673	37.9202756227934	38.0163952823233	26.0861383078344	32.4408426764155
PLEKHG2	na	12.1255536764399	12.1950790653354	10.3798673005042	11.9400297545938	13.7041947909239	5.95120546945529	6.28898920034044	7.06358910256111	8.09048347518342	9.13932936867583
NAT14	na	16.545906020025	14.1494186591392	12.9748341256302	13.487076799209	13.0606276322341	19.379566528739	20.2179356514648	18.6113667927031	19.7725367173875	21.0355638774894
PITPNM2	na	43.9602012884978	37.3669730335277	40.8997756318374	29.7905725770763	32.3676423929279	20.1425415889256	22.2210951745362	19.2462961502367	24.5360924083834	23.5281082507646
EXOC1	na	9.04347314329798	11.7651243546986	11.6967161371353	14.0820948932917	14.6506170831147	21.1344091671682	19.9850101255263	17.857388180632	15.5004589945103	14.6153738251138
RBM27	na	64.9670133433334	76.8837196202396	69.7542574933136	69.3394418971097	66.0224191032354	88.1999169575682	89.4434019603973	87.0646881517925	70.5081854262481	67.0721031354061
OSBPL8	na	67.5218958905432	83.7239081985527	81.1798576934954	71.7591821463795	62.6152988513482	67.0273590373907	62.5637962670904	59.4452610990817	51.3783506671695	50.1152482323671
DTX2	na	27.0493120474428	24.0774637956622	24.5166268702207	19.0009111377091	17.8684528765637	17.2432363602166	17.5625846557655	21.3891827319126	18.1468788228413	17.7121713797891
PUS7	na	33.4973489523055	39.3213126273315	36.949229121944	35.4630784073318	34.8283403526242	29.3363910641738	26.3205844310544	26.1114698285686	30.3582160307116	29.7594691839527
LAMB1	na	153.455167597487	184.489657655074	176.031704779073	135.505453959111	149.194010140969	325.866648205687	324.325502316816	316.90911557895	229.898271086871	200.612056224818
DLD	na	114.807499859536	122.771613282752	128.160376482718	148.99253075832	137.49623060949	144.736368917393	141.152868718752	141.906711408756	147.670226420871	150.043618106401
WDR7	na	19.709093935618	19.9342638567983	19.1717698274238	23.0867020504107	24.5691227052751	17.0906413481793	16.1650315001343	15.3970369201894	14.0260250901544	13.2935699908012
TXNL1	na	129.001291788479	150.015107220376	139.740900075444	124.041438679784	131.060559022592	116.925927973593	109.335241875548	115.795241580187	93.3052019474425	91.6954202774584
CMTM6	na	24.3322147353309	26.579018475731	26.9179394546657	33.1623417768785	31.4590769924246	16.938046336142	18.3079463387688	18.0161205200154	24.3470624206454	25.1142728519398
ITGA6	na	234.56255004859	271.926811081854	264.841539555402	193.14287333926	192.010154639684	150.916466904905	130.950730682644	139.843190996772	89.0709302221128	86.4837365878829
MAP3K20	na	121.052768308271	160.021325940651	145.589258144012	97.1069529543046	94.1122327354605	107.579483486307	100.623827205447	98.493416587397	69.7142594777488	60.614147259193
FH	na	48.0561241022785	60.1936594891556	54.3006490869659	74.8532762356098	70.7923874558773	49.5552301591181	48.1224136589013	50.5165670087657	66.4251376911088	73.9454830738317
SEL1L3	na	184.803170914838	187.342993462028	187.999536853162	173.745283472163	176.943111748006	198.678705672584	206.60494150748	183.732682836281	147.443390435586	143.547896406351
CDV3	na	206.864378941538	234.168970129566	228.27961891482	180.012807396501	185.8394812946	258.305206626165	238.841834297373	236.431819511568	169.181839025448	169.832909797253
ALKBH5	na	106.737315305651	106.081553151668	102.869132649773	96.472266987283	92.5979570679551	130.468735291904	140.314336825373	140.676535778534	112.435036706521	115.034699409035
PITPNM3	na	8.23239931878695	6.56658103518061	6.58424418315564	7.21955287487069	8.10137482115388	12.0931547039572	13.5562656096227	13.8493966112013	10.7369033035145	8.08188630122574
SPAG7	na	43.1896811552123	56.2068067177959	46.5157486115878	32.8053309204289	38.9168846548887	46.0073961292505	42.9980520882535	42.5005838699042	23.1372704991227	22.8860892455271
ORC6	na	26.2787919141574	31.1912599171079	28.8932127096124	30.0285798147094	26.4241103979692	30.633448666491	30.4666587927603	31.508369367604	30.2069920405213	29.5706400647652
ZC3HC1	na	20.074077156648	17.5890563442338	16.5768030022977	17.8108749495436	20.0641525944465	14.9924599326662	16.4445421312605	15.238304580806	20.4908506707917	19.5626967478268
TMEM101	na	19.709093935618	18.4098789736313	19.0168464348789	21.5793228787344	20.1777232695094	27.6959946847727	27.2522865348086	29.0480181071614	28.6947521386178	26.7004374531149
CCDC80	na	1.86546979637537	1.21169054815833	0.890809507132822	1.1107004422878	1.05999296725378	0.0762975060186576	0.139755315563121	0.158732339383396	0.0756119950951722	0
PSME1	na	50.3271308109094	51.1255237739062	50.8536036028433	54.186314434469	54.0596413299427	26.5133833414835	27.6715524814979	34.2068191371218	55.4235924047612	62.3136093318807
PPP2R3C	na	9.04347314329798	9.53717721776231	9.2566727045541	10.035971853529	8.59351441309313	13.5046585653024	13.2767549784965	13.4525657627428	10.5478733157765	10.649962322176
HAUS4	na	30.4558221103892	29.0805731557998	29.1643286465659	31.5359589863857	33.2383509017435	25.9411520463436	27.5317971659348	26.0717867437227	31.1899479767585	34.7445579305032
SLC7A8	na	116.226879052431	109.794798379895	105.65775371558	103.493480497459	101.570040397925	132.528767954408	142.876517610697	141.113049711839	156.479023849459	179.085536637441
OSGEP	na	31.4291106998024	28.103403358898	28.81575101334	30.5839300358533	30.3990840251709	29.2982423111645	30.8859247394497	28.889285767778	26.7288402661434	31.0435071944278
RNF31	na	71.2933891745195	65.4312896005496	66.888174731234	60.533174104685	70.413818539001	78.891621223292	79.8934553969174	78.7312403341643	73.6460832226977	66.2790208348185
SCFD1	na	62.2499160312215	74.460338523923	65.6100567427391	66.9593695207787	69.2781117883719	78.548282446208	68.8993705726186	72.6994114375952	59.922506112924	62.7667992179307
G2E3	na	10.5034060274178	11.7260375628225	12.936103277494	19.1595826294645	14.2341912745507	17.4721288782726	16.1184463949466	15.3176707504977	16.3699969381048	14.1244181152263
HECTD1	na	154.752885716704	192.463363197794	183.739143558179	165.930712503209	159.793939813507	171.249752258877	150.93574080817	149.644912953696	138.861428992284	130.594218830087
HNRNPC	na	456.837331655837	455.165691396894	443.429480311464	473.55506714399	430.546429163472	537.859268678527	550.822283739447	564.531565017047	509.019950980699	530.005571735523
SUPT16H	na	275.359563421494	305.42419171965	294.122060746376	307.386347403148	306.37582442803	247.203919500451	253.096876484812	258.852762449473	295.151422854005	288.379830823176
TOX4	na	61.8038254277404	54.7605954183811	52.9838002503348	55.3763506226345	55.1953480805717	66.8747640253534	74.3032427743926	72.5406790982118	55.1211444243805	59.6322358394179
GEMIN2	na	7.38077180305037	7.15288291332173	7.6299770828333	8.13191395246423	8.29065927959205	11.2157333847427	11.3667656658005	13.2541503385135	8.92221542123032	9.63028507856338
TGM1	na	1.13550335431544	0.977169796901876	1.12319459595008	0.952028950532398	0.757137833752699	1.75484263842912	1.39755315563121	1.11112637568377	0.86953794359448	1.0574430674501
TINF2	na	16.6270134024761	14.579373369776	14.9888382287131	19.4372577400365	17.8684528765637	12.0931547039572	14.1152868718752	13.0160518294384	15.1223990190344	14.6153738251138
TRPM7	na	69.6712415254974	80.1279233459538	78.0813898425986	70.6881495770306	68.3316894961811	82.4394552531595	77.9834660842214	80.7947607461484	74.5534271638398	62.0492485650181
TYRO3	na	63.3448656943114	58.6692746059886	62.2792038030251	59.4224736623972	59.5488906246498	40.1324881658139	45.0012116113249	43.0958301425919	66.0848837131805	61.3316979121056
WDR76	na	43.5546643762423	49.5229653069871	46.0122475858171	51.7269063122603	53.8703568715045	30.3664073954257	30.2803183720095	31.3099539433748	36.7852356138013	37.1615706561034
SNAP23	na	6.00194630138162	6.37114707580023	6.73916757570048	9.55995737826283	8.93422643828185	6.79047803566053	6.24240409515273	7.65883537524884	10.2832313329434	9.36592431170085
PHGDH	na	178.476795083652	159.43502406251	169.176344658964	121.264687574064	140.789780186314	163.047770361871	173.436346613833	168.494378255475	127.292793742722	115.487889295086
EZR	na	224.667449389555	256.682962250185	239.666488266865	193.539552068649	197.764402176205	241.748647820117	224.353866583997	243.416042444437	205.47559667113	209.789151417332
MYL6	na	95.5850502186248	103.384564512219	97.8728532402018	115.790521108503	109.747129002454	45.244421069064	48.5882647107783	48.333997342244	105.40312116267	117.602775429986
AGO1	na	83.4189428509594	84.2320364929417	87.8415635729235	91.3551113781714	85.4051476473044	64.852880115859	73.4647108810138	69.5247646499273	89.4867961951363	84.8598061628702
CLSPN	na	47.4072650426697	51.5163916926669	50.8923344509795	54.2656501803467	59.8138888664632	26.6278296005115	30.6064141083235	28.6511872587029	45.9342870203171	42.7509125840539
RFFL	na	26.3193456053829	27.6343618563851	27.8862106580709	26.8948178525402	26.3862535062816	27.0093171306048	28.0908184281873	27.6591101375567	18.7895807811503	19.1472726856142
UNC13D	na	1.01384228063879	0.781735837521501	1.16192544408629	0.753689585838148	0.529996483626889	0.991867578242549	1.3509680504435	0.912710951454525	0.604895960761378	0.453189886050041
MFSD11	na	17.0731040059572	15.7519771260582	16.1507636727994	17.176188982522	14.6506170831147	21.4777479442521	23.7118185405428	22.3415767682129	15.34923500432	16.277070073964
DPYSL2	na	51.4220804739993	50.6564822713933	51.4732971730226	62.4372320057498	61.3281645339686	76.5263985367136	91.3533912730933	95.3187697997291	90.2807221436356	87.1635214169579
TGFB2	na	5.67751677157721	6.05845274079163	6.23566654992975	6.34685967021599	5.86781821158342	36.775397900993	34.9388288907802	35.0798470037304	26.766646263691	22.2440702402895
GPATCH2	na	5.71807046280276	5.98027915703948	6.19693570179354	7.02121351017644	6.62495604533612	7.51530434283777	7.08093598853145	8.84932792062431	6.50263157818481	6.49572170005059
NUP50	na	504.974563140567	593.884715765084	534.71808936851	230.39100602884	248.151925012447	131.2698591051	123.31077343186	123.850907803895	103.739657270576	108.199085294447
CDC45	na	51.2598657090971	47.8031464644398	46.6319411559964	47.5617796536811	47.5861128513571	36.3939103708997	37.1283288346024	40.6751619669951	41.0951193342261	42.8642100555664
COMT	na	54.2202851685623	44.1680748199648	48.0262516889	45.6180538796774	46.6775474508539	57.1086832549652	61.3991686373977	66.4294840319511	58.9017441791391	64.3529638191059
AC016026.1	na	70.6850838061362	64.7277273467803	67.9726384790479	52.8376067545481	49.2518160856131	49.5170814061088	50.3119136027235	49.5641729724653	45.5184210472937	42.2977226980039
ECHDC1	na	23.0750503073388	30.6831316227189	30.0164073055625	32.8449987933677	30.2097995667327	28.6497135100059	28.0442333229996	29.0877011920073	28.1276621754041	28.3243678781276
LRRFIP2	na	24.9405201037142	32.2075165058858	28.3122499875692	26.8551499796014	29.036235924416	34.2957289553866	32.4698183158317	32.9766435069005	27.7496021999282	29.6839375362777
SEC22C	na	28.0631543280816	30.1359165364539	34.0831463598645	33.4003490145116	30.3990840251709	27.1619121426421	31.4915311068899	30.7940738403788	29.8289320650454	29.2685134740652
XYLB	na	23.8861241318498	24.0383770037862	22.5026227671378	24.316406111515	22.9034194710191	24.8348382090731	24.643520644297	24.9209772831931	26.8422582587861	27.8711779920775
HDAC6	na	10.7467281747711	11.5696903953182	10.8833683262749	17.3348604742774	19.5720130025073	16.938046336142	20.8701271240927	18.4526344533197	21.5116126045765	22.7727917740146
CDC6	na	109.778842147568	114.446126613148	111.312457543467	105.675213509096	105.16644510825	130.583181550932	119.537379911656	118.969888367855	90.696588116659	91.8464835728084
UPRT	na	2.91986576823971	4.06502635511181	4.33785499125548	4.04612303976269	4.42925632745329	3.01375148773698	3.16778715276407	3.76989306035565	4.30988372042482	4.94732292271295
CDC23	na	31.0235737875469	29.0805731557998	31.4494486866022	30.2665870523425	31.9512165843639	28.8786060280619	29.5815417941939	28.8099195980863	38.6755354911806	29.9860641269777
AAAS	na	56.5723992596443	46.8259766675379	48.1424442333086	56.3680474461057	50.6146641863679	56.6508982188533	60.2811261128928	55.3182202751134	57.6919522576164	58.4614953004553
CBX5	na	79.3230200371787	82.0822629397576	88.306333750558	116.901221550791	110.958549536458	68.1336728746612	76.1666469819008	68.5326875287811	88.3148102711611	89.3161733756956
SUCO	na	36.254999955643	43.3081653986912	42.5652021016944	38.6761761153787	38.1218899294484	28.2300772269033	26.1342440103036	22.7384076166714	22.9482405113848	23.9435323129772
MSH2	na	87.7987415033189	100.140360786504	93.5349982489463	87.8643385595526	89.6072626246319	50.356353972314	47.8894881329627	47.7387510695563	68.7691095390591	65.5992360057435
MAP3K1	na	16.9919966235061	20.2860449836829	18.5520762572444	21.4603192599178	18.7770182770669	10.910543360668	12.2052975591792	11.6668269446796	10.4722613206813	10.5366648506635
DHPS	na	43.0274663903101	39.9076145054726	40.3188129097942	35.1854032967599	40.7718723475828	32.9986713530694	34.7059033648417	37.1433674157146	38.0328335328716	37.7280580136659
HOOK2	na	47.650587190023	52.1417803626841	48.1424442333086	46.6494185760875	53.0375052543766	50.0130151952301	51.5697114427916	53.0562844389	44.4976591135088	44.7147354236041
ARCN1	na	206.945486323989	204.267574344368	213.716820015605	187.827378365454	184.211634952032	247.089473241423	232.41308978147	226.153900536493	198.027815154256	180.029682233379
EPB41L4B	na	11.39558723438	12.9768149028569	12.2389480110422	9.63929312414053	10.0320762972233	12.4746422340505	11.6462762969267	11.6668269446796	11.9845012225848	10.6877281460135
TMEM38B	na	23.1561576897899	25.6409354707052	27.4601713285726	33.9556992356555	30.8912236171101	28.7641597690339	27.9044780074365	27.6194270527109	32.3619339007337	33.9892414537531
PSMD5	na	26.7248825176384	27.7125354401372	30.8297551164229	28.9575472453604	30.3990840251709	38.4539430334034	37.8736905176057	39.5243525064655	35.5754436922785	36.1041275886533
NUP188	na	489.320838327504	440.156363316481	460.045014161898	392.315263365226	406.318018483386	322.967342976978	341.002969974015	348.298435692016	381.727157237977	377.847067494222
CRAT	na	86.7848992226801	70.4734857525633	75.3314996249277	72.6715432239731	77.6066279596516	35.2875965336291	38.4792968850459	40.4370634579201	50.6600367137654	47.9625962736294
NANS	na	89.3803354611154	99.2804513652306	90.9787622719564	73.4252328098112	82.3008825289184	66.7221690133161	60.2345410077051	64.5246959593504	64.1567778382536	70.3199639854314
TBC1D2	na	21.4529026583167	20.2860449836829	20.4111569677825	15.5101383190903	15.6348962669932	14.5728236495636	14.1152868718752	16.1906986171064	11.5308292520138	11.3675129750885
WHRN	na	7.38077180305037	5.55032444640266	6.27439739806596	6.82287414548219	7.154952528963	4.95933789121274	5.77655304327566	6.11119506626073	5.59528763704274	7.6664622390132
CWF19L1	na	22.0612080267	23.0612072068843	23.5870865149517	25.9427889020078	26.1969690478434	38.988025575534	35.8239458893466	36.1909733794142	27.5605722121903	27.53128557754
SEMA4G	na	10.8683892484478	10.5925205984163	10.6897140855939	6.30719179727714	9.57779359697164	5.37897417431536	6.80142535740521	4.96038560573112	6.38921358554205	6.00476599016305
BTAF1	na	77.57921131448	87.1244590917713	85.4402509884785	77.5506915954516	77.9473399848404	128.103512605326	116.695688495206	103.652217617357	82.9841646169515	74.1720780168568
IKZF5	na	7.46187918550147	8.63818100461259	7.82363132351435	11.2656759146334	9.00994022165712	10.1094195474721	12.0189571384284	9.12710951454525	10.2076193378482	10.9143230890385
TLL2	na	5.79917784525386	5.35489048702228	4.22166244684685	7.33855649368724	5.75424753652051	4.04376781898885	3.81997862539197	4.56355475727263	6.95630354875584	7.96858882971323
SORBS1	na	8.71904361349357	11.1006488928053	11.3481385039094	5.71217370319439	5.94353199495869	2.93745398171832	2.98144673201324	2.77781593920942	3.85621174985378	4.53189886050041
BAMBI	na	166.513456172114	147.122684621546	152.677003352938	174.141962201551	169.258162735416	428.486793800781	403.613351346293	427.426506874639	326.795042801334	335.662642267731
IL11	na	1.13550335431544	1.44621129941478	0.890809507132822	0.833025331715848	0.378568916876349	1.56409887338248	1.63047868156974	1.30954179991301	0.604895960761378	0.642019005237559
WAC	na	156.740016586756	164.477220214524	156.046587140789	144.827404099741	132.196265773221	243.961275494658	251.559568013617	239.804881723465	137.689443068309	131.76495936905
CREM	na	6.36692952241158	6.87927537018921	6.0420123092487	7.41789223956494	7.23066631233827	7.78234561390308	7.87288277672247	8.21439856309073	6.76727356101791	7.21327235296316
NUBP2	na	64.9670133433334	49.2493577638546	53.95207145374	53.1549497380589	56.3689117228884	48.9067013579595	46.6782753980823	44.3656888576591	54.6296664562619	59.858830782443
SMIM24	na	3.16318791559301	2.89242259882955	2.32385088817258	2.10239726575905	1.85498769269411	0.30519002407463	0.0465851051877069	0.119049254537547	0.18902998773793	0.0377658238375034
HIVEP1	na	10.7467281747711	10.1625658877795	11.4643310483181	9.91696823471248	9.27493846347056	8.16383314399636	8.57165935453808	9.64298961754129	7.63681150461239	6.5712533477256
FKBP5	na	44.1224160534	48.428535134457	45.1214380786842	44.7453606750227	43.762566790906	31.205679961631	32.0971374743301	32.0639325554459	39.8097154176082	35.6131718787657
SRPK1	na	133.543305205741	136.803771566263	134.550966425192	134.315417770946	131.704126181282	143.553757574104	138.497517723053	137.343156651483	142.188356776471	139.355889960388
BRPF3	na	74.8215603111425	70.3562253769351	69.831719189586	66.7213622831456	64.0160038437907	44.5958922679054	47.0975413447717	47.5800187301729	51.9832466279309	49.662058346317
MRPS18A	na	45.1362583340388	46.2787615812729	46.0509784339533	43.9123353433069	43.7247098992184	60.7709635438608	56.2282219615623	61.8659292746785	57.4273102747833	58.2726661812678
TMEM14A	na	9.28679529065129	9.77169796901876	12.4326022517233	13.487076799209	13.477053440798	6.63788302362321	5.26411688621088	4.96038560573112	10.8503212961572	10.6121964983385
EFHC1	na	4.05536912255515	3.86959239573143	2.90481361021572	5.95018094082749	5.75424753652051	3.50968527685825	4.19265946689362	4.28577316335168	6.35140758799446	6.15582928551306
HSP90AB1	na	2234.30561807176	2265.19684959418	2290.19378114221	2165.23117649418	2218.71670802891	2451.66776089752	2560.08445559043	2538.64598684349	2577.42388280668	2679.44743544703
CDC5L	na	72.9966442059926	84.5838176198264	79.6693546161832	76.0036445508365	81.1651757782893	80.6464638617211	73.4181257758261	79.2471204371603	72.436291301175	69.1114576226313
ITPR3	na	401.359882059283	409.004190191249	412.71591773945	382.993313224596	388.449565606822	413.532482621124	428.25687199059	420.72006553569	352.503121133693	316.628667053629
ZNF184	na	10.7872818659967	13.7976375322545	13.671989392082	12.2177048651658	13.5906241158609	20.1043928359163	16.2582017105097	19.2462961502367	15.3870410018675	12.5760193378886
DSP	na	214.245150744588	286.779791994763	258.72206554988	230.39100602884	222.560666231606	383.318670237736	355.537522792579	347.980971013249	270.615330445621	260.659716126449
SIRT1	na	36.1738925731919	43.229991814939	43.1074339756013	44.7056928020839	39.1061691133269	46.8085199424464	41.2278180911206	42.9370978032085	40.3768053808219	39.9940074439161
HNRNPH3	na	43.7979865235956	56.245893509672	48.7621378034879	57.7167551260266	56.103913481075	66.6840202603068	61.8650196892748	57.1833252628683	63.1738219020164	75.9093059133819
IFT74	na	5.39364093299835	7.27014328894996	6.85536012010911	10.1153075994067	9.76707805540982	7.66789935487509	7.17410619890687	7.81756771463224	5.63309363459033	8.27071542041325
JAK2	na	13.1393959570787	16.1819318366951	15.6472626470287	17.0175174907666	16.9598874760605	16.7854513241047	14.301627292626	14.6033752232724	11.1149632789903	9.70581672623838
ABL1	na	85.4466274122369	84.6229044117025	81.6058970229937	76.400323280225	81.3544602367275	93.3499986138276	94.9404443725467	93.1758832180533	97.8041156556052	97.6624204437839
ACOT7	na	130.339563598922	128.947326399172	123.047904528738	115.949192600258	116.864224639729	79.3112575063946	81.2444234473609	87.0646881517925	96.367487748797	105.970901688035
SH3GLB1	na	38.7693288116272	40.0639616729769	40.280082061658	35.5424141532095	35.3204799445634	30.0230686183418	30.047392846071	31.4686862827582	26.7288402661434	26.5493741577649
CDC7	na	18.3302684339493	23.3348147500168	20.875927145417	27.8071789301338	24.682693380338	21.0962604141588	18.6340420750828	18.0954866897071	23.7799724574317	22.130772768777
SYDE2	na	7.50243287672702	8.63818100461259	8.24967065301265	6.54519903491024	7.07923874558773	8.69791568612697	8.80458488047661	6.86517367833186	5.51967564194757	5.85370269481303
PCSK5	na	3.89315435765294	3.98685277135966	3.83435396548475	3.57010856449649	4.42925632745329	2.44152019259704	2.14291483863452	2.06352041198414	2.75983782097379	2.56807602095023
SCD	na	1069.48194500024	987.957751459673	1052.62699064591	839.17385202137	836.826590755171	3010.50884373118	3147.38287669186	3222.1474402284	1127.03459289109	1125.76144277214
TMED1	na	12.8960738097254	12.6641205678483	15.2986850138028	13.487076799209	14.4991895163642	8.31642815603368	9.36360614272909	7.93661696916979	13.7991891048689	13.8222915245263
ABLIM1	na	45.1362583340388	43.9335540687084	47.2129038780395	46.4114113384544	41.9454359898995	72.6733744827714	75.7007959300238	73.1756084557454	43.4012851846288	42.2599568741663
ERMP1	na	63.1420972381836	64.8449877224085	68.2050235678652	80.2481069552934	72.6095182568838	68.5533091577639	70.6696045697514	70.3184263468443	73.7595012153405	74.4364387837193
RAB18	na	36.7821979415752	44.5198559468495	40.2413512135218	41.5719308399147	40.9990136977086	49.0974451230062	43.4639031401306	43.0164639729002	35.2729957118978	34.3668996921281
NRP1	na	1.21661073676654	1.0944301725301	1.39431053290355	0.2380072376331	0.492139591939254	0.572231295139932	0.559021262252483	0.555563187841885	0.340253977928275	0.11329747151251
HSD17B7P2	na	2.91986576823971	3.36146410134245	4.14420075057443	2.34040450339215	2.2714135012581	3.12819774676496	4.09948925651821	4.84133635119357	1.66346389209379	2.37924690176272
PRTFDC1	na	32.9295972751478	34.7481579778307	35.5936494371767	39.8265444306053	37.7054641208844	24.2244581609238	24.9696163806109	26.2305190831061	29.2240361042841	30.8169122514028
TSPAN15	na	8.11073824511029	7.70009799958678	7.93982386792298	6.78320627254334	6.73852672039902	9.84237827640683	9.78287208941846	11.3890453507586	9.98078335256273	10.3856015553134
WASHC2A	na	50.8543287968415	56.2849803015481	54.687957568328	62.1595568951778	62.5017281762853	53.4082542130603	56.5077325926885	56.5880789901806	63.4384638848495	69.2625209179813
MAST3	na	30.0908388893592	28.7678788207912	29.2417903428383	20.0719437070581	20.4805784030105	15.6409887338248	17.0967336038884	17.7383389260945	23.6665544647889	22.130772768777
MZF1	na	10.7467281747711	10.0062187202752	10.534790693049	8.88560353830238	10.0699331889109	15.8317324988715	14.9072336600662	15.0398891565767	10.8125152986096	9.17709519251334
OCEL1	na	10.0167617327112	8.52092062898436	7.01028351265394	8.64759630066928	10.0320762972233	4.95933789121274	5.03119136027235	4.76197018150187	8.39293145556411	7.81752553436321
MYO9B	na	131.312852188336	146.927250662166	131.723614511249	111.982405306373	114.895666271972	70.3844493022116	72.6261789876351	71.2311372982988	97.274831689939	102.269850951959
KCNK6	na	41.7297482710925	38.4614032060578	36.1358813110836	30.0285798147094	32.7083544181166	32.6171838229761	34.3798076285277	31.6671017069874	29.9045440601406	30.7791464275653
CATSPERG	na	2.43322147353309	1.8761660100516	2.401312584445	2.1420651386979	2.2714135012581	1.9837351564851	1.95657441788369	1.46827413929641	1.73907588718896	1.92605701571268
PSMD8	na	184.478741385034	171.747363503474	180.601944859146	170.690857255871	190.420165188804	227.023229158516	218.717068856284	231.193652311916	215.872245996717	228.369936745383
FBXL19	na	45.7445637024221	38.3832296223057	37.8013077809406	33.1226739039397	33.3140646851188	25.5978132692596	24.9696163806109	24.8812941983473	34.6680997511365	39.7296466770536
HSD3B7	na	78.2280703740888	69.9262706662983	70.761259544855	68.8237595489046	73.2530854155736	74.3137708621725	80.7785723954838	75.7153258858797	112.170394723688	111.749072735173
SETD1A	na	88.8936911664088	80.3624440972103	80.9474726046781	76.6383305178581	77.3416297178382	84.4994879156633	87.9992636995784	81.1915915946069	85.5171664526397	80.8566288360949
BCL7C	na	59.5328187191096	56.5195010528045	55.2301894422349	65.0553116197139	70.413818539001	28.8786060280619	29.3952013734431	30.5162922464578	62.568925941255	70.5087931046189
EFNA2	na	8.11073824511029	6.17571311641986	5.92581976484007	7.61623160425918	7.94994725440334	2.74671021667167	2.98144673201324	3.33337912705131	7.52339351196963	6.94891158610063
CIRBP	na	132.245587086523	121.833530277726	121.382478058881	141.257295535245	142.909766120822	192.460458932064	189.834303639906	184.685076872581	135.080829237525	127.648484570762
ATP5F1D	na	243.889899030467	195.160351837243	210.734544709117	181.599522314055	186.63447602004	189.141517420252	213.033686023384	226.431682130414	226.571343302683	231.353436828546
CBARP	na	152.319664243171	122.967047242132	128.896262597306	77.1936807390019	95.5886515112782	50.7759902554166	55.2965198578081	52.6594535904415	49.3368267995999	51.7014128335422
HNRNPM	na	100.654261621819	118.90202088702	105.696484563716	143.756371530392	127.009871612015	94.6852049691541	98.0150613149354	97.5410225510967	140.298056899092	175.724378315903
MARCHF2	na	8.71904361349357	6.64475461893276	6.50678248688322	10.829329312306	10.2213607556614	2.40337143958771	2.84169141645012	2.89686519374697	5.67089963213791	5.09838621806296
NDUFB7	na	55.1124663755244	42.9563842718065	45.818593345136	52.7582710086704	53.8703568715045	34.4101752144146	41.64708403781	39.2862539973904	58.9773561742343	66.090191715631
TECR	na	145.95273472076	109.677538004267	114.178540305546	115.354174506176	120.801341375243	72.8259694948087	82.0363702355519	78.3344094857058	100.526147479031	106.877281460135
TIMM13	na	50.4893455758116	43.3472521905672	44.4242828122325	42.4842919175083	43.346140982342	59.9316909776555	59.0699133780124	58.2944516385521	59.6956701276384	66.1279575394685
CDC34	na	68.6168455536331	60.7799613672967	61.8531644735268	53.7102999592028	56.7853375314524	61.1143023209447	60.6538069543944	64.365963619967	66.0470777156329	69.5646475086813
MTAP	na	166.432348789663	189.062812304575	182.615948962228	155.815404903802	163.996054790835	103.42126940829	103.884784568586	103.255386768899	107.180003047407	112.39109174041
MISP	na	14.558775149973	15.9474110854386	15.4148775582114	12.4557121027989	13.2120551989846	17.8154676553565	16.9103931831376	20.7145702895331	10.4722613206813	11.5185762704385
CEP170B	na	549.664730871125	503.594226531351	507.529033976891	336.383562521447	354.681218221452	422.802629602391	420.244233898304	420.799431705382	338.779544023919	340.043477832881
POLR2E	na	98.5860233693156	77.9390630008936	84.0846713037111	86.2379557690597	83.3230186044845	74.9241509103218	80.592231974733	81.1519085097611	106.915361064573	120.435212217798
POLRMT	na	239.591207760558	198.951770649222	206.822729047359	168.985138719501	179.895949299641	161.102183958396	162.954697946599	179.843740521387	182.867610137674	181.427017715367
HCN2	na	8.3540603924636	5.62849803015481	6.89409096824532	5.19649135498934	5.94353199495869	3.85302405394221	3.3541275735149	3.49211146643471	6.08676560516136	5.13615204190047
IZUMO4	na	2.51432885598419	1.68073205067123	1.08446374781387	1.2693719340432	1.24927742569195	1.44965261435449	1.63047868156974	1.98415424229245	1.05856793133241	1.24627218663761
RASSF7	na	28.3470301666605	19.8951770649222	23.4321631224068	19.3975898670976	21.881283395453	13.4283610592837	14.1618719770629	12.1033408779839	18.4115208056744	17.7121713797891
GADD45B	na	49.8810402074283	53.3534709108424	46.9417879410861	31.9326377157742	34.1469163022467	40.1706369188232	40.529041513305	40.4370634579201	30.2447980380689	33.1206275054905
MKNK2	na	221.220385635383	198.599989522337	199.657522142161	134.910435865029	148.361158523841	224.009477670779	230.223589837648	224.685626397197	150.165422259012	146.418099018001
ARVCF	na	27.4142952684728	21.7322562830977	24.206780085131	22.6900233210222	21.7677127203901	15.1069061916942	14.5345528185646	15.1589384111143	16.8614749062234	16.579196664664
TRMT2A	na	48.4211073233085	51.7118256520473	50.9697961472519	46.4510792113933	53.30250349619	40.2087856718326	38.2929564642951	41.0323097306078	50.697842711313	51.2104571236547
RANBP1	na	183.14046957459	200.437068740513	184.320106280222	221.346730998783	232.25203050364	167.320430698916	154.895474749126	162.660964783135	226.382313314946	253.446443773486
ZDHHC8	na	123.323775016902	90.7204439443702	102.520555016547	76.5986626449192	86.5408543979335	86.2543305540924	93.4497210065401	89.0885254789308	88.0879742858756	84.4821479244952
KLHL22	na	22.1828691003767	22.9439468312561	21.3406973230515	24.3560739844539	28.6576670075397	18.3495501974872	17.1899038142639	17.4208742473277	21.1713586266482	20.6201398152769
MED15	na	141.532382377175	119.60558314079	122.970442832466	97.3052923189989	105.96143983369	112.882160154604	117.953486335274	120.438162507151	108.919078934596	98.0778445059964
SNAP29	na	28.7931207701415	32.2466032977619	30.674831723878	30.0682476876482	31.7997890176134	33.0749688590881	30.9325098446374	28.8099195980863	28.6569461410703	28.6264944688276
CRKL	na	65.4536576380401	66.0175914786908	63.6735143359286	62.5165677516275	60.4953129168406	90.6032883971559	87.8129232788276	95.358452884575	68.958139526797	61.1051029690806
LZTR1	na	68.0490938764754	56.4022406771763	56.8181542158195	54.5036574179798	56.936765098203	62.8691449593739	63.8681792123462	61.46909842622	65.8202417303474	65.6747676534185
MMP11	na	20.7634899074824	17.9408374711184	19.404154916241	18.3265572977487	20.1398663778218	12.7035347521065	12.9972443473702	11.4684115204503	24.3470624206454	23.3392791315771
SMARCB1	na	115.213036771792	117.61215675511	118.129086815439	122.772066745741	125.571309727885	86.7121155902044	89.6763274863359	93.1758832180533	118.748638296968	122.927756591074
BCL2L13	na	32.7673825102456	31.1521731252318	32.7275666750971	37.010125451947	39.5604518135785	47.9529825327263	49.6131370249079	47.2625540514061	37.3523255770151	35.5754060549282
DDTL	na	37.5932717660862	28.9633127801716	28.9706744058848	33.4400168874505	32.5569268513661	25.2544744921757	24.7832759598601	29.3257997010824	42.2671052582013	45.6966468433792
DDT	na	56.7751677157721	46.6305427081575	48.5297527146707	52.4805958980984	55.1196342971965	39.3695131056273	39.7836798303017	45.0403013000385	67.8239596003694	73.1146349494067
GSTT2	na	4.46090603481066	5.08128294388976	3.91181566175717	3.64944431037419	5.64067686145761	2.70856146366234	3.44729778389031	3.05559753313037	2.91106181116413	2.64360766862524
CABIN1	na	130.582885746276	124.295998165919	118.864972930027	103.453812624521	105.582870916814	92.5107260476223	102.859912254457	101.191866356915	115.535128505423	105.89537004036
TBC1D10A	na	22.7100670863088	21.1850411968327	19.7527325494669	15.5101383190903	16.5056047758088	10.1475683004815	9.73628698423075	9.52394036300374	14.5931150533682	14.2754814105763
SF3A1	na	266.153875513294	272.200418624987	260.232568627193	251.057967829981	251.445474589271	218.744949755491	242.428887396827	254.725721625504	265.133460801221	255.750159027573
RNF215	na	10.8278355572222	9.57626400963839	9.83763542659725	14.280434257986	12.5306311486072	8.65976693311764	9.17726572197827	10.1588697205373	10.774709301062	12.0472978041636
SEC14L2	na	16.9514429322805	16.690060131084	18.3971528646996	15.5498061920292	18.3984493601906	11.253882137752	10.6214039827972	11.6271438598337	14.1394430827972	13.4823991099887
SPECC1L	na	67.1569126695132	75.3593347370727	71.1872988743533	63.1512537186491	63.675291818602	84.3087441506166	80.2195511332313	83.7313090247412	52.5881425886923	54.0428939114674
PPIL2	na	54.8285905369456	47.6858860888116	48.8395994997604	52.0442492957711	50.9553762115566	56.9942369959372	56.5077325926885	54.8817063418091	62.0396419755888	58.7636218911554
YPEL1	na	0.567751677157721	0.429954710636826	0.348577633225887	1.4280434257986	1.70356012594357	0.114446259027986	0.186340420750828	0.158732339383396	0.378059975475861	0.679784829075062
SNRPD3	na	84.9599831175303	92.5184363706696	97.0207745812051	91.0377683946606	91.3865365339508	91.3662634573425	88.3253594358924	97.2632409571757	123.776835970797	128.970288405074
PES1	na	242.30830507267	223.77188349053	222.896031023886	185.050627259735	206.622914831112	220.385346134893	217.412685911028	225.241189585039	214.09536411198	215.944980702845
MAPK1	na	158.929915912936	156.3471675043	165.419452389751	148.119837553666	148.55044298228	156.333589832229	159.553985267896	153.81163686251	146.12018052142	135.654839224312
GGT1	na	0.729966442059926	0.742649045645426	0.542231873906935	0.476014475266199	0.567853375314524	2.70856146366234	2.701936100887	2.18256966652169	1.02076193378482	0.830848124425076
PRODH	na	2.71709731211195	2.9705961825817	3.02100615462435	3.96678729388499	4.92139591939254	10.3764608185374	12.4848081903055	11.3096791810669	8.54415544575446	6.45795587621309
PPM1F	na	47.9750167198274	43.0736446474347	45.2376306230929	36.732450341375	36.9104693954441	42.5740083584109	41.4607436170592	42.6593162092876	39.2426254543944	34.0270072775906
SLC35E4	na	45.7040100111965	39.8294409217205	40.6286596948839	27.6088395654395	32.7840682014919	44.4432972558681	49.0075306574677	48.1752650028606	28.0142441827613	30.2881907176778
TOP3B	na	20.7634899074824	20.6769129024437	19.1717698274238	18.8819075188926	21.881283395453	32.2356962928828	31.9107970535793	34.5242838158886	25.3678243544303	26.3227792147399
ESS2	na	30.4152684191636	29.158746739552	28.7770201652038	23.1660377962884	26.3483966145939	25.407069504213	25.6683929584265	28.4527718344737	32.1729039129958	32.1009502618779
CRYBB2P1	na	18.6952516549792	19.8170034811701	15.879647735846	16.5018351425616	17.2627426095615	20.3332853539723	20.6372015981542	23.0161892105924	18.3359088105793	19.4116334524768
CARD10	na	45.7851173936476	36.6634107797584	37.2978067551699	24.5544133491481	29.7176599747934	21.9355329803641	22.5006058056624	21.9447459197545	25.1031823715972	25.3408677949648
LRP5L	na	7.78630871530588	7.81735837521501	8.24967065301265	7.14021712899299	7.41995077077645	8.65976693311764	9.03751040641515	8.96837717516186	7.18313953404136	7.47763311982568
SLC25A1	na	112.49593945968	92.9483910813065	105.386637778626	105.357870525585	107.135003476007	73.0167132598553	83.620263811934	89.9615533455395	126.914733767247	132.2181492551
GRK3	na	0.770520133285478	0.859909421273651	0.619693570179354	1.15036831522665	0.681424050377429	2.13633016852241	1.81681910232057	1.90478807260075	1.02076193378482	0.679784829075062
GGA1	na	67.1163589782877	61.9134783317029	60.7687007257129	49.2278303171128	53.718929304754	57.2231295139932	55.948711330436	56.1515650568762	59.9981181080191	55.7423559841551
HIRA	na	103.736342154961	95.5672061370035	96.6721969479793	89.8080643335562	91.8029623425147	95.5626262883686	101.043093152136	100.914084762994	108.011734993453	106.19749663106
SH3BP1	na	40.7159059904537	36.1943692772455	35.7873036778577	32.6863273016123	32.4054992846155	14.0005923544237	12.8574890318071	12.8573194900551	24.6495104010261	24.9632095565898
LGALS1	na	2.55488254720974	2.46246788819273	2.36258173630879	1.7453864093094	2.57426863475918	0.267041271065302	0.372680841501655	0.436513933304338	0.302447980380689	0.151063295350014
HPS4	na	37.1877348538307	35.412633439724	32.4177198900075	44.1900104538788	45.1254148916609	59.7409472126089	57.6723602223812	57.9373038749394	45.7452570325792	44.186013889879
Z83844.1	na	14.2343456201686	14.071245075387	13.9431053290355	12.6143835945543	13.7420516826115	12.5509397400692	13.2767549784965	13.6112981021262	15.160205016582	13.1802725192887
SRRD	na	23.0750503073388	23.1784675825125	24.7877428071742	21.5793228787344	23.0927039294573	18.8073352335991	21.1030526500312	20.8733026289165	24.8763463863116	24.8499120850773
PATZ1	na	61.479395897936	54.9169425858854	57.4378477859989	55.4160184955733	53.9460706548798	62.7165499473366	60.9333175855207	58.056353129477	58.5236842036633	55.7045901603176
TRIOBP	na	40.594244916777	34.1227693078135	34.9739558669973	45.4990502608609	44.9361304332227	29.9086223593138	31.631286422453	30.7147076706871	35.1217717217075	36.7839124177284
TFIP11	na	26.4815603702851	31.1912599171079	28.3122499875692	27.212160836051	26.0455414810928	27.5433996727354	31.2586055809514	30.5162922464578	28.8459761288082	33.384988272353
GCAT	na	30.4963758016147	27.08714677012	29.2417903428383	30.5839300358533	29.9448013249192	29.4126885701925	33.4946906299613	30.5956584161495	42.1536872655585	41.1269821590412
ANKRD54	na	21.0068120548357	21.4586487399652	21.9216600450947	20.2306151988135	20.7077197531363	21.7066404623081	21.7552441226591	20.7145702895331	19.1298347590786	19.9781208100393
EIF3L	na	562.317482533497	540.492158062366	557.530558920738	499.77553115657	551.234199863652	494.026351470808	488.025561946418	509.411760166163	498.320853674732	453.529778464579
SNU13	na	136.463170973981	115.306036034421	116.115082712356	103.334809005704	105.507157133439	115.781465383313	117.487635283397	129.168441173238	127.254987745175	121.454889461411
MICALL1	na	97.0855367939702	89.078798685575	80.9087417565419	67.2767125042895	74.9187886498296	104.03164945644	102.533816518143	102.302992732599	62.8713739216357	64.4284954667809
POLR2F	na	31.4696643910279	31.3476070846122	26.7630160621209	31.178948129936	28.2790980906633	26.4370858354649	24.5037653287338	29.6035812950033	36.5962056260633	44.6392037759291
CCDC134	na	8.67848992226801	8.95087533962119	8.90809507132822	9.04427503005778	10.9784985894141	6.25639549352992	7.91946788191018	7.42073686617375	10.7369033035145	9.25262684018834
DEPDC5	na	36.1333388819664	33.6928145971767	37.6463843883958	30.5442621629144	32.4054992846155	39.2932155996087	44.3024350335093	41.6275560032955	35.7644736800164	33.8004123345656
PICK1	na	38.7287751204017	39.7121805460922	39.2343491619804	34.5903852026771	38.7276001964506	37.0424391720583	34.4263927337154	36.1909733794142	38.5243115009902	38.5211403142535
CENPM	na	21.4529026583167	17.2372752173491	18.3196911684272	19.2785862482811	20.7834335365116	21.5158966972614	23.525478119792	23.5320693135884	27.8252141950234	26.4360766862524
SEPTIN3	na	130.299009907697	120.856360480824	117.974163422895	138.718551667158	125.533452836197	87.7421319214562	93.1236252702262	82.9376473278243	127.822077708389	117.565009606148
KDELR3	na	97.9777180009324	90.2904892337334	96.5947352517068	108.808975471265	102.932888498679	120.206720732395	108.030858930292	113.811087337895	141.016370852496	142.981409048788
CYP2D6	na	1.86546979637537	2.11068676130805	1.70415731799322	1.3487076799209	1.28713431737959	2.21262767454107	1.44413826081892	1.82542190290905	0.945149938689652	1.85052536803767
DDX17	na	190.602348760092	201.296978161787	199.270213660799	210.200058702966	198.862252035146	261.128214348856	252.770780748498	254.487623116429	218.783307807881	184.788176036904
TCF20	na	73.1183052796693	83.1766931122877	73.9759199401604	70.8071531958471	76.6223487757731	81.4094389219077	77.890295873846	79.6042682007729	70.697215413986	63.4465840470058
HSCB	na	2.47377516475864	1.60255846691908	1.74288816612943	2.18173301163675	2.53641174307154	3.16634649977429	3.40071267870261	3.53179455128055	3.21350979154482	3.54998744072532
CBY1	na	8.96236576084688	8.48183383710828	9.29540355269031	10.5913220746729	10.9027848060389	18.0443601734125	17.4694144453901	16.7462618049482	15.5004589945103	15.0307978873264
TOMM22	na	110.103271677372	98.2641947764527	115.224273205224	129.951951747672	120.649913808493	96.2493038425366	104.397220725651	106.668132065642	139.655354940783	148.419687681389
XBP1	na	130.461224672599	129.103673566676	137.02974070591	106.071892238485	111.677830478523	297.102488436653	302.89635393047	298.694579634705	169.786734986209	157.332422107039
RTCB	na	70.7256374973618	75.9456366152138	77.3067728798744	70.6088138311529	70.2623909722505	74.6189608862471	75.5610406144607	72.8184606921328	76.5949510314094	78.3640844628196
JOSD1	na	108.440570337125	104.830775811633	107.206987641028	71.1244961793579	78.4394795767796	87.246198132335	83.4339233911831	82.9376473278243	61.0566860393515	54.9492736835675
FBXO7	na	93.4357045836706	82.9421723610313	85.9437520142492	66.7610301560844	80.370181052849	86.788413096223	92.983869954663	85.5170478428044	74.5534271638398	75.6071793226819
GTPBP1	na	55.9235402000355	50.3828747282607	50.8536036028433	46.0940683549436	49.5168143274265	48.8304038519409	49.4733817093448	45.437132148497	46.0477050129599	43.1663366462664
POLDIP3	na	92.3002012293551	82.3167836910141	90.4752612461857	73.3062291909947	80.4458948362243	87.8184294274749	84.0395297586233	88.1758145274763	88.9575122294701	76.740154037807
RAB36	na	12.7338590448232	9.69352438526661	11.5030618964543	12.7333872133708	13.893479249362	2.93745398171832	3.40071267870261	3.09528061797622	5.9733476125186	7.96858882971323
PPP6R2	na	82.6889764088994	75.7111158639574	80.4827024270436	81.7951539999085	80.1808965944108	72.4063332117061	74.3032427743926	72.8184606921328	75.1205171270536	76.5513249186195
SBF1	na	174.421425961097	155.487258083027	159.880941106273	141.217627662306	147.074024206462	138.937758459975	131.183656208583	132.660552639673	126.536673791771	110.27620560551
SUN2	na	88.9747985488599	80.2451837215821	80.4439715789074	94.6475448320959	91.0836814004497	61.95357488715	67.5484025221751	61.8262461898326	101.320073427531	104.498034558372
CYB5R3	na	189.142415875972	147.396292164679	153.606543708207	160.218538800015	158.809660629629	96.8978326436952	96.1050720022394	98.2156349934761	151.488632173177	161.751023496027
DNAL4	na	4.33924496113401	4.37772069012041	5.03501025770725	5.59317008437784	7.11709563727537	7.32456057779113	5.26411688621088	6.23024432079828	7.25875152913653	8.45954453960077
MIOX	na	0.932734898187684	0.742649045645426	0.580962722043145	0.555350221143899	0.643567158689794	2.06003266250376	1.25779784006809	2.06352041198414	0.264641982833103	0.226594943025021
LMF2	na	144.979446131346	115.188775658793	124.790792694867	111.625394449924	128.145578362644	84.6520829277006	84.2724552845618	90.3980672788439	132.131961428813	115.941079181136
RHBDD3	na	23.5211409108199	20.2078713999308	18.4358837128358	22.0950052269394	23.84984176321	23.0418468176346	25.9013184843651	24.2066817559678	26.1617503029296	27.606817225215
PACSIN2	na	63.7504026065669	68.9100140775203	65.958634375965	55.5350221143899	55.7632014558863	50.4326514783327	48.6814349211537	47.3022371362519	54.5162484636191	53.5519382015799
TTLL1	na	5.19087247687059	5.58941123827873	5.42231873906935	5.71217370319439	7.7985196876528	11.7116671738639	10.1089678257324	10.7937990780709	7.14533353649377	7.28880400063816
AP1B1	na	147.41266760488	136.803771566263	141.8323658748	138.797887413036	138.101940876492	120.740803274526	121.726879855478	124.08900631297	142.67983474459	147.135649670913
HMGXB4	na	22.7100670863088	24.9373732169359	23.8194716037689	27.5691716925007	28.9605221410407	35.4401915456665	34.8456586804048	33.2544251008214	36.9742656015392	37.7280580136659
TOM1	na	16.3836912551228	15.2438488316693	13.0522958219026	15.0341238438241	17.4520270679997	11.7879646798826	11.7860316124899	12.61922098098	17.9200428375558	15.2951586541889
CHKB	na	13.4232717956575	12.9768149028569	11.7354469852715	12.7730550863097	15.6348962669932	16.3276662879927	13.6028507148104	15.5557692595728	15.4248469994151	12.9914434001012
BIK	na	2.7576510033375	2.0325131775559	3.05973700276056	2.1420651386979	2.23355660957046	3.58598278287691	2.74852120607471	4.16672390881414	3.06228580135447	3.77658238375034
HMOX1	na	5.92083891893051	6.72292820268491	5.15120280211588	5.71217370319439	5.94353199495869	4.00561906597952	3.77339352020426	5.07943486026866	5.25503365911447	3.96541150293786
MCAT	na	46.3528690708053	37.7187541604124	43.6496658495083	33.4400168874505	36.1533315616914	31.3582749736683	33.5878608403367	33.611572864434	39.7719094200606	40.7493239206662
THOC5	na	102.398070344517	97.8342400658158	98.0277766327466	102.977798149254	104.787876191374	87.7039831684469	98.6206676823756	94.8822558664248	93.1539779572521	103.025167428709
MCM5	na	143.113976334971	134.966692348087	136.293854591322	119.201958181244	132.461264015035	117.688903033779	124.242475535614	130.835130736764	149.25807831787	144.227681235426
ARSA	na	20.3985066864524	13.1331620703612	14.6402605954872	20.4289545635077	19.9505819193836	10.6435020896027	9.27043593235368	10.9128483326085	14.2150550778924	15.5972852448889
TSPO	na	98.0588253833835	65.62672355993	77.8877356019176	73.1475576992393	70.5273892140639	72.9404157538367	76.9585937700919	77.9375786372473	102.945731322077	108.199085294447
RASD2	na	6.97523489079485	6.84018857831313	7.28139944960741	5.51383433850014	5.75424753652051	2.55596645162503	3.30754246832719	3.09528061797622	7.44778151687446	6.26912675702557
TTLL12	na	228.641711129659	202.977710212458	214.336513585784	189.295089664192	197.991543526331	210.390372846448	218.903409277035	208.375878525553	218.027187856929	221.534322630795
CBX7	na	9.08402683452353	8.56000742086044	7.6299770828333	11.8210261357773	12.4549173652319	4.69229662014744	4.28582967726904	4.60323784211848	11.3039932667282	12.1605952756761
PDGFB	na	61.5605032803871	54.7996822102572	56.0048064049591	40.2232231599938	48.116109334984	144.812666423412	148.09404939172	145.954386063032	55.9528763704274	52.5700267818048
RPL3	na	2548.47506399611	2745.57352175114	2670.56944068793	2535.01508803014	2740.68753061802	2907.31646684095	2802.97919403914	2819.24507978849	2707.58993236302	2548.40002673089
ZMAT5	na	9.36790267310239	9.26356967462979	8.36586319742128	7.81457096895343	7.23066631233827	9.42274199330421	8.7579997752889	9.84140504177053	10.4344553231338	11.7451712134636
RBFOX2	na	103.452466316382	108.387673872356	104.650751664038	82.6678472045632	84.0801564382372	84.4994879156633	86.4619552283841	83.255112006591	72.1716493183418	68.0917803790187
TAB1	na	24.6160905739097	22.3185581612389	24.9813970478552	22.8090269398387	23.433415954646	21.4777479442521	21.7086590174714	23.0955553802841	28.0520501803089	26.0961842717149
ASCC2	na	62.8176677083792	62.9688217123569	63.5185909433838	66.9197016478398	65.5302795112961	71.4907631394822	74.7225087210819	73.7311716435873	70.7728274090812	71.037514638344
MTMR3	na	18.6952516549792	19.1525280192768	20.5660803603273	21.8569979893063	20.7834335365116	18.2351039384592	18.121605918018	18.5320006230114	17.1639228866041	15.8616460117514
MIEF1	na	133.82718104432	136.999205525643	140.360593645624	105.476874144402	104.598591732935	244.838696813872	250.4881105943	242.979528511133	130.128243558791	121.492655285249
PNPLA3	na	9.89510065903456	11.2960828521857	10.4573289967766	12.1383691192881	9.84279183878509	13.1613197882184	13.4165102940596	14.2462274596598	12.9296511612744	14.7664371204638
MYH9	na	714.393824629315	854.476357202877	772.835343709927	722.94698431054	733.098707531051	671.83768924729	690.950280144069	695.207963414427	631.360159044688	648.930150999822
SAMM50	na	51.9492784599314	55.7768520071591	58.9483508633111	54.186314434469	53.4917879546282	61.2287485799727	59.9084452713911	68.2152228500143	66.6141676788467	71.1508121098565
TXN2	na	139.950788419378	122.576179323371	126.146372379635	132.252688378126	133.672684549039	121.999712123834	124.009550009676	129.406539682313	150.50567623694	156.086149920402
FOXRED2	na	169.311660866677	158.653288224989	159.687286865592	228.248940890142	211.355026292066	113.378093943725	128.994156264761	116.985734125563	185.287193980719	187.696144472392
EIF3D	na	451.565351796516	462.826702604605	456.907815462865	366.451810209096	399.465921087924	441.457369823953	439.763392971953	454.807835418275	430.610312067006	411.496416533437
TNRC6B	na	19.709093935618	22.8266864556278	22.1153142857757	34.630053075616	32.8219250931795	25.521515763241	30.9790949498251	29.4845320404658	35.8400856751116	35.0466845212032
SGSM3	na	36.0927851907408	32.1684297140098	32.4564507381437	29.9889119417705	33.389778468494	26.7041271065302	27.5783822711225	26.786082270948	37.7303855524909	34.3291338682906
IFT27	na	10.4628523361923	10.5925205984163	11.0382917188197	11.7813582628384	10.6756434559131	7.70604810788442	6.19581898996502	8.29376473278243	7.18313953404136	8.42177871576327
KIAA0930	na	80.5396307739452	78.9553195896716	75.370230473064	57.5184157613324	63.0695815515998	43.9473634667468	45.1875520320757	41.0323097306078	57.729758255164	56.0444825748551
SLC25A17	na	36.9444127064774	34.8654183534589	33.5021836378213	35.6217498990872	33.5033491435569	30.9004899375563	32.423233210644	32.5004464887503	37.0120715990868	36.7083807700533
FAM118A	na	29.9691778156825	34.35729005907	31.8367571679643	31.0202766381806	31.0805080755483	35.5546378046944	33.1685948936473	32.6988619129795	31.2655599718537	30.7413806037278
KCTD17	na	14.558775149973	10.5925205984163	13.0135649737664	17.4935319660328	15.4456118085551	11.253882137752	12.2984677695546	10.5557005689958	13.0430691539172	14.2377155867388
ST13	na	197.374815194759	237.999475733421	221.385527946574	189.572764774764	205.979347672422	208.330340183945	203.111058618402	215.161686034193	219.615039753928	221.232196040095
RBX1	na	19.709093935618	14.8529809129085	16.9253806355236	18.3265572977487	14.5370464080518	9.0031057102016	13.5562656096227	12.1033408779839	17.4285648694372	18.5430195042142
EP300	na	70.6850838061362	71.6070027169695	61.2722017514836	61.1678600717066	60.4195991334654	96.0967088304993	101.043093152136	92.6600031150572	69.1093635169874	70.5465589284564
L3MBTL2	na	49.2321811478195	47.8813200481919	50.6986802102984	46.0940683549436	46.3368354256652	49.4407839000901	53.1070199139859	49.2863913785444	56.1797123557129	55.4779952172926
RANGAP1	na	133.82718104432	125.273167962821	128.160376482718	114.322809809765	119.059924357612	121.313034569666	120.375911805035	119.723866979926	127.897689703484	127.610718746924
ZC3H7B	na	118.862868982091	118.472066176383	113.365192494686	95.5995737826283	100.850759455859	103.879054444402	108.496709982169	102.977605174978	100.412729486389	96.7938064955213
PHF5A	na	37.2688422362818	36.0380221097412	35.3999951964956	32.3293164451627	33.389778468494	37.5002242081702	37.7805203072303	36.4687549733352	38.8267594813709	38.634437785766
ACO2	na	303.544378823253	300.85103707015	298.614839130176	306.910332927882	327.121401072854	235.454103573577	234.22990888379	268.376702812476	299.61253056462	278.825077392288
POLR3H	na	105.642365642562	95.5281193451274	98.6087393547897	88.4196887806965	90.4779711334475	79.6545962834785	80.1263809228559	80.0407821340773	81.7365666978811	83.3869390332076
TRMU	na	35.7683556609364	29.9795693689496	31.6818337754195	30.9806087652418	30.5126547002338	38.5683892924314	37.361254360541	38.1751276217067	38.4486995058951	37.9924187805285
PMM1	na	21.7367784968956	20.9505204455762	20.2949644233739	14.1217627662306	13.5149103324857	9.42274199330421	10.1555529309201	9.28584185392865	5.06600367137654	6.38242422853808
DESI1	na	67.5218958905432	59.0992293166255	63.6735143359286	55.6143578602676	57.6939029319557	80.3794225906558	78.7754128724124	81.8662040369863	60.3383720859474	61.0673371452431
CERK	na	92.8273992152873	99.3195381571067	95.3553481113481	96.8689457166715	91.0836814004497	68.7440529228105	70.9957003060654	74.604199510196	82.4548806512853	74.0210147215067
BRD1	na	38.7693288116272	42.4091691855414	43.0299722793289	35.3440747885153	33.9197749521209	47.4951974966144	47.6099775018365	42.7783654638251	35.2351897143502	33.3472224485155
ZBED4	na	53.8147482563068	54.1352067483639	54.4168416313745	46.6890864490264	50.8418055364937	67.9429291096146	66.2440195769193	63.7707173472792	54.2138004832385	51.0971596521422
HDAC10	na	37.8365939134395	29.2760071151802	29.4354445835193	29.4335617206266	29.1498065994789	28.6115647569966	30.9790949498251	34.9607977491929	35.2729957118978	34.5179629874781
ABHD4	na	9.6112248204557	7.07470932956958	7.74616962724193	6.98154563723759	8.78279887153131	14.4583773905356	18.4942867595197	16.4684802110273	7.37216952177929	9.70581672623838
KHNYN	na	43.9602012884978	41.7056069317721	42.2940861647409	33.3210132686339	34.639055894186	34.0286876843213	34.659318259654	34.405234561351	22.4945685408137	23.5281082507646
FKBP3	na	33.8217784821099	39.7903541298444	37.2203450588975	54.0673108156524	47.7375404181077	19.0743765046644	17.329659129827	18.4526344533197	32.5509638884716	40.7115580968287
SDR39U1	na	22.1017617179256	18.2926185980031	19.5203474606497	26.4981391231517	23.7741279798347	13.2376172942371	12.39163797993	12.6985871506717	17.1639228866041	16.956854903039
GZMB	na	2.43322147353309	4.10411314698788	4.4153166875279	1.5073791716763	1.77927390931884	0.343338777083959	0.139755315563121	0.158732339383396	0.18902998773793	0
RBM23	na	41.2431039763858	38.9304447085707	38.8470406806183	39.8265444306053	38.3490312795742	36.0505715938157	43.230977614192	39.8815002700782	47.6355569099585	41.2402796305538
PRMT5	na	173.650905827811	158.575114641236	160.461903828317	160.139203054137	166.835321667407	125.433099894673	142.457251664008	132.938334233594	177.76380046875	176.970650502541
AP4S1	na	7.38077180305037	8.01279233459539	7.6299770828333	6.66420265372679	7.26852320402591	4.5015528551008	3.58705309945343	4.80165326634772	5.33064565420964	4.56966468433792
POLE2	na	17.7625167567915	21.4977355318413	18.5133454091082	22.0553373540006	20.4048646196352	13.4283610592837	10.8543295087357	13.3335165082052	23.7043604623365	22.5461968309896
VCPKMT	na	8.07018455388474	8.75544138024081	8.21093980487644	8.72693204654698	10.1077900805985	13.7716998363677	12.6245635058686	11.7858761992171	9.86736535991997	10.3478357314759
SOS2	na	25.0216274861653	25.9536298057138	26.0271299475329	20.8256332928962	23.5091297380213	35.1350015215918	30.7461694238866	33.7306221189716	17.2395348816993	15.3329244780264
CDKL1	na	6.56969797853934	9.10722250712549	8.52078658996612	9.71862887001823	11.3192106146028	7.40085808380979	8.29214872341183	6.58739208441092	9.18685740406342	8.23294959657575
NIN	na	104.141879067216	141.767794134524	128.702608356625	117.139228788424	114.024957763156	79.0442162353293	81.384178762924	74.8026149344252	89.0709302221128	84.9731036343827
PYGL	na	278.847180866892	304.32976154712	297.956414711861	250.304278244143	253.489746740404	209.322207762187	209.073952082429	213.494996470667	194.171603404402	202.198220825993
PSMC6	na	72.4694462200605	85.0137723304632	83.1164001003059	84.3338978679949	84.7994373803023	84.8046779397379	83.8066042326848	79.7630005401563	91.8307680430866	89.7693632617457
GNPNAT1	na	149.562013239834	160.568541026916	164.334988641937	161.487910734058	148.247587848778	177.31540398736	188.809431325776	172.819834503672	142.868864732328	145.020763536013
DDHD1	na	49.5971643688494	59.9982255297752	54.6104958720556	53.7499678321416	48.948960952112	46.3507349063345	48.2155838692767	46.1911107605682	47.5221389173157	44.186013889879
CDKN3	na	22.4667449389555	26.3835845163507	22.5026227671378	36.9307897060693	36.191188453379	26.0555983053716	21.4291483863452	24.0479494165844	34.4790697633985	41.3913429259038
CNIH1	na	151.954681022141	138.52359040881	151.747462997669	148.595852028932	148.664013657342	258.114462861119	260.03805715778	264.368711243046	169.975764973947	154.613282790739
CGRRF1	na	8.59738253981691	6.64475461893276	7.6299770828333	8.96493928418008	8.21494549621678	11.36832839678	10.3884784568586	12.0239747082922	6.57824357327998	8.04412047738823
ATP6V1D	na	29.9691778156825	32.0120825465055	32.2240656493264	31.7342983510799	31.7619321259257	24.2626069139331	26.0410737999282	26.9051315254856	27.3715422244523	28.9286210595276
PLEK2	na	131.434513262012	136.608337606882	134.241119640103	97.5036316836931	98.9579148714778	42.0399258162803	41.7868393533731	47.540335645327	70.054513455677	72.8880400063816
PIGH	na	23.5211409108199	19.8170034811701	22.1540451339119	20.8653011658351	22.4112798790799	23.6522268657839	23.0130419627272	24.9209772831931	24.9141523838592	21.1110955251644
PSMA3	na	87.3120972086123	87.7107609699124	89.1971432576908	100.161379170596	93.9986620603976	75.6871259705083	68.7130301518677	74.8819811041169	92.3222460112053	92.4129709303709
VTI1B	na	65.5347650204912	70.9034404632001	68.9796405305894	74.7342726167932	73.8966525742634	65.8447476941015	59.6755197454526	67.0247303046388	68.5800795513212	72.3970842964941
TIMM9	na	37.8365939134395	48.936663428846	41.4807383538805	38.7555118612564	39.4847380302032	78.777174964264	64.4737855797864	73.1359253708996	46.1989290031502	41.0514505113662
GSTZ1	na	11.6794630729588	10.944301725301	13.2846809107199	14.3994378768025	13.0984845239217	12.7416835051158	14.301627292626	13.5716150172803	13.5345471220358	14.6531396489513
KIAA0586	na	6.44803690486268	8.16913950209969	8.0172855641954	12.4953799757377	11.2434968312276	17.3958313722539	16.537712341636	17.341508077636	13.1942931441075	14.9930320634889
TMED8	na	67.3191274344154	76.3365045339746	78.3525057795521	88.7766996371461	79.6509001107839	100.407517920553	98.713837892751	97.5807056359425	87.3696603324715	78.7795085250322
SAMD15	na	0.770520133285478	1.17260375628225	0.464770177634516	1.86439002812595	1.47641877581776	0.762975060186576	0.465851051877069	0.873027866608676	1.73907588718896	1.96382283955018
AHSA1	na	133.421644132064	153.728352448603	139.353591594082	130.546969841755	124.132747843755	115.018490323126	108.822805718483	120.081014743539	161.771863506121	173.949384595541
DAAM1	na	9.04347314329798	9.61535080151446	10.9220991744111	11.8210261357773	12.341346690169	16.1750712759554	17.1899038142639	15.4367200050352	11.7198592397517	13.1047408716137
SPTLC2	na	86.7848992226801	86.6945043811345	91.0562239682289	90.2444109358836	83.4365892795474	70.1555567841557	72.3932534616966	70.6755741104569	85.2525244698066	86.3704391163704
RIN3	na	37.066073780154	33.1846863027877	32.6888358269609	37.525807800152	40.3554465390188	37.5002242081702	42.1129350896871	37.2624166702521	48.4672888560054	47.6227038590918
LGMN	na	49.9215938986539	46.9823238350422	47.0967113336309	70.2914708476421	66.7038431536128	37.0424391720583	40.1563606718034	42.1037530214457	82.4170746537377	93.243819054796
ALKBH1	na	14.6804362236496	14.9311544966607	14.8339148361683	14.6771129873745	13.477053440798	13.8861460953957	13.1835847681211	14.3652767141973	14.4040850656303	14.5398421774388
SNW1	na	86.2171475455224	104.557168268501	94.968039629986	83.3818689174625	94.7179430024626	109.67766490182	103.279178201146	113.731721168203	106.461689094002	102.420914247309
ITPK1	na	288.458405687348	269.073475274901	266.08092669576	217.776622434286	233.349880362582	279.515913299352	289.386673426035	304.527993107045	239.879054439434	237.735861057084
DHRS7	na	41.1619965939347	36.6634107797584	39.7765810358873	37.2878005625189	36.191188453379	38.988025575534	36.8022330982885	35.992557955185	37.9572215377764	41.2780454543913
PPM1A	na	25.9543623843529	25.9927165975899	27.0728628472105	29.4732295935655	27.3326757984724	28.9930522870899	28.4634992696889	29.7623136343867	24.9519583814068	26.2472475670649
CEP128	na	12.3283221325676	18.3317053898792	16.8479189392512	16.1448242861119	16.0891789672449	11.139435878724	9.96921251016928	10.6350667386875	10.9637392888	12.7270826332387
ERH	na	78.5930535951187	80.0106629703256	79.9017397050005	84.2942299950561	81.4680309117904	90.6414371501652	87.3936573321382	95.5171852239584	86.8403763668053	98.1533761536714
HIF1A	na	135.124899163537	152.399401524817	149.733458894586	136.021136307316	132.082695098158	284.780441214639	253.981993483378	261.273430625069	177.536964483464	170.399397154816
SUSD6	na	16.9514429322805	18.761660100516	19.0943081311514	17.3348604742774	17.8684528765637	15.0687574386849	16.9569782883253	16.8653110594858	16.256578945462	13.7089940530137
SRSF5	na	64.5614764310779	74.0694706051622	65.6875184390115	84.1752263762395	82.9823065792958	69.6596229950344	65.5452429991037	61.5484645959117	72.1716493183418	78.4018502866571
EIF5	na	258.286459415537	297.76318051194	277.855104529168	309.211069558335	289.453793843657	503.754283488187	483.9260726899	468.14135192648	305.09440020902	342.158363967781
DICER1	na	91.3674663311675	100.413968329637	102.985325194181	87.4279919572252	83.7015875213609	112.271780106455	100.530656995072	98.2950011631678	84.950076489426	83.1225782663451
ZFYVE21	na	24.3727684265564	23.6084222931493	24.6328194146293	21.936333735184	22.1841385289541	26.8567221185675	23.9913291716691	23.4923862287426	26.5020042808579	24.1323614321647
MTHFD1	na	364.293808279129	404.431035541749	385.410669803422	400.883523920017	400.563770946865	340.630215620297	350.319991011556	367.108217908948	412.765881224545	412.100669714838
ZC3H14	na	190.44013399519	205.401091308774	191.601505729829	168.112445514846	175.466692972188	154.540598440791	149.771113178478	150.676673159688	144.456716629326	143.698959701701
TELO2	na	91.408020022393	77.7827158333893	79.7468163124556	74.2979260144659	84.5722960301765	61.7628311221033	62.7501366878412	61.191316832299	84.6854345065929	77.1555781000195
PCNX1	na	95.4228354537226	96.3880287664011	96.3623501628896	76.2019839155307	72.7609458236344	89.6495695719227	89.8626679070867	89.0885254789308	68.7691095390591	61.0673371452431
GSKIP	na	30.1719462718103	31.5039542521165	33.7345687266386	30.9806087652418	29.4148048412924	40.2469344248419	35.2649246270942	38.3338599610901	28.1276621754041	28.4754311734776
VRK1	na	30.5369294928403	35.8816749422369	37.4527301477147	37.4068041813355	39.6740224886414	33.761646413256	29.6281268993816	29.6432643798491	31.8326499350675	36.1796592363283
PSMC1	na	88.2853857980255	106.511507862305	105.502830323035	126.262839564359	123.072754876501	108.838392335615	111.058890767493	105.517322605112	133.492977340526	148.042029443013
RPS6KA5	na	16.4242449463483	21.0677808212045	19.3654240681048	13.6854161639032	14.0827637078002	7.40085808380979	5.49704241214942	6.98422293286941	6.84288555611308	6.72231664307561
PPP4R3A	na	68.170754950152	79.0725799652998	70.4514127597653	73.4649006827501	76.8494901258989	104.756475763617	99.5989548913174	95.080671290654	82.3414626586425	79.6858882971323
C14ORF93	na	4.90699663829173	4.96402256826153	5.53851128347798	6.86254201842104	7.41995077077645	4.12006532500751	3.26095736313949	4.84133635119357	6.57824357327998	6.49572170005059
PSMB5	na	79.6880032582086	68.245538615627	77.5778888168279	72.3938681134011	73.3287991989489	61.724682369094	63.4023281604691	61.8262461898326	72.5497092938177	75.5694134988444
YY1	na	98.9510065903456	106.276987111048	103.295171979271	84.8495802162	86.2001423727448	82.3631577471409	81.2444234473609	86.3503926245673	86.7647643717101	89.6182999663957
ACIN1	na	177.706274950367	183.590661441925	166.271531048748	178.743435462458	186.672332911728	166.366711873683	164.538591522981	163.335577225514	193.226453465713	183.806264617129
CCNB1IP1	na	116.875738112039	108.231326704852	113.82996267232	92.2674724557649	97.1407840704713	183.075865691769	172.87732535158	167.026104116178	122.642656044369	108.727806828172
TRIP11	na	41.0403355202581	49.6402256826153	47.2516347261758	58.8671234412533	57.4289046901422	80.3412738376465	64.8930515264758	63.8897666018168	57.7675642527116	58.6880902434803
APEX1	na	215.50231517258	211.498630841442	199.270213660799	210.120722957088	216.882132478461	241.977540338173	244.525217130274	244.685901159504	249.822031794449	236.187462279747
PABPN1	na	94.1656710257305	99.8667532433717	92.3343419567238	101.272079612884	105.090731324875	97.0122789027231	92.0521678509089	91.1917289757608	111.716722753117	118.924579264298
ARHGAP5	na	39.418187871236	45.4970257437514	47.5227506631292	55.9317008437784	50.0089539193658	62.7165499473366	61.5855090581486	65.2786745714215	58.5236842036633	57.0641598184677
CINP	na	29.5230872122015	26.9307996026157	27.0341319990743	31.7739662240188	33.4654922518693	38.8735793165061	37.5941798864795	36.1512902945684	39.4316554421323	41.5046403974163
DHRS2	na	6.28582213996048	5.39397727889836	6.19693570179354	18.4058930436264	15.7484669420561	80.0742325665812	69.3186365193079	63.4929357533583	17.8444308424606	23.3015133077396
SRP54	na	52.800905975668	61.7962179560746	55.1914585940987	54.9003361473683	54.8924929470707	74.4663658742098	66.8030408391717	68.1755397651685	60.4895960761378	58.8013877149929
CHD8	na	69.3062583044675	79.4634478840606	79.0109301978677	76.91600562843	68.3695463878687	62.4495086762713	61.6320941633363	59.7230426930026	66.5007496862039	65.2593435912059
PCK2	na	69.3062583044675	59.6073576110145	73.9371890920242	60.533174104685	77.5309141762764	138.937758459975	135.09680504435	137.501888990867	83.9293145556411	82.216198494245
PRORP	na	23.602248293271	22.4358185368671	24.749011959038	29.7509047041374	27.7112447153488	21.3633016852241	19.5657441788369	20.0399578471537	29.5642900822123	29.9482983031402
DCAF11	na	58.9245133507263	51.5163916926669	58.0575413561782	53.8689714509582	53.9082137631922	42.4214133463736	42.4856159311887	44.8418858758093	51.9076346328357	53.5897040254174
PSMA6	na	84.2705703666959	89.7823609393444	85.4015201403423	103.295141132765	95.512937727903	86.8265618492323	81.6636893940503	91.945707587832	106.159241113622	117.225117191611
NFKBIA	na	51.3815267827737	52.6499086570731	49.885332399438	52.2822565334042	57.0124788815782	46.6177761773998	48.0292434485258	45.6355475727263	43.7415391625571	43.9971847706915
EMC9	na	13.9099160903642	12.7422941516005	13.9431053290355	16.0258206672954	14.6127601914271	13.0850222821998	13.4165102940596	13.4128826778969	14.9333690312965	14.5776080012763
PSME2	na	39.783171092266	36.3116296528737	38.3048088067113	47.3634402889868	45.1254148916609	20.3332853539723	23.1527972782903	20.754253374379	47.219690936935	55.5912926888051
BRMS1L	na	8.2729530100125	12.9768149028569	11.2319459595008	11.7020225169607	12.0006346649803	6.06565172848328	5.07777646546006	7.26200452679035	7.90145348744549	9.8946458454259
TM9SF1	na	40.3103690781982	32.6765580083987	35.0901484114059	40.183555287055	38.2733174961989	25.5978132692596	30.4666587927603	23.373336974205	42.1914932631061	40.5982606253162
SEC23A	na	88.6909227102811	103.579998471599	100.390358369055	87.9833421783691	86.0108579143066	59.3213109295063	54.2716475436786	57.4214237719434	59.3176101521626	59.1035143056929
GMPR2	na	27.6576174158261	27.7125354401372	26.414438428895	28.0848540407057	26.9541068815961	26.1700445643996	26.4603397466175	26.8257653557939	28.6191401435227	25.6052285618273
PNN	na	128.109110581517	169.167635239653	125.99144898709	119.598636910633	125.949878644761	169.494909620448	152.519634384553	157.462480668329	137.916279053594	133.388889794062
RABGGTA	na	35.9305704258386	32.1293429221337	31.4881795347384	34.7490566944325	33.389778468494	23.2325905826812	26.553509956993	25.3971743013433	34.0632037903751	30.6658489560528
PLTP	na	0.689412750834375	0.508128294388976	0.193654240681048	0.555350221143899	0.22714135012581	1.03001633125188	1.3509680504435	1.42859105445056	0.302447980380689	0
PCIF1	na	31.2668959349002	24.0383770037862	27.6538255692537	30.5442621629144	32.0269303677392	31.9686550218175	31.4449460017022	31.7464678766791	30.509440020902	27.83341216824
GSS	na	56.7346140245465	52.8844294083295	52.6739534652451	57.0027334131273	61.8203041259079	49.6696764181461	49.0541157626554	53.4531152873585	60.6030140687805	60.8029763783805
TRPC4AP	na	78.9174831249232	71.2552215900848	85.362789292206	72.5128717322177	76.1680660755215	70.3463005492023	71.368381147567	72.5803621830577	75.4985771025294	68.4694386173937
PYGB	na	342.475922399782	341.227693078135	342.496890068502	243.640075590416	254.284741465844	397.891493887299	388.4266070551	385.918000125881	188.916569745288	176.253099849629
ABHD12	na	80.012432788013	75.1639007776923	80.4052407307712	78.2647133083509	84.0422995465496	65.1199213869243	66.756455733984	71.6676512316032	79.5438188401211	74.8140970220943
PROCR	na	81.4723656721329	67.3465424024773	70.7999903929912	64.2619541609369	68.2938326044934	66.4551277422508	68.5266897311169	68.4533213590894	84.3829865262122	82.7826858518075
GINS1	na	20.1551845390991	20.5205657349394	19.8689250938755	22.4916839563279	20.8591473198869	12.8942785171531	12.4382230851178	14.2462274596598	20.188402690411	18.0142979704891
NINL	na	1.86546979637537	1.64164525879515	1.74288816612943	2.0627293928202	2.2714135012581	1.75484263842912	1.95657441788369	1.38890796960471	1.43662790680827	1.69946207268765
UQCC1	na	30.4558221103892	29.3932674908084	27.5763638729813	33.7970277439001	33.3140646851188	32.5408863169575	34.6127331544663	32.1432987251376	35.9535036677544	33.8004123345656
ZMYND8	na	18.3302684339493	21.6931694912217	19.0943081311514	23.9197273821265	23.4712728463337	37.8054142322448	37.1283288346024	34.2465022219676	30.3582160307116	31.3833996089654
IFT52	na	16.9514429322805	16.8464072985883	16.6155338504339	22.4916839563279	22.714135012581	16.5565588060487	16.0718612897589	18.7304160472407	17.8444308424606	19.4871651001518
MYBL2	na	55.51800328778	52.3372143220645	53.1774544910158	47.5617796536811	48.9111040604243	41.658438286187	44.8148711905741	41.7862883426789	55.0833384268329	55.4779952172926
HNF4A	na	15.5726174306118	16.142845044819	15.6859934951649	11.5433510252053	13.2120551989846	25.9411520463436	27.3920418503717	29.9607290586159	18.6761627885075	17.7499372036266
NDRG3	na	35.2006039837787	28.9242259882955	33.812030422911	38.596840369501	35.2447661611881	32.5408863169575	36.1500416256606	33.4925236098965	37.6925795549433	40.1450707392662
RAB5IF	na	47.5289261163463	42.1355616424089	42.4102787091496	36.6134467225585	40.8475861309581	50.4326514783327	51.1038603909145	51.230862535991	54.3650244734288	53.0609824916923
NFATC2	na	4.1770301962318	2.73607543132525	3.2146603953054	2.89575472453604	2.11998593450756	2.40337143958771	2.74852120607471	2.81749902405527	1.43662790680827	1.47286712966263
PABPC1L	na	89.5019965347921	86.1863760867455	84.433248936937	63.3099252104045	78.1366244432785	139.166650978031	140.5938474565	119.842916234464	56.3687423434509	45.5078177241916
STK4	na	76.6464764162923	81.1050931428557	74.6730752066122	66.1660120620017	65.7574208614219	80.3031250846371	74.9554342470205	75.2391288677296	57.9944002379971	53.7407673207674
ADNP	na	90.5158388154309	92.6747835381739	92.1406877160427	92.9418262957254	91.5758209923889	133.825825556725	126.478560584624	125.081083434116	90.8478121068494	90.9023379768708
PFDN4	na	5.55585569790055	6.44932065955238	5.84835806856766	6.66420265372679	6.32210091183504	4.69229662014744	4.79826583433381	6.34929357533583	5.59528763704274	5.62710775178801
CSTF1	na	42.7435905517313	36.3898032366259	37.5301918439871	38.7555118612564	38.1976037128237	44.0618097257748	44.4421903490724	42.2228022759833	40.4146113783695	40.2961340346162
BMP7	na	102.114194505939	94.3555155888452	97.911584088338	82.6678472045632	87.3737060150615	155.18912724195	153.078655646805	156.946600565332	138.974846984927	131.878256840562
RAE1	na	45.5417952462943	43.8944672768323	46.2059018264981	42.0082774422421	42.2861480150882	61.4194923450194	61.9116047944625	57.6595222810185	46.8416309614592	50.2285457038796
TPD52L2	na	148.872600488999	145.79373369776	151.94111723835	127.214868514892	125.268454594384	143.706352586142	137.379475198548	141.430514390606	133.152723362598	125.344769316674
DNAJC5	na	91.773003243423	90.2123156499812	94.8518470855774	80.2084390823545	81.9601705037297	80.4175713436651	86.5085403335718	78.6121910796267	85.5549724501873	83.3114073855326
NELFCD	na	61.6010569716127	59.2946632760058	61.1947400552112	60.255498994113	61.8203041259079	49.7841226771741	48.0292434485258	46.6673077787183	59.3932221472578	60.5763814353555
CTSZ	na	44.0818623621744	48.1549275913245	42.7588563423754	42.8413027739579	48.7218196019862	21.8973842273547	26.4137546414298	21.5875981561418	35.6888616849213	41.8445328119538
PRPF6	na	77.5386576232544	88.3361496399296	81.0636651490868	70.2121351017644	76.0544954004586	79.0060674823199	72.6727640928228	76.7470860918718	89.7136321804218	84.8598061628702
PRELID3B	na	95.5444965273993	111.280096471186	106.045062196942	112.379084035762	108.005711984822	195.779400443875	171.852453037451	173.89127779451	133.266141355241	127.724016218437
MTG2	na	45.5823489375199	44.285335195593	42.2166244684685	43.3966529951018	48.1918231183593	54.4001217913029	54.7840837007434	57.6992053658643	57.5785342649736	60.1987231969805
PSMA7	na	108.075587116095	105.026209771014	106.935871704075	123.367084839823	117.053509098167	89.916610842988	89.6297423811481	91.9853906726778	117.992518346016	122.323503409674
SLCO4A1	na	187.682482991852	155.018216580514	162.824485564625	108.65030397951	115.501376538974	151.259805681989	159.27447463677	148.613152747704	144.607940619517	139.242592488875
NTSR1	na	296.73135869736	258.480954676484	255.313750913894	190.445457979418	199.619389868899	477.546090170778	500.091104190034	479.490714192393	280.671725793279	275.0107291847
MRGBP	na	29.9691778156825	34.6308976022025	32.3789890418713	34.352377965044	33.6169198186198	25.8267057873156	26.8330205881192	28.889285767778	30.1313800454261	31.0435071944278
TCFL5	na	15.2887415920329	16.2601054204472	14.9113765324407	15.5101383190903	14.3856188413013	14.0768898604423	13.1835847681211	14.6827413929641	16.256578945462	16.201538426289
DIDO1	na	65.0886744170101	73.3268215595168	71.7682615963965	62.0405532763613	64.9624261359816	79.8071912955158	77.890295873846	75.1994457828837	71.793589342866	69.7534766278688
GID8	na	78.1469629916377	85.8736817517369	82.6128990745352	76.9556735013688	77.4173435012135	76.6408447957416	85.3904978090668	80.5169791522275	88.3904222662563	81.4231161936574
SLC17A9	na	39.0532046502061	30.6049580389668	30.9846785089677	22.5710197022056	25.2126898639649	19.3414177757297	15.2799145015679	19.2462961502367	17.7310128498179	16.956854903039
ARFGAP1	na	89.055905931311	80.0106629703256	73.9371890920242	63.9049433044872	71.5116683979424	77.3656711029188	76.7256682441533	70.0406447529234	66.0092717180853	68.3561411458812
PTK6	na	6.44803690486268	5.70667161390696	4.60897092820895	4.48246964209004	3.82354606045113	5.68416419838999	7.31386151446999	7.42073686617375	4.53671970571033	3.96541150293786
GMEB2	na	41.4864261237392	35.9989353178651	38.1498854141665	27.8865146760115	31.0805080755483	46.8085199424464	47.2838817655225	42.6989992941334	37.0498775966344	33.007330033978
C20ORF27	na	106.737315305651	92.0103080762807	97.7566606957931	96.5516027331607	102.327178231677	97.1267251617511	93.4497210065401	97.5410225510967	135.761337193382	142.565984986575
CDC25B	na	93.3140435099939	76.1019837827181	84.8592882664353	105.675213509096	97.48149609566	130.926520328016	122.798337274795	128.533511815705	114.211918591258	123.532009772474
RNF24	na	32.0374160681857	29.8232222014453	29.6678296723366	19.7149328506084	20.2155801611971	9.99497328844415	9.82945719460616	11.4684115204503	10.0185893501103	8.49731036343827
ARFRP1	na	14.3560066938452	14.1885054510152	16.6542646985701	18.7232360271372	19.4205854357567	29.1837960521365	29.25544605788	32.6194957432878	24.9141523838592	23.4148107792521
NDUFAF5	na	13.7477013254619	13.8367243241306	13.7107202402182	11.0673365499391	12.341346690169	14.7254186616009	15.3264996067556	15.9922831928771	12.9296511612744	13.2558041669637
TRIB3	na	404.11753306262	351.781126884675	356.633649638218	230.430673901779	263.446109254252	339.981686819138	394.016819677625	361.116072097225	211.713586266482	182.144568368279
CSNK2A1	na	215.907852084836	219.706857135418	202.058834726606	197.585675108411	192.540151123311	291.189431720207	275.457726974911	284.646767599274	205.702432656416	195.060480120705
SLC52A3	na	5.96139261015607	4.45589427387256	5.65470382788661	9.16327864887433	7.41995077077645	3.54783402986758	3.72680841501655	3.41274529674301	6.76727356101791	7.47763311982568
CDS2	na	36.8633053240263	35.3735466478479	39.8153118840235	38.9538512259506	37.5161796624462	31.7779112567709	34.3798076285277	34.8417484946554	34.7437117462316	32.478608500253
HM13	na	294.17647615015	257.191090544574	254.461672254897	190.604129471174	214.724289652265	227.90065047773	241.264259767134	236.233404087339	201.770608911467	195.060480120705
SNPH	na	11.03060401335	10.7879545577967	10.6509832374577	11.9400297545938	12.2656329067937	10.3764608185374	9.82945719460616	11.6668269446796	9.26246939915859	10.3478357314759
SEC23B	na	143.154530026197	140.360669626985	142.95556047075	123.406752712762	122.732042851312	159.766977603069	152.845730120866	153.652904523127	135.307665222811	136.976643058625
FERMT1	na	115.618573684047	123.553349120273	123.319020465691	130.070955366489	126.025592428137	156.448036091257	157.411070429262	157.145015989562	102.718895336791	104.422502910697
PLCB4	na	1.09494966308989	1.563471675043	1.54923392544839	1.07103256934895	1.28713431737959	2.82300772269033	2.98144673201324	3.05559753313037	3.78059975475861	3.51222161688782
TM9SF4	na	102.398070344517	91.1113118631309	90.0492219166874	81.6364825081531	90.7051124835733	90.3362471260906	97.4560400526829	98.0569026540927	93.3052019474425	85.3507618727578
CRNKL1	na	14.6804362236496	18.8007468923921	16.1894945209356	18.1282179330544	19.6098698941949	10.7579483486307	9.78287208941846	10.8334821629168	17.0126988964137	18.0520637943266
POFUT1	na	91.4485737136186	85.7564213761087	88.5387188393752	87.5073277031029	94.4529447606492	101.437534251805	104.117710094525	102.302992732599	101.773745398102	99.173053397284
SAMHD1	na	31.3885570085768	34.0055089321853	36.949229121944	35.1854032967599	34.7526265692489	21.0199629081402	21.6620739122837	18.135169774553	37.7303855524909	33.8381781584031
KIF3B	na	33.9434395557866	30.9176523739754	32.146603953054	32.76566304749	29.869087541544	32.0449525278362	34.5661480492785	35.9131917854933	33.8363678050896	33.6115832153781
MROH8	na	1.01384228063879	1.563471675043	1.08446374781387	1.54704704461515	1.66570323425594	1.9837351564851	1.44413826081892	1.82542190290905	1.28540391661793	1.58616460117514
NOP56	na	315.426610352339	329.345308347808	311.628404103943	364.032069959826	371.641105697512	358.483832028663	357.587267420838	346.393647619415	393.409210480181	420.786809197463
MANBAL	na	35.6061408960342	29.705961825817	31.3332561421936	30.5442621629144	31.1940787506112	35.5164890516851	38.8519777265476	38.9687893186236	33.155859849233	34.4046655159656
IDH3B	na	110.468254898402	107.762285202339	99.770664798876	115.55251387087	124.473459868944	123.792703515272	126.059294637935	128.652561070242	142.301774769114	148.570750976739
MAPRE1	na	128.311879037645	129.299107526056	135.945276958096	124.001770806845	115.236378297161	112.271780106455	109.894263137801	107.699892271634	101.433491420173	100.683686350784
JAG1	na	47.8939093373763	51.5945652764191	49.7304090068932	31.2582838758137	36.9861831788193	72.4826307177247	72.9988598291368	75.6359597161881	40.5280293710123	33.7248806868906
CDK5RAP1	na	24.6160905739097	26.0708901813421	27.343978784164	24.0783988738819	23.2819883878955	34.7535139914985	30.1405630564464	31.0718554342997	27.9764381852137	29.1174501787152
SNTA1	na	17.5191946094382	12.7422941516005	13.5557968476734	18.762903900076	17.4520270679997	13.1994685412278	12.5313932954932	12.3811224719049	19.2810587492689	18.9584435664267
TTI1	na	31.2263422436746	29.5496146583127	32.8050283713696	33.2020096498174	33.9576318438085	36.9661416660396	38.9917330421107	36.3893888036435	39.2048194568468	39.1253934956536
E2F1	na	100.167617327112	88.4534100155578	92.8378429824945	75.0912834732429	85.4430045389921	56.26941068876	58.2313814846337	56.8658605841015	68.0886015832026	57.7439446475428
RPRD1B	na	36.1738925731919	36.8588447391388	36.5231897924457	31.8136340969576	33.5412060352446	48.2581725568009	43.557073350506	45.6752306575721	36.9364596039916	37.1238048322659
PXMP4	na	4.70422818216397	5.74575840578303	5.03501025770725	7.85423884189228	8.89636954659421	4.73044537315677	3.86656373057968	5.6746811329564	8.4307374531117	9.40369013553836
CHMP4B	na	28.1848154017583	33.1455995109116	30.4037157869246	29.8302404500151	30.9669374004854	24.7585407030544	25.3888823273003	25.8336882346476	32.1729039129958	37.879121309016
CST3	na	71.6178187043239	58.0829727278475	62.8601665250682	75.6069658214479	72.0038079898817	45.7785036111946	47.7497328173996	49.8022714815404	70.5081854262481	73.0391033017316
ACTR5	na	27.2520805035706	24.6246788819273	23.8582024519051	20.8653011658351	24.4176951385245	22.4314667694853	20.6837867033419	20.6352041198414	18.3737148081268	17.7499372036266
AHCY	na	397.1017444806	357.253277747326	368.640212560443	326.149251303224	341.014880322216	356.461948119168	361.081150309916	356.155686491494	374.884271681864	356.24501625917
FAM83D	na	21.5340100407678	18.9180072680203	20.2949644233739	31.7342983510799	31.2319356422988	26.3607883294462	27.01936100887	25.6749558952643	40.3768053808219	48.9445076934045
DHX35	na	17.0325503147316	14.4621129941478	15.9571094321184	16.1448242861119	17.4898839596873	22.3170205104574	19.6123292840246	19.2859792350826	19.5078947345544	17.0323865507141
DNTTIP1	na	48.9888590004662	55.5814180477787	50.5050259696174	26.7758142337237	29.5662324080429	14.3439311315076	17.6557548661409	17.341508077636	18.3359088105793	19.8270575146893
PIGU	na	28.4281375491116	23.452075125645	22.9286620966361	27.0534893442956	24.1148400050235	22.049979239392	21.8484143330346	24.0479494165844	28.6569461410703	22.5461968309896
ACOT8	na	7.09689596447151	5.74575840578303	6.8166292719729	6.30719179727714	7.41995077077645	7.78234561390308	6.98776577815604	8.53186324185752	6.95630354875584	6.6090191715631
APMAP	na	105.723473025013	100.687575872769	108.601298173932	107.103256934895	102.970745390367	91.7096022344264	90.60802959009	96.390213090567	125.704941845724	128.781459285887
ZNF516	na	43.7168791411445	43.4254257743194	42.7201254942392	28.0451861677669	28.5819532241644	40.8954632260005	41.3209883014961	39.1672047428529	23.0994645015751	20.2047157530643
ADNP2	na	89.8669797558221	92.205742035661	94.2708843635343	85.6032698020381	88.9258385742545	96.6689401256392	104.397220725651	96.3108469208753	61.6615820001129	58.8391535388304
RBFA	na	66.0619630064233	66.0175914786908	65.6875184390115	60.6521777235015	66.9688413954262	25.2163257391663	26.4137546414298	28.6115041738571	38.5621174985378	37.879121309016
USP14	na	151.062499815179	157.011642966193	156.356433925878	164.939015679738	149.34543770772	126.920901262037	125.174177639369	129.843053615618	110.469124834047	112.84428162646
VAPA	na	144.087264924384	150.327801555385	147.990570728457	157.9574700425	148.966868790844	105.71019458885	98.6206676823756	99.7235922176183	85.1769124747115	92.2996734588584
METTL4	na	5.27197985932169	5.86301878141126	6.23566654992975	8.13191395246423	5.71639064483288	9.19384947524824	9.17726572197827	9.88108812661638	4.38549571551999	3.77658238375034
LPIN2	na	29.9691778156825	28.8851391964195	28.8544818614762	26.8551499796014	29.2255203828542	18.0443601734125	17.4228293402024	17.8970712654779	18.1846848203889	16.7680257838515
SMCHD1	na	115.902449522626	148.451635545333	143.420330648384	139.868919982385	131.779839964657	102.543848089076	89.8626679070867	90.2790180243063	84.3829865262122	81.9518377273825
MYL12A	na	84.0678019105682	80.2842705134582	90.4365303980495	97.6226353025097	90.6672555918857	55.8879231586667	50.1721582871604	55.0801217660383	54.1759944856909	63.1066916324682
CEP76	na	18.3708221251748	20.9505204455762	21.5343515637326	17.3348604742774	16.278463425683	9.23199822825757	9.87604229979387	8.33344781762827	9.45149938689652	10.8387914413635
CEP192	na	87.3120972086123	100.101273994628	95.1229630225309	98.5349963801032	95.815792861404	60.8854098028888	57.7189453275689	55.7150511235719	56.2553243508081	51.0971596521422
RNMT	na	45.0957046428132	47.6858860888116	46.3608252190429	45.3403787691055	43.6489961158431	38.8354305634967	38.3861266746705	40.4370634579201	28.1654681729516	25.3408677949648
SMAD7	na	10.219530188839	8.79452817211689	10.2636747560956	20.34961881763	18.4363062518782	30.633448666491	35.3115097322819	38.5322753853193	43.2878671919861	47.2828114445543
LIPG	na	45.9878858497754	47.3341049619269	46.0509784339533	24.0387310009431	26.8783930982208	50.6615439963887	62.2377005307765	64.8024775532713	30.2826040356165	28.8530894118526
RNF125	na	28.0226006368561	30.8003919983471	29.2030594947021	24.9907599514755	25.7048294559041	36.0124228408064	37.0817437294147	37.1036843308687	16.7858629111282	14.4265447059263
ANKRD12	na	52.9225670493447	66.2911990218233	52.82887685779	62.3975641328109	62.9181539848493	28.0011847088473	29.2088609526922	28.2146733253986	33.5339198247089	32.403076852578
POLI	na	13.4232717956575	14.2275922428913	14.2142212659889	17.9298785683602	15.0670428916787	9.49903949932287	8.0592231974733	7.26200452679035	8.6953794359448	7.55316476750069
MIB1	na	54.8691442281711	62.5388670017201	64.293207906108	55.9317008437784	50.3875228362421	43.2225371595695	46.5385200825192	46.5085754393349	33.0424418565902	32.3653110287405
RBBP8	na	168.74390918952	213.570230810874	191.369120641012	190.921472454685	203.972932412977	150.420533115783	134.863879518412	148.295688068937	114.438754576543	111.78683855901
RIOK3	na	44.5279529656555	53.5489048702228	48.0262516889	49.7831805382567	51.2203744533701	52.9886179299577	47.842903027775	52.2229396571372	35.0461597266123	34.6690262828282
CSTF2	na	26.7248825176384	32.6374712165227	29.9002147611538	27.212160836051	30.1340857833574	30.9386386905657	26.7864354829315	27.3019623739441	32.8534118688523	35.5754060549282
PSMD10	na	9.6923322029068	9.81078476089484	10.6122523893214	15.6688098108457	13.893479249362	10.2620145595094	10.9474997191111	13.3335165082052	13.6857711122262	12.6515509855637
ATG4A	na	2.31156039985643	2.85333580695348	3.02100615462435	3.21309770804684	3.97497362720167	4.34895784306348	4.79826583433381	4.36513933304338	4.19646572778206	5.5138102802755
TBL1X	na	32.3618455979901	37.6796673685364	35.0514175632697	29.7905725770763	29.5283755163553	43.1462396535509	49.1938710782185	45.5164983181887	29.2240361042841	25.4919310903148
PGRMC1	na	45.2173657164899	43.9335540687084	49.4980239180759	58.0340981095374	53.8703568715045	34.9061090035359	36.0102863100975	36.6671703975644	56.8602203115695	62.8423308656057
POLA1	na	39.6615100185893	50.539221895765	46.3608252190429	52.4012601522207	50.1225245944287	32.5790350699668	29.1622758475045	27.9368917314776	46.7282129688164	45.8099443148917
MID1	na	5.515302006675	5.43306407077443	4.64770177634516	5.27582710086704	4.6563976775791	7.85864311992173	7.54678704040852	8.88901100547016	8.54415544575446	8.34624706808826
NKAP	na	8.15129193633584	8.20822629397576	7.28139944960741	9.79796461589593	11.0163554811018	9.88052702941616	11.3667656658005	9.92077121146223	8.27951346292135	10.6121964983385
NXT2	na	1.66270134024761	1.36803771566263	1.66542646985701	2.57841174102524	2.72569620150972	0.64852880115859	0.838531893378725	1.34922488475886	3.06228580135447	2.53031019711273
MCTS2P	na	4.78533556461507	3.32237730946638	3.64069972480371	3.92711942094614	4.31568565239038	4.7685941261661	3.30754246832719	4.16672390881414	4.27207772287723	3.96541150293786
ALG13	na	18.898020111107	21.0677808212045	20.9921196898256	23.7213880174323	24.7205502720256	21.4395991912428	19.1464782321476	22.0241120894462	16.899280903771	16.3148358978015
PRPS2	na	90.2725166680776	102.329221131564	100.584012609736	103.414144751582	100.547904322358	73.7033908140233	73.1852002498876	73.6121223890498	97.0479957046535	87.692242950683
MOSPD1	na	89.4614428435665	92.6747835381739	96.3236193147534	85.0479195808942	75.4109282417688	27.6578459317634	26.0876589051159	25.2781250468058	14.0260250901544	15.5595194210514
AMMECR1	na	7.98907717143364	8.56000742086044	9.45032694523515	9.91696823471248	9.50207981359637	10.9868408666867	12.2052975591792	9.56362344784959	10.8503212961572	11.8207028611386
WDR13	na	26.8465435913151	22.3576449531149	26.2595150363501	22.7693590668999	24.8719778387762	20.4477316130002	21.8949994382223	20.9526687986082	24.573898405931	22.8105575978521
SUV39H1	na	22.6289597038577	19.8560902730461	19.6365400050583	22.4123482104502	21.881283395453	22.049979239392	22.5937760160379	22.3812598530588	24.0446144402648	24.6233171420522
XIAP	na	23.5211409108199	28.8460524045434	24.749011959038	36.6927824684362	32.1026441511144	41.0862069910471	35.7307756789712	37.1433674157146	26.9178702538813	26.7759691007899
STAG2	na	42.135285183348	54.7996822102572	60.9236241182578	63.2702573374656	60.5710267002159	57.2231295139932	55.0635943318696	51.6276933844495	55.9150703728798	54.7982103882175
ATP11C	na	29.0364429174949	34.2791164753178	33.1923368527317	32.1706449534073	29.7555168664811	22.5840617815226	20.3576909670279	20.9923518834541	26.8422582587861	27.07809569149
ABCD1	na	7.74575502408033	6.41023386767631	6.58424418315564	5.23615922792819	4.88353902770491	3.85302405394221	4.09948925651821	4.44450550273508	4.23427172532964	4.79625962736294
CCDC22	na	23.3994798371432	22.396731744991	24.1680492369948	21.3016477681624	23.84984176321	17.3576826192446	18.7272122854582	19.444711574466	22.0787025677903	22.055241121102
SYP	na	1.17605704554099	0.664475461893276	1.31684883663113	1.4280434257986	0.946422292190874	0.839272566205234	1.02487231412955	1.58732339383396	1.51223990190344	2.03935448722519
PLP2	na	371.228489478698	294.909844704986	297.45291368609	281.284887009385	268.443218957019	189.523004950345	194.073548211987	201.113873998762	137.651637070761	136.561218996412
PLS3	na	13.9910234728153	14.6575469535281	15.8409168877097	19.7149328506084	18.0198804433142	13.4283610592837	13.1369996629334	13.3731995930511	18.1468788228413	20.1669499292268
NAA10	na	64.7642448872057	58.864708565369	62.6665122843872	55.8523650979007	64.2810020856041	71.4526143864728	71.8808173046318	78.2153602311682	84.4207925237598	86.2949074686954
ELF4	na	110.873791810658	102.641915466573	97.8728532402018	84.7305765973834	85.3672907556168	87.4369418973816	91.5397316938441	89.2075747334684	73.0411872619363	65.788065124931
RBBP7	na	112.698707915808	121.833530277726	115.843966775403	111.149379974657	115.7285178891	75.534530958471	71.8808173046318	79.4455358613895	94.4015758763225	99.9283698740341
KCND1	na	1.3382718104432	0.586301878141126	0.852078658996612	0.595018094082749	0.643567158689794	0.95371882523322	0.791946788191018	0.436513933304338	1.09637392888	1.28403801047512
SLC25A14	na	4.62312079971287	4.18228673074003	4.33785499125548	5.91051306788864	5.22425105289362	3.73857779491422	3.86656373057968	4.12704082396829	4.15865973023447	4.94732292271295
FMR1	na	17.4380872269871	21.0286940293284	18.0485752314737	23.9197273821265	21.048431778325	14.6491211555823	14.3482123978137	14.5636921384266	16.0675489577241	19.9025891623643
PIM2	na	45.5012415550687	36.4288900285019	38.0724237178941	31.7739662240188	30.4747978085461	14.3439311315076	16.6308825520114	14.5240090535807	29.2618421018316	28.1355387589401
SCML2	na	10.3817449537412	11.2569960603096	11.8129086815439	10.3533148370398	10.2592176473491	9.76608077038817	10.2021380361078	10.8731652477626	11.0771572814427	10.1967724361259
SLC35A2	na	26.6843288264129	22.0840374099824	22.8899312484999	21.3016477681624	21.5784282619519	34.6390677324706	37.5941798864795	34.0084037128925	32.1350979154482	33.384988272353
PQBP1	na	35.890016734613	30.7613052064711	30.7522934201505	27.489835946623	28.9226652493531	26.8567221185675	30.2803183720095	29.8813628889242	33.0802478541378	28.3243678781276
EMD	na	52.3548153721869	40.1421352567291	47.0967113336309	51.4888990746272	48.5703920352356	53.598997978107	59.2096686935755	52.7785028449791	61.0566860393515	62.4269068033932
TAZ	na	12.3688758237932	9.10722250712549	12.7037181886768	12.8523908321874	13.6284810075486	15.7935837458621	16.2582017105097	17.6589727564028	12.513785188251	12.6137851617261
PGK1	na	303.787700970606	280.174124167706	316.97326114674	272.47861921696	236.340574805905	252.125108638654	260.084642262968	275.876805848342	279.386321876661	284.414419320238
MAGT1	na	73.9699327954059	77.3527611227525	84.239594696256	92.1881367098872	87.2601353399986	53.9423367551909	58.184796379446	54.2864600691213	77.5401009700991	79.1194009395697
SMS	na	61.1955200593572	72.2323913869867	70.4126819116291	63.7859396856707	66.3252742367364	53.4464029660697	52.6411688621088	51.9451580632162	58.2590422208302	66.1279575394685
UBL4A	na	59.0056207331774	55.0342029615137	55.9273447086867	53.7102999592028	57.5803322568928	47.342602484577	46.1658392410176	46.2704769302598	55.0455324292854	56.6487357562552
CD99L2	na	25.1838422510675	22.0449506181063	23.0061237929085	23.4040450339215	22.5627074458304	26.6659783535208	28.2305737437504	27.5003777981733	26.5020042808579	25.2275703234523
EEA1	na	19.9524160829713	26.5008448919789	23.1610471854534	21.4999871328567	22.4491367707675	33.1894151181161	27.4852120607471	29.4845320404658	22.7214045260992	20.2802474007393
RP2	na	2.10879194372868	2.5015546800688	3.13719869903298	4.04612303976269	3.21783579344897	2.784858969681	1.90998931269598	2.81749902405527	3.21350979154482	3.13456337851279
JADE3	na	19.7496476268436	25.523675095077	25.2137821366725	22.1743409728171	21.3134300201385	20.7147728840655	21.1030526500312	21.3098165622209	20.7176866560772	21.0355638774894
CDK16	na	181.721090381696	166.001605097691	173.591661346492	153.276661035716	157.863238337438	179.871370438985	180.144601760863	187.66130823602	181.430982230866	174.553637776941
USP11	na	115.740234757724	112.999915313733	112.977884013324	88.2213494160022	91.2351089672002	36.9279929130303	41.7868393533731	42.7386823789793	47.4843329197681	53.0987483155298
HTATSF1	na	42.135285183348	51.8681728195516	43.8820509383255	50.6162058699725	53.6053586296911	40.0180419067859	41.5073287222469	38.8100569792403	49.8283047677185	54.7982103882175
TIMP1	na	210.473657460612	172.255491797863	172.545928446814	171.127203858199	170.923865969672	74.0848783441165	77.7971256634706	88.9297931395474	134.740575259597	141.961731805175
KLHL4	na	2.06823825250313	2.85333580695348	2.24638919190016	0.952028950532398	0.984279183878509	0.0381487530093288	0	0	0.0756119950951722	0.0377658238375034
GABRE	na	1.90602348760092	1.48529809129085	1.70415731799322	2.3007366304533	1.96855836775702	1.14446259027986	0.559021262252483	0.952394036300374	1.05856793133241	0.868613948262579
FGD1	na	30.1313925805847	28.7287920289152	27.9249415062072	25.1890993161697	26.4241103979692	25.8267057873156	27.4852120607471	26.1511529134144	29.1106181116413	27.2669248106775
PIN4	na	4.42035234358511	5.15945652764191	4.37658583939169	6.18818817846059	5.98138888664632	3.24264400579295	3.68022330982885	3.92862539973904	6.91849755120826	7.13774070528815
PORCN	na	15.8970469604162	12.8986413191048	14.3691446585338	16.8985138719501	15.862037617119	8.96495695719227	10.3884784568586	9.48425727815789	12.8162331686317	14.3887788820888
MAGED2	na	27.941493254405	29.1196599476759	28.7382893170676	30.3062549252813	33.0112095516177	19.5703102937857	19.239648442523	21.8653797500628	27.5983782097378	30.2881907176778
RBM3	na	223.329177579112	220.762200516072	210.657083012844	259.507224765956	261.780406019996	202.951366009629	185.315548436698	189.724828648004	188.500703772264	221.194430216258
SRPX2	na	8.31350670123805	7.89553195896716	8.98555676760064	3.17342983510799	2.61212552644681	0.0381487530093288	0.0465851051877069	0	0	0.151063295350014
SYTL4	na	1.09494966308989	2.42338109631665	2.20765834376395	3.33210132686339	3.40712025188715	2.21262767454107	1.81681910232057	1.90478807260075	2.79764381852137	2.68137349246274
CENPI	na	9.04347314329798	9.57626400963839	9.45032694523515	12.0987012463492	11.092069264477	6.10380048149261	4.79826583433381	4.92070252088527	8.05267747763584	8.8372027779758
PBDC1	na	0.202768456127757	0.625388670017201	0.193654240681048	0.436346602327349	0.340712025188715	8.77421319214563	10.7611592983603	9.3255249387745	11.3039932667282	11.9717661564886
GLA	na	13.8288087079131	14.6184601616521	14.8726456843045	14.9547880979464	14.4991895163642	9.38459324029489	10.7611592983603	12.1430239628298	19.9237607075779	19.5626967478268
ARMCX3	na	22.9533892336621	25.015546800688	26.5306309733036	26.0221246478855	26.4998241813445	42.001777063271	37.0817437294147	35.3973116824972	27.4849602170951	27.98447546359
NDFIP2	na	36.9038590152518	35.1781126884675	39.4667342507976	37.2084648166412	34.9419110276871	34.2957289553866	33.0288395780842	35.6750932764182	29.0350061165461	33.3472224485155
FNDC3A	na	82.6078690264483	97.5997193145594	96.3236193147534	83.6595440280345	83.4365892795474	89.8403133369693	83.5270936015585	81.3503239339903	71.6423653526757	65.2593435912059
CDADC1	na	4.70422818216397	4.14319993886396	4.06673905430201	6.10885243258289	5.22425105289362	11.482774655808	12.0189571384284	14.0874951202764	8.35512545801653	6.87337993842563
CAB39L	na	2.02768456127757	2.57972826382095	2.90481361021572	3.49077281861879	2.72569620150972	5.569717939362	4.37899988764445	5.75404730264809	4.04524173759171	4.15424062212538
KLF5	na	91.8946643170996	106.589681446057	89.4682591946443	54.9003361473683	58.9431803576476	676.453688361418	734.553938599763	670.644133894847	121.735312103227	113.373003160185
STK24	na	105.601811951336	104.830775811633	110.847687365832	86.158620023182	86.0865716976819	294.241331960953	263.205844310544	275.876805848342	142.490804756852	133.955377151625
DNAJC3	na	94.3278857906327	114.172519070015	109.02733750343	111.704730195801	103.311457415556	76.4882497837042	69.5981471504342	73.1756084557454	90.0538861583501	95.2831735420212
UGGT2	na	39.4992952536871	54.9951161696376	47.0579804854947	52.0442492957711	50.9553762115566	52.7215766588924	46.4919349773315	44.4847381121966	37.2011015868247	31.9498869665279
ARHGEF7	na	55.6802180526822	55.1123765452658	53.3711087316969	46.0544004820048	46.4882629924157	57.4901707850585	52.780924177672	56.2309312265679	49.1856028094095	44.2993113613915
FGF9	na	24.1699999704287	27.2044071457482	24.2455109332672	26.1807961396409	26.7648224231579	66.4551277422508	65.3123174731651	63.8104004321251	31.416783962044	29.7594691839527
PARP4	na	108.724446175703	122.615266115247	117.703047485941	109.284989946532	105.128588216562	54.3619730382935	57.3462644860672	54.2467769842755	63.8921358554205	66.316786658656
SUPT20H	na	12.7338590448232	11.2569960603096	12.5100639479957	13.0110623239428	12.9470569571712	23.7285243718025	22.9664568575395	23.6114354832801	15.2358170116772	16.956854903039
MRPS31	na	9.93565435026011	13.4458564053698	10.8833683262749	14.4391057497414	14.0449068161126	13.8479973423864	12.0189571384284	15.9129170231854	13.0430691539172	14.5398421774388
SLC25A15	na	42.6624831692801	40.9629578861267	43.1848956718737	44.15034258094	44.0654219244071	38.8354305634967	44.1160946127585	41.9450206820623	44.8001070938895	43.732824003829
KPNA3	na	68.3735234062798	70.5516593363155	72.1168392296223	69.1411025324154	69.3159686800596	61.610236110066	61.6320941633363	57.1436421780225	66.5763616812991	65.5992360057435
RGCC	na	4.13647650500625	3.24420372571423	3.2146603953054	3.05442621629144	3.17997890176134	1.67854513241047	2.0031595230714	1.42859105445056	2.49519583814068	4.07870897445037
VWA8	na	72.1450166902561	86.3036364623737	81.1411268453592	91.5931186158045	87.6765611485625	103.535715667318	101.136263362512	102.104577308369	87.5586903202094	87.0502239454454
DGKH	na	28.4281375491116	29.3541806989324	29.7065605204728	24.6337490950258	22.2219954206417	25.7504082812969	24.2708398027953	27.3416454587899	17.1639228866041	17.8254688513016
KATNAL1	na	8.51627515736581	7.46557724833033	8.75317167878338	9.91696823471248	8.6692281964684	3.31894151181161	3.54046799426573	3.21432987251376	6.54043757573239	6.34465840470058
INTS6	na	22.4667449389555	26.6571920594832	25.5623597698984	22.8883626857164	22.9034194710191	21.9736817333734	21.4757334915329	21.9447459197545	22.2299265579806	21.1866271728394
DHRS12	na	2.71709731211195	1.95433959380375	2.51750512885363	3.17342983510799	2.42284106800864	3.92932155996087	3.21437225795178	3.25401295735961	2.19274785775999	2.90796843548776
TSC22D1	na	558.708204014423	521.105109291832	521.510870154063	548.329007633722	514.815870060148	292.105001792431	290.737641476479	296.075496034879	241.769354316813	274.217646884112
CLN5	na	4.90699663829173	5.39397727889836	6.27439739806596	7.14021712899299	6.70066982871139	4.42525534908214	4.79826583433381	4.36513933304338	7.3343635242317	7.7042280628507
MSLN	na	30.1719462718103	23.7647694606536	27.2277862397554	27.7278431842561	32.5569268513661	31.8542087627896	34.9388288907802	33.7306221189716	50.5466187211226	44.034950594529
MGRN1	na	84.6355535877259	72.0760442194824	77.5778888168279	63.9842790503649	67.4609809873655	63.0217399714112	71.9739875150072	68.6517367833186	66.0470777156329	65.712533477256
ZNF629	na	59.8978019401395	64.7668141386564	60.7687007257129	60.0571596294188	67.6881223374913	96.0585600774899	92.4714337975983	88.255180697168	82.8329406267611	84.6332112198452
TRADD	na	3.77149328397629	3.63507164447498	3.2146603953054	3.64944431037419	4.58068389420383	3.73857779491422	3.3541275735149	4.04767465427659	4.91477968118619	5.77817104713803
HSF4	na	9.24624159942574	6.68384141080883	7.97855471605919	8.76659991948583	8.70708508815604	3.89117280695154	4.09948925651821	3.13496370282207	6.88069155366067	6.19359510935056
CORO1A	na	7.98907717143364	5.70667161390696	9.45032694523515	10.9086650581837	9.80493494709745	4.08191657199818	4.47217009801987	4.84133635119357	13.0052631563696	15.1440953588389
MAPK3	na	65.7780871678445	53.2752973270903	54.4555724795107	61.4058673093397	68.1802619294305	30.4427049014444	31.5381162120776	29.3257997010824	50.2441707407419	50.3418431753921
ELMO3	na	42.6624831692801	31.1912599171079	34.3929931449542	36.4547752308031	40.3933034307065	29.2600935581552	27.9044780074365	27.1035469497148	31.0765299841158	34.0270072775906
PHKB	na	30.7802516401936	31.5430410439926	36.6781131849905	51.3698954558106	52.166796745561	42.1925208283177	40.9948925651821	42.9767808880544	53.5710985249295	55.138102802755
LYRM1	na	17.2758724620849	17.5890563442338	18.0485752314737	21.420651386979	17.7927390931884	52.7597254119017	44.3024350335093	49.5244898876195	32.8912178663999	35.4621085834157
NUTF2	na	124.297063606315	119.644669932666	124.054906580279	125.19180699501	120.649913808493	79.6545962834785	95.3131252140484	94.6044742725038	133.152723362598	139.4691874319
NUP93	na	69.9956710553018	68.9881876612725	68.9796405305894	63.3495930833433	61.8960179092831	65.1962188929429	69.2720514141202	71.0327218740696	76.0278610681956	76.4757932709445
CENPT	na	27.941493254405	23.9992902119101	25.6010906180346	28.2038576595223	32.4433561763031	21.8592354743454	24.643520644297	20.3971056107663	27.5983782097378	26.3983108624149
NFAT5	na	74.9837750760447	82.0431761478815	78.3912366276883	77.8283667060235	66.3252742367364	75.8015722295363	69.4118067296833	72.223214419445	36.2937576456827	28.1733045827776
LONP2	na	73.8482717217292	78.4862780871587	77.8877356019176	77.431687976635	72.0795217732569	94.5707587101261	90.8875402212162	92.8981016241323	86.8025703692577	80.8188630122574
N4BP1	na	36.4172147205452	36.2334560691216	36.8717674256716	33.4003490145116	34.8661972443118	42.8791983824856	43.7899988764445	43.8101256698172	31.7570379399723	28.1733045827776
ARL2BP	na	38.1204697520184	33.9273353484331	34.9352250188611	43.6346602327349	41.1882981561468	37.3857779491422	35.451265047845	34.2861853068135	35.1973837168027	36.5950832985408
PLLP	na	2.87931207701415	2.42338109631665	3.02100615462435	2.73708323278064	2.91498065994789	3.50968527685825	3.02803183720095	2.73813285436358	5.51967564194757	5.77817104713803
DHODH	na	32.2401845243134	32.0511693383815	31.7592954716919	33.5986883792059	28.5819532241644	37.3094804431236	35.451265047845	35.9528748703391	34.3656517707558	33.8004123345656
CTCF	na	41.9325167272202	52.4935614895688	43.0299722793289	54.8210004014906	53.9460706548798	54.4001217913029	55.6226155941221	55.9134665478011	54.6674724538095	53.9673622637924
ACD	na	78.1469629916377	65.3531160167975	65.2614791095132	63.3495930833433	63.0695815515998	62.3732111702526	72.160327935758	73.7311716435873	62.5311199437074	62.3891409795557
POLR2C	na	97.0855367939702	94.2382552132169	93.3800748564014	88.816367510085	88.7744110075039	83.1261328073275	82.5953914978044	83.2154289217452	96.2540697561542	97.8512495629714
PARD6A	na	13.382718104432	8.91178854774511	11.2319459595008	11.2656759146334	12.5306311486072	6.63788302362321	7.54678704040852	6.62707516925677	10.4722613206813	11.5941079181136
ZNF821	na	1.29771811921765	1.01625658877795	1.16192544408629	1.9833936469425	0.984279183878509	2.02188390949443	1.67706378675745	1.19049254537547	1.73907588718896	2.07712031106269
MMP15	na	28.0226006368561	20.9505204455762	24.9813970478552	23.7213880174323	23.6605573047718	18.3495501974872	22.3608504900993	19.5637608290035	45.5940330423888	44.9790961904666
USB1	na	45.4606878638432	42.9563842718065	43.1461648237375	47.9981262560084	39.8633069470796	24.4152019259704	22.7801164367887	24.6035126044263	35.6132496898261	38.483374490416
CYB5B	na	107.38617436526	96.3098551826489	104.53455911963	119.122622435366	103.349314307243	92.4344285416037	91.7726572197827	101.231549441761	79.9974908106922	82.518325084945
CCDC113	na	6.12360737505827	7.50466404020641	7.59124623469709	9.59962525120168	8.25280238790442	11.4064771497893	9.92262740498158	9.64298961754129	10.2076193378482	10.6877281460135
NME3	na	36.7010905591241	26.539931683855	35.6323802853129	28.4815327700942	32.2919286095526	18.9980789986457	21.7086590174714	20.7939364592248	33.6851438148992	39.1253934956536
NDRG4	na	11.8822315290866	10.5534338065403	10.8446374781387	12.6143835945543	12.4549173652319	3.12819774676496	2.93486162682554	3.5714776361264	6.54043757573239	6.87337993842563
PSMD7	na	39.3776341800105	49.1711841801024	47.0192496373585	53.9879750697747	52.5075087707497	50.4326514783327	52.0821475998564	51.3102287056827	48.7697368363861	52.5322609579673
SETD6	na	35.8494630433875	37.2497126578995	32.7662975232334	32.5276558098569	36.191188453379	32.5408863169575	32.4698183158317	33.2147420159756	36.7852356138013	35.5754060549282
SLC38A7	na	28.5497986227882	23.0221204150082	24.6328194146293	26.4584712502129	25.2505467556525	32.8842250940414	28.5100843748766	31.0321723494539	36.7474296162537	33.4227540961905
VAC14	na	122.43159380994	108.1531531211	120.298014311067	103.572816243337	111.41283223671	130.430586538895	132.907305100528	136.311396445491	117.236398395064	114.95916776136
HAS3	na	6.56969797853934	5.39397727889836	6.23566654992975	4.20479453151809	4.35354254407802	5.15008165625939	5.91630835883878	5.07943486026866	7.82584149235032	8.00635465355073
TANGO6	na	12.0444462939888	12.8204677353526	14.1367595697165	14.280434257986	16.4677478841212	16.709153818086	16.7240527623868	15.754184683802	18.4115208056744	19.1095068617767
COG4	na	24.4944295002331	23.2566411662647	25.0201278959914	28.3625291512777	29.1119497077913	24.7203919500451	24.0844993820445	25.6749558952643	29.413066092022	28.3243678781276
SLC7A6OS	na	13.1393959570787	16.9636676742166	15.4148775582114	13.6457482909644	14.7641877581776	22.8892518055973	22.5471909108502	20.3574225259205	19.092028761531	18.9584435664267
SLC7A6	na	109.494966308989	100.17944757838	102.094515687049	89.0543747477181	83.890871979799	89.6114208189134	90.5614444849023	91.4695105696818	90.3185281411832	84.5199137483327
PLA2G15	na	33.6190100259822	30.9176523739754	33.7345687266386	24.4354097303315	25.0612622972143	17.2050876072073	19.239648442523	17.9764374351696	23.4397184795034	22.8105575978521
ESRP2	na	76.8086911811945	61.3271764535617	68.5536012010911	61.842213911667	61.7445903425326	60.1987322487209	65.7315834198545	55.2785371902676	57.8053702502591	56.3843749893926
FA2H	na	18.0463925953704	13.8758111160066	14.1367595697165	11.8210261357773	13.0227707405464	6.86677554167918	9.03751040641515	9.64298961754129	12.6272031808938	12.6515509855637
WDR59	na	33.2134731137266	30.5267844552146	34.4704548412266	28.5608685159719	28.6576670075397	25.7504082812969	24.2242546976076	26.2305190831061	26.5020042808579	26.92703239614
MON1B	na	37.5121643836351	36.976105114767	35.9422270704025	37.525807800152	37.5918934458215	47.2663049785584	51.5697114427916	50.9133978572242	39.2048194568468	39.2009251433286
CMC2	na	21.1284731285123	19.6606563136658	19.8689250938755	17.2158568554609	17.2248857178739	18.1969551854498	16.2582017105097	18.4526344533197	15.5382649920579	16.8435574315265
AXIN1	na	166.635117245791	165.102608884541	153.606543708207	107.856946520733	120.347058674991	132.070982918296	125.96612442756	130.835130736764	101.622521407911	97.3225280292464
HCFC1R1	na	54.5852683895923	42.0964748505328	47.484019814993	53.3136212298143	55.1574911888841	27.4289534137074	30.3734885823849	31.786150961525	36.898653606444	38.3700770189035
NPRL3	na	62.2904697224471	47.2168445862987	54.6492267201918	70.053463610009	65.8709915364848	51.1574777855099	56.2282219615623	55.6356849538802	63.3250458922067	68.0540145551812
MLYCD	na	5.96139261015607	6.37114707580023	7.04901436079015	8.01291033364768	8.70708508815604	8.50717192108032	9.50336145829221	8.69059558124092	7.97706548254067	8.57284201111328
MPG	na	49.4349496039472	42.4482559774175	51.4732971730226	40.2232231599938	42.513289365214	57.2231295139932	61.7718494788994	60.159556626307	64.9507037867529	63.4465840470058
NECAB2	na	4.29869126990846	4.92493577638546	4.33785499125548	4.95848411735624	5.60281996976997	1.9837351564851	2.37584036457305	1.90478807260075	1.77688188473655	1.88829119187517
HSDL1	na	19.9524160829713	18.7225733086399	19.946386790148	22.4520160833891	20.3670077279476	17.0143438421606	14.3947975030014	14.3652767141973	17.6175948571751	17.5233422606016
TAF1C	na	73.9293791041803	56.9103689715653	59.4518518890818	52.6392673898538	58.6781821158342	66.2643839772041	66.0576791561684	60.7944859838406	66.954421656775	65.561470181906
NAGPA	na	21.0879194372868	20.6378261105676	20.4886186640549	18.247221551871	23.016990146082	17.5484263842913	16.537712341636	18.651049877549	27.2581242318096	26.7382032769524
COTL1	na	226.046274891224	200.827936659274	200.122292319795	206.034932044386	203.177937687537	194.062706558456	213.499537075261	221.193514930762	268.687224570694	286.416007983626
USP10	na	122.107164280135	128.321937729154	123.4352130101	105.159531160891	110.049984135955	133.100999249548	130.158783894453	133.533580506282	114.854620549567	111.03152208226
CRISPLD2	na	12.7338590448232	12.8986413191048	12.7811798849492	11.1466722958168	11.0542123727894	46.4651811653625	48.0758285537136	48.9292436149317	41.0573133366785	38.8987985526285
TSC2	na	123.445436090579	118.081198257623	124.403484213505	110.792369118208	123.981320277004	90.1836521140533	93.8689869532295	95.4775021391125	101.584715410364	103.213996547897
ZNF500	na	9.44901005555349	7.66101120771071	9.02428761573685	11.107004422878	10.6756434559131	11.2157333847427	11.4599358761759	10.5557005689958	11.7198592397517	10.9143230890385
NME4	na	8.88125837839577	7.34831687270211	8.79190252691959	9.71862887001823	9.72922116372218	7.85864311992173	9.45677635310451	7.77788462978639	10.9637392888	10.9898547367135
ABCC1	na	120.24169448376	118.120285049499	114.062347761137	109.245322073593	106.453579425629	109.944706172886	112.083763081623	113.850770422741	83.4000305899749	84.9353378105452
NOMO3	na	290.486090248625	290.375776847362	289.048319640533	303.935242457468	301.416571616949	254.986265114354	264.137546414298	259.328959467623	308.53474598585	316.817496172816
LMF1	na	23.1967113810154	21.0286940293284	23.7032790593603	20.4289545635077	19.6855836775702	14.3439311315076	17.7023399713286	15.238304580806	13.9504130950593	14.3510130582513
CIAO3	na	11.9633389115377	10.436173430912	10.1087513635507	13.6854161639032	15.6348962669932	21.3633016852241	18.2613612335811	19.6828100835411	29.9423500576882	27.002564043815
MTHFSD	na	7.46187918550147	6.95744895394136	7.97855471605919	8.40958906303618	9.00994022165712	10.4909070775654	12.4848081903055	9.48425727815789	9.26246939915859	9.47922178321336
CLCN7	na	74.3349160164358	62.6952141692244	69.2507564675428	55.8920329708395	62.2367299344719	60.4657735197862	60.7003920595821	60.2786058808445	69.5630354875584	65.863596772606
HAGHL	na	112.617600533356	91.3849194062635	94.4258077560791	66.9990373937175	72.6473751485715	60.3131785077488	59.4891793247018	60.675436729303	63.665299870135	62.5402042749057
ANTKMT	na	36.0116778082897	29.7841354095692	31.0234093571039	28.7195400077273	30.8533667254225	28.6497135100059	26.8796056933069	26.7067161012563	28.0520501803089	31.7610578473404
SLC7A5	na	1150.42711268644	1021.96326039186	1059.86965924738	867.774388410281	963.003610750058	2029.66625510833	2223.22755997813	2067.8061851475	1145.33269570412	1048.0771431384
METRN	na	79.8096643318853	53.1971237433381	62.8601665250682	67.2767125042895	73.2530854155736	34.2957289553866	38.2463713591074	32.3417141493669	72.7387392815557	80.4789705977198
FBXO31	na	72.6316609849627	71.2552215900848	68.7472554417721	54.4243216721021	59.0946079243981	64.5858388447937	65.8247536302299	66.191385522876	58.2212362232826	58.1593687097553
STUB1	na	105.885687789915	99.2413645733545	101.010051939235	106.349567349057	112.624252770714	99.9497328844415	94.9870294777344	97.6203887207884	110.393512838951	117.300648839286
RHBDL1	na	22.42619124773	16.8854940904644	15.9571094321184	12.8920587051262	16.8084599093099	12.5890884930785	13.1835847681211	13.2144672536677	9.75394736727721	7.85529135820072
NUBP1	na	16.7892281673783	17.9799242629945	15.4923392544839	17.2555247283997	17.1870288261863	14.4583773905356	13.5562656096227	16.1113324474147	20.3396266806013	18.2408929135142
UBE2I	na	131.393959570787	147.552639332183	133.466502677378	127.730550863097	132.082695098158	133.368040520614	119.351039490905	135.120903900116	121.621894110584	124.740516135274
CRYM	na	0.324429529804412	0.469041502512901	0.813347810860402	0.2380072376331	0.529996483626889	1.67854513241047	1.3509680504435	1.19049254537547	1.02076193378482	0.906379772100083
EEF2K	na	57.4240267753809	53.8225124133553	58.018810508042	51.2112239640553	52.9617914710013	51.6534115746312	49.4267966041571	51.8261088086787	51.7942166401929	44.412608832904
CAPN15	na	154.387902495674	130.315364114834	133.931272855013	106.58757458669	116.258514372727	144.850815176421	146.743081341277	142.382908426906	134.362515284121	130.934111244624
PIEZO1	na	319.765855313473	281.151293964608	281.650727646516	242.688046639884	274.34889406029	288.023085220432	276.156503552727	275.440291915037	242.714504255503	211.564145137694
GSPT1	na	210.433103769387	212.241279887088	208.914194846715	182.035868916382	181.713080100648	227.748055465693	209.26029250318	222.066542797371	201.997444896753	212.885948972007
ZNF174	na	15.8970469604162	14.071245075387	18.1260369277461	15.7084776837846	16.5813185591841	17.0143438421606	17.8886803920795	17.5399235018652	19.545700732102	18.8073802710767
CLUAP1	na	12.6121979711465	14.8138941210324	13.4008734551285	18.6042324083206	17.3763132846244	19.1888227636924	17.9352654972672	20.5558379501497	17.2017288841517	17.1834498460641
UBFD1	na	41.0808892114836	44.8716370737342	47.9487899926275	36.4944431037419	37.0997538538822	36.660951641965	34.9854139959679	35.4369947673431	35.1595777192551	32.2897793810654
EARS2	na	71.698926086775	70.4343989606872	72.7365327998017	76.91600562843	76.1302091838339	75.420084699443	78.3561469257231	75.1994457828837	75.2339351196963	74.3231413122068
ELOB	na	85.527734794688	72.6232593057474	71.5358765075792	80.2481069552934	78.5909071435301	49.7078251711554	49.3336263937816	51.4292779602202	68.8825275317019	70.6976222238064
GGA2	na	79.8907717143364	78.5644516709108	81.4122427823127	71.6005106546241	71.0952425893784	67.0273590373907	70.2503386230621	68.4533213590894	76.3681150461239	72.7369767110316
CPPED1	na	1.82491610514982	1.7198188425473	2.74989021767088	3.68911218331304	3.44497714357478	2.70856146366234	2.46901057494847	3.09528061797622	4.68794369590068	4.68296215585043
USP31	na	41.7297482710925	45.5361125356274	41.4420075057443	35.7804213908426	33.6926336019951	35.4020427926571	36.9885735190393	34.2465022219676	29.5642900822123	30.8169122514028
HMOX2	na	42.5002684043779	44.285335195593	41.1708915687908	36.0977643743534	36.7968987203812	31.5871674917242	31.2120204757636	31.2305877736831	43.930569150295	45.8477101387292
DNAJA3	na	138.936946138739	142.784050723302	142.64571368566	120.788673098798	125.571309727885	188.302244854047	177.582420975539	189.169265460162	134.173485296383	135.08835186675
CORO7-PAM16	na	53.2875502703746	47.9594936319441	46.1671709783619	36.5737788496196	40.5068741057694	43.4514296776255	43.1843925090043	42.9767808880544	41.7000152949875	39.9562416200786
BFAR	na	48.9077516180151	45.3797653681231	50.5050259696174	40.3422267788104	41.1504412644592	56.383856947788	56.4611474875008	52.6594535904415	47.3331089295778	44.7902670712791
RRN3P2	na	6.9346811995693	6.13662632454378	8.36586319742128	5.95018094082749	6.54924226196085	9.19384947524824	9.92262740498158	8.92869409031601	7.03191554385101	5.96700016632554
RBL2	na	20.885150981159	20.5987393186915	20.6435420565997	30.5839300358533	26.3483966145939	19.1125252576737	22.733531331601	20.9526687986082	26.1995563004772	28.4376653496401
XYLT1	na	1.2571644279921	1.83707921817553	2.20765834376395	1.1107004422878	1.43856188413013	29.3745398171832	28.9759354267537	28.4527718344737	9.11124540896825	7.51539894366318
RPGRIP1L	na	13.6260402517853	17.5108827604816	17.5063433575668	19.5165934859142	21.1241455617003	14.0768898604423	14.7674783445031	14.0874951202764	17.2395348816993	18.6563169757267
MAZ	na	207.999882295853	180.932759594351	174.250085764807	190.524793725296	203.140080795849	190.438575022569	189.088941956902	195.915389883956	244.491386140239	252.766658944411
STX4	na	10.66562079232	12.0387318978311	10.2249439079593	13.0903980698205	11.4327812896658	12.2457497159945	10.9940848242988	12.1033408779839	11.7576652372993	11.178683855901
CDIPT	na	40.9997818290325	35.5298938153522	35.9809579185388	38.7555118612564	38.0083192543855	29.9849198653324	33.215179998835	29.8019967192325	40.7548653562978	41.6557036927663
BCKDK	na	93.0301676714151	73.7176894782775	77.1518494873296	82.9455223151352	91.8408192342024	43.1080909005415	46.6782753980823	45.8339629969555	73.7595012153405	75.3428185558194
KAT8	na	29.4014261385248	28.103403358898	28.2347882912968	21.5793228787344	22.9791332543944	23.3088880886999	25.3888823273003	23.5320693135884	22.7214045260992	22.4706651833145
NOMO1	na	315.87270095582	318.830961333144	311.512211559534	327.735966220778	337.721330745391	266.430891017152	265.53509956993	269.408463018468	316.965483438962	333.283395365968
IL21R	na	0.486644294706618	0.820822629397576	0.735886114587983	0.317342983510799	0.567853375314524	3.09004899375563	3.40071267870261	3.84925923004735	0.378059975475861	0.302126590700028
SYT17	na	2.7576510033375	2.57972826382095	2.71115936953467	2.93542259747489	3.17997890176134	4.38710659607281	5.68338283290025	4.76197018150187	8.1660954702786	7.55316476750069
TMC5	na	32.8079362014711	39.8685277135965	35.5936494371767	34.1540386003498	38.5761726297	73.8178370730512	69.2720514141202	69.1279338014688	73.8351132104357	73.0768691255692
CCP110	na	29.2797650648482	34.1227693078135	31.3332561421936	40.1438874141161	34.5254852191231	38.6828355514594	35.7773607841589	32.5004464887503	35.5376376947309	35.1977478165532
VPS35L	na	3.93370804887849	3.94776597948358	3.44704548412266	5.79150944907209	5.37567861964416	1.29705760231718	1.30438294525579	1.34922488475886	1.85249387983172	2.03935448722519
RNF40	na	146.561040089143	154.588261869877	145.589258144012	125.945496580848	130.416991863902	148.703839230364	141.758475086192	153.692587607973	148.199510386537	150.685637111639
KNOP1	na	22.9533892336621	25.6800222625813	24.5940885664931	35.2647390426376	36.5319004785677	36.3939103708997	39.0383181472984	39.3259370822363	41.1329253317737	39.3519884386786
AAGAB	na	43.3924496113401	43.8944672768323	43.3010882162824	38.4381688777456	40.8475861309581	65.3106651519709	63.8215941071585	62.1437108685994	42.0402692729157	43.1663366462664
IQCH	na	1.17605704554099	1.83707921817553	1.51050307731218	2.10239726575905	2.19569971788283	2.70856146366234	2.37584036457305	2.50003434528848	1.6256578945462	2.37924690176272
LACTB	na	3.00097315069081	3.4396376850946	3.13719869903298	5.07748773617279	4.05068741057694	2.70856146366234	2.32925525938535	2.89686519374697	3.93182374494895	4.04094315061287
CSK	na	88.2448321068	88.4924968074339	87.1831391546079	71.6798464005018	75.5623558085194	81.6001826869543	76.8188384545287	79.7630005401563	84.6476285090453	90.1847873239582
HERC1	na	27.6576174158261	31.0349127496036	31.8754880161005	30.663265781731	29.4148048412924	51.3100727975472	50.3584987079112	46.6673077787183	40.2633873881792	37.954652956691
TRIP4	na	9.40845636432794	12.3905130247158	13.0522958219026	10.3929827099787	10.789214130976	13.3902123062744	12.6245635058686	13.8097135263554	10.774709301062	9.97017749310091
MTFMT	na	12.4499832062443	15.3611092072975	15.879647735846	18.9215753918314	18.3227355768153	16.2895175349834	12.8574890318071	14.9208399020392	20.0749846977682	19.4871651001518
IGDCC4	na	0.689412750834375	0.625388670017201	1.27811798849492	1.5073791716763	1.05999296725378	0.915570072223891	1.07145741931726	0.833344781762827	1.02076193378482	1.0952088912876
RAB11A	na	48.826644235564	52.7671690327013	50.6599493621622	57.9944302365986	53.3782172795653	45.5114623401293	42.4856159311887	45.1196674697302	62.0396419755888	68.8470968557688
CTSH	na	49.7999328249772	48.8975766369699	49.4205622218035	61.1281921987677	65.7195639697343	48.2963213098103	45.467062663202	48.4133635119357	77.0864289995281	79.3837617064322
TTC23	na	3.28484898926967	3.00968297445778	2.74989021767088	5.15682348205049	4.23997186901511	4.53970160811013	3.72680841501655	5.47626570872715	5.02819767382895	5.62710775178801
CD276	na	73.6455032656015	62.6561273773483	62.9763590694769	60.7711813423181	56.8989082065153	46.4270324123531	56.4145623823131	50.7149824329949	65.1397337744908	66.165723363306
FAH	na	16.8297818586039	14.3057658266435	16.809188091115	16.2638279049285	18.2848786851277	20.2188390949443	20.4974462825911	21.3891827319126	23.2506884917654	27.5690514013775
CEMIP	na	2.63598992966085	3.71324522822713	3.83435396548475	5.87084519494979	4.35354254407802	28.42082099195	30.9325098446374	30.9528061797622	28.2032741704992	24.7366146135648
RPAP1	na	27.941493254405	27.7125354401372	27.5376330248451	25.5064422996805	26.5376810730321	29.9467711123231	32.6561587365826	31.1909046888373	32.2863219056385	29.3440451217402
HOMER2	na	1.05439597186434	1.13351696440618	1.43304138103976	1.9040579010648	1.70356012594357	1.90743765046644	1.3509680504435	2.0238373271383	0.68050795585655	0.944145595937586
EHD4	na	68.3329697150542	72.1151310113585	73.7048040032069	55.2176791308791	56.4824823979513	47.457048743605	47.2372966603348	47.6197018150187	53.0418145592633	52.3434318387798
TMEM87A	na	42.8652516254079	46.4741955406532	44.8503221417308	49.426169681807	48.116109334984	58.939823399413	56.6009028030639	53.9689953903545	51.4539626622647	47.9248304497919
ZNF106	na	72.9966442059926	83.2939534879159	80.6763566677247	82.7868508233798	78.5151933601549	83.1642815603368	81.5705191836748	75.397861207113	85.8952264281156	85.0108694582202
CEP152	na	10.3817449537412	16.5727997554558	13.5945276958096	15.7878134296623	17.0356012594357	53.370105460051	47.7031477122119	49.2863913785444	47.4843329197681	47.9248304497919
DTWD1	na	13.017734883402	15.0093280804128	14.3304138103976	14.9944559708853	14.4613326246765	24.5296481849984	21.7086590174714	22.5003091075963	19.6213127271972	17.7499372036266
FAM189A1	na	4.0959228137807	4.53406785762471	4.53150923193653	4.00645516682384	4.54282700251619	14.0768898604423	12.9040741369948	12.6589040658258	9.18685740406342	8.27071542041325
GABPB1	na	16.5864597112506	16.7682337148362	18.2034986240185	16.382831523745	16.7327461259346	21.2107066731868	21.2428079655944	20.9129857137624	15.9919369626289	17.1079181983891
TJP1	na	110.954899193109	124.647779292803	111.661035176692	92.3468082016426	99.0714855465407	131.079115340054	124.33564574599	123.295344616053	86.1976744084963	85.9927808779953
DMXL2	na	40.6347986080026	46.4351087487772	45.2376306230929	50.4178665052782	46.0718371838517	65.0436238809056	58.6040623261353	57.1039590931766	50.5844247186702	49.510995050967
DNAJC17	na	9.40845636432794	9.18539609087764	9.76017373032483	9.28228226769088	10.5242158891625	9.88052702941616	9.87604229979387	11.9049254537547	9.86736535991997	11.254215503576
EIF3J	na	104.952952891727	125.859469840962	105.812677108125	99.4076895847579	105.204301999938	166.404860626692	158.016676796702	154.644981644273	109.183720917429	119.528832445698
SPG11	na	25.7921476194507	26.8526260188636	28.7770201652038	38.0811580212959	35.6611919697521	43.8710659607281	40.8085521444313	41.3894574942204	33.7229498124468	31.3078679612904
RHOV	na	6.20471475750937	5.35489048702228	6.08074315738491	5.55350221143899	5.86781821158342	2.59411520463436	3.07461694238866	2.26193583621339	4.46110771061516	4.87179127503794
VPS18	na	63.0609898557325	54.6433350427529	55.8886138605505	49.7435126653178	54.8167791636954	51.8441553396778	50.6380093390374	48.84987744524	45.0647490767226	46.6785582631543
OIP5	na	4.50145972603621	4.18228673074003	3.6019688766675	5.19649135498934	4.69425456926673	2.93745398171832	3.72680841501655	3.76989306035565	7.03191554385101	7.36433564831317
SLC30A4	na	2.43322147353309	3.20511693383815	3.05973700276056	5.11715560911164	4.99710970276781	2.89930522870899	3.44729778389031	3.21432987251376	4.04524173759171	4.75849380352543
BLOC1S6	na	26.2382382229318	30.5658712470907	30.3262540906521	35.8994250096592	30.4747978085461	35.6309353107131	30.3269034771972	33.8496713735091	34.3656517707558	33.3472224485155
SGK3	na	17.8030704480171	20.3642185674351	22.3089685264568	18.1282179330544	19.1555871939433	10.0331220414535	9.31702103754139	9.72235578723299	14.1016370852496	12.1605952756761
PDGFRL	na	5.31253355054724	4.41680748199648	5.38358789093314	5.79150944907209	7.19280942065064	2.55596645162503	2.23608504900993	3.37306221189716	4.42330171306757	4.94732292271295
CSPP1	na	17.2353187708594	21.9276902424781	19.0168464348789	17.0175174907666	18.2848786851277	21.0199629081402	20.4508611774033	20.5161548653039	19.9237607075779	18.9584435664267
ZDHHC2	na	16.7892281673783	17.0027544660926	18.3971528646996	26.3791355043352	21.3512869118261	5.91305671644596	6.0560636744019	5.75404730264809	8.80879742858756	12.5004876902136
BRF2	na	11.6794630729588	11.2569960603096	11.3868693520456	11.3450116605111	11.2056399395399	14.4965261435449	17.1433187090762	15.3176707504977	13.2320991416551	12.6137851617261
TRIM35	na	43.8790939060467	42.9172974799304	43.417280760691	33.6383562521447	35.9640471032532	49.8222714301834	43.6036584556937	48.9689266997776	29.1106181116413	31.7610578473404
ZFAND1	na	65.9403019327467	77.2355007471243	75.6026155618812	67.5147197419226	65.9467053198601	119.214853154153	108.822805718483	113.890453507586	67.0678396494177	59.5189383679054
CA2	na	0.121661073676654	0.273607543132525	0.193654240681048	0.396678729388499	0.113570675062905	2.09818141551308	2.51559568013617	2.26193583621339	5.78431762478067	5.4382786326005
FZD3	na	15.0859731359051	17.0027544660926	14.8726456843045	18.0488821871767	16.2406065339954	12.3983447280319	11.7394465073021	11.0715806719918	15.5004589945103	18.0142979704891
INTS9	na	12.8960738097254	11.7651243546986	11.9291012259526	12.2573727381046	14.309905057926	12.7416835051158	14.9538187652539	12.8573194900551	14.5931150533682	19.6382283955018
RIPK2	na	39.9453858571682	44.6762031143538	41.4032766576081	32.0119734616519	36.3804729118172	46.7322224364278	41.3209883014961	48.7705112755483	31.0009179890206	27.7956463444025
NBN	na	46.2312079971287	60.2718330729077	52.9450694021986	68.2287414548219	67.9152636876171	55.3538406165361	55.0635943318696	55.1198048508842	55.1967564194757	54.2317230306549
DECR1	na	13.1799496483042	12.507773400344	14.2916829622614	20.5479581823243	19.5720130025073	9.15570072223891	9.27043593235368	9.48425727815789	18.8651927762455	16.9946207268765
BPNT2	na	71.8611408516772	76.4537649096028	75.7188081062898	75.329290710876	71.3223839395042	86.4832230721484	90.2353487485883	85.2789493337293	73.4192472374122	69.6779449801938
LAPTM4B	na	0.567751677157721	0.664475461893276	0.735886114587983	0.991696823471248	0.757137833752699	1.64039637940114	1.02487231412955	1.30954179991301	0.907343941142066	1.24627218663761
UBE2W	na	18.6952516549792	21.4586487399652	21.7280058044136	25.6254459184971	21.7298558287025	20.7529216370749	22.3142653849116	22.5003091075963	18.1090728252937	17.4478106129266
POP1	na	21.2906878934145	25.1718939681923	24.4004343258121	23.7213880174323	26.5376810730321	19.0743765046644	18.6340420750828	21.6669643258335	23.0994645015751	24.9632095565898
NIPAL2	na	20.3579529952268	17.7844903036141	22.6188153115464	23.8800595091877	24.4176951385245	23.3088880886999	24.317424907983	22.579675277288	19.6213127271972	18.9962093902642
IKBKB	na	32.2401845243134	33.1065127190356	34.5866473856352	32.3689843181015	34.7904834609365	36.2794641118717	33.7742012610875	32.2623479796752	32.702187878662	31.2323363136153
JPH1	na	23.4400335283687	28.8069656126673	27.150324543483	23.1660377962884	23.5091297380213	26.0174495523622	29.3020311630677	26.8654484406397	22.9482405113848	19.4116334524768
STK3	na	11.4361409256055	14.5011997860238	14.1754904178527	15.1531274626407	14.1206205994878	10.6435020896027	12.39163797993	11.1906299265294	10.6990973059669	9.70581672623838
GDAP1	na	6.40748321363713	7.89553195896716	7.28139944960741	10.7499935664283	10.1077900805985	6.33269299954858	6.80142535740521	6.30961049048998	6.76727356101791	7.17550652912565
RAB2A	na	45.0957046428132	54.3306407077443	49.5367547662121	58.9861270600698	54.6653515969449	52.1111966107431	46.0260839254545	52.7388197601332	49.4502447922426	55.06257115508
EIF3E	na	385.057298186611	432.143570981886	409.3463339516	358.756242858959	375.19965351615	444.738162582755	420.710084950181	414.291405790663	355.67882492769	344.575376693381
EMC2	na	12.6933053535976	15.5565431666779	15.5310701026201	19.0802468835868	17.4520270679997	17.5865751373006	13.6960209251858	15.7938677686479	17.1639228866041	15.4462219495389
ESRP1	na	184.762617223612	190.391763228362	190.98181215965	138.956558904791	147.982589606965	362.565748600661	362.944554517425	347.346041655716	129.825795578411	111.295882849123
NDRG1	na	31.0235737875469	31.6993882114969	34.1218772080007	19.7546007235473	19.8748681360083	50.3182052193047	48.6814349211537	61.2706830019907	7.93925948499308	9.66805090240088
ZC2HC1A	na	4.21758388745735	3.79141881197928	4.99627940957104	4.95848411735624	4.42925632745329	4.12006532500751	3.21437225795178	4.28577316335168	3.96962974249654	3.39892414537531
ARMC1	na	25.2649496335186	27.5171014807568	33.9669538154559	36.4944431037419	34.2604869773096	37.1950341840956	34.8922437855925	33.4528405250506	30.5850520159971	31.3456337851279
TRPS1	na	2.23045301740533	2.54064147194488	2.401312584445	1.586714917554	1.66570323425594	2.44152019259704	2.0031595230714	1.82542190290905	0.604895960761378	0.755316476750069
SPAG1	na	11.4766946168311	12.4295998165919	12.936103277494	13.5664125450867	13.6663378992362	15.9461787578994	15.0469889756293	14.3255936293515	11.8332772323944	11.7074053896261
CHRAC1	na	35.2411576750042	34.8654183534589	33.7732995747748	40.4215625246881	35.4719075113139	27.4671021667167	31.2120204757636	31.0321723494539	36.444981635873	37.3881655991284
SNX16	na	5.06921140319393	7.03562253769351	6.08074315738491	6.14852030552174	6.77638361208666	6.14194923450194	5.72996793808795	4.96038560573112	3.8184057523062	4.72072797968793
UBR5	na	41.8108556535436	50.500135103889	50.8923344509795	43.5949923597961	42.9675720654657	56.8034932308906	55.9952964356237	51.3102287056827	56.1419063581654	49.586526698642
GSDMD	na	7.62409395040368	7.11379612144566	10.341136452368	9.55995737826283	10.3349314307243	0.495933789121274	0.652191472627897	0.912710951454525	1.96591187247448	1.92605701571268
TSTA3	na	106.412885775847	97.912413649568	95.1616938706671	81.4778110163977	92.4086726095169	73.8559858260606	72.2534981461335	81.7471547824488	98.9761015795804	100.079433169384
PYCR3	na	16.0998154165439	13.6803771566263	14.0592978734441	20.5876260552631	22.4869936624552	14.6872699085916	14.3482123978137	13.0160518294384	17.3907588718896	19.7137600431768
EEF1D	na	297.988523125352	308.942002988497	292.224249187702	264.465708883312	274.916747435605	312.133097122328	285.520109695456	317.424995681946	337.494140107301	333.434458661318
SQLE	na	88.5692616366044	89.9387081068487	97.2531596700224	69.6964527535593	67.2716965289273	117.383713009705	131.276826418958	147.779807965941	90.2051101485404	87.843306246033
SH2D4A	na	25.2649496335186	32.7156448002748	27.8087489617985	25.7841174102524	29.0740928161036	35.5927865577038	32.8890842625211	32.8575942523629	29.2240361042841	30.2881907176778
INTS10	na	88.8936911664088	97.0134174364183	95.4328098076205	88.4196887806965	87.108707773248	80.9516538857957	77.1449341908427	79.2074373523145	83.7402845679032	84.4066162768202
ERI1	na	21.6151174232189	24.7419392575555	25.9109374031242	25.0700956973531	22.9791332543944	24.5677969380077	20.2645207566525	23.7304847378177	19.3566707443641	19.3738676286393
SLC39A14	na	202.890117201434	189.61002739084	198.8441743313	159.266509849482	161.383929264388	274.976211691242	278.625514127675	272.384694381907	178.897980395177	168.20897937224
MTMR9	na	8.51627515736581	9.69352438526661	10.0312896672783	10.4723184558564	10.9406416977265	14.3439311315076	16.1650315001343	13.650981186972	12.8918451637269	11.8962345088136
LEPROTL1	na	33.6190100259822	38.3441428304296	35.5549185890404	36.5737788496196	34.2604869773096	35.8216790757597	31.7710417380161	36.1909733794142	36.1803396530399	34.8956212258532
DCTN6	na	16.910889241055	18.1362714304988	18.0873060796099	20.1512794529358	19.8748681360083	21.3251529322148	18.6806271802705	19.2066130653909	21.8518665825048	23.3770449554146
R3HCC1	na	24.5349831914586	25.0937203844402	22.6962770078188	23.2850414151049	26.8405362065332	22.7748055465693	23.851573856106	22.579675277288	27.5605722121903	29.7217033601152
GSR	na	116.429647508558	132.465137668018	124.093637428416	110.276686770003	108.724992926888	77.5564148679655	78.0300511894091	79.4852189462354	88.1257802834232	83.8778947430951
TNFRSF10A	na	34.8356207627487	38.9304447085707	35.7485728297215	31.6152947322634	32.2162148261773	31.091233702603	29.4883715838185	32.5401295735961	33.5339198247089	34.3668996921281
UBXN8	na	9.48956374677904	9.84987155277091	10.2636747560956	13.7647519097809	13.0984845239217	11.5590721618266	10.2953082464832	9.68267270238714	10.0942013452055	11.8207028611386
PPP2CB	na	46.1906543059031	44.4025955712213	45.5087465600463	38.7158439883175	39.4468811385156	41.5058432741497	44.349020138697	41.6275560032955	39.6962974249654	34.2913680444531
ERICH1	na	22.0612080267	25.4064147194488	21.1083122342343	20.7462975470185	21.4270006952014	18.0825089264219	18.4942867595197	20.1590071016913	17.9200428375558	18.3919562088642
TUSC3	na	27.2926341947961	25.1328071763163	30.1325998499711	28.5608685159719	31.2319356422988	16.0606250169274	17.6091697609532	16.9446772291775	24.3092564230979	26.2850133909024
ARHGEF10	na	75.7948489005557	79.9715761784496	75.6413464100174	54.3053180532855	55.9903428060121	92.1292385175291	86.4619552283841	87.2631035760218	59.0907741668771	51.2859887713297
KLHDC4	na	51.9087247687059	66.682066940584	59.5680444334904	44.7453606750227	51.333945128433	59.8172447186276	58.5574772209476	58.4928670627813	51.2271266769792	51.3615204190047
MCM4	na	292.392113736226	316.329406653075	310.73759459681	281.324554882324	272.077480559032	221.567957478182	220.859983694919	224.804675651734	273.904452232261	260.433121183424
KCTD9	na	23.3589261459176	29.3932674908084	26.8792086065295	28.5608685159719	24.1905537883987	23.0036980646253	24.1310844872322	19.9209085926162	21.9652845751475	23.3015133077396
ASAH1	na	66.6702683748066	66.134851854319	67.3529449088686	77.4713558495739	78.4394795767796	91.7477509874358	88.3253594358924	93.4933478968201	88.692870246637	86.3704391163704
BNIP3L	na	7.46187918550147	7.77827158333893	6.73916757570048	7.37822436662609	5.03496659445545	5.76046170440865	6.00947856921419	5.99214581172319	4.76355569099585	4.60743050817542
MAN2B1	na	38.2826845169206	33.341033470292	35.1288792595421	34.8283924403102	37.4026089873833	42.5740083584109	44.2092648231339	44.2863226879674	46.5391829810785	44.1482480660415
NUCB1	na	132.691677690004	114.446126613148	114.410925394363	110.832036991147	122.353473934436	61.2668973329821	71.4149662527547	72.1438482497533	125.13785188251	130.934111244624
DHDH	na	5.35308724177279	3.9086791876075	4.53150923193653	5.11715560911164	6.62495604533612	4.5015528551008	4.75168072914611	5.47626570872715	7.10752753894619	7.13774070528815
GYS1	na	64.5209227398524	51.0864369820301	55.3851128347798	55.4556863685122	52.7725070125631	69.0492429468851	72.3466683565089	69.0485676317771	92.7759179817763	96.6049773763338
MAP4K1	na	1.37882550166875	1.01625658877795	0.929540355269031	1.8247221551871	1.24927742569195	0.686677554167918	0.512436157064776	0.595246272687734	1.28540391661793	1.28403801047512
ECH1	na	55.3557885228778	48.0767540075723	46.6706720041326	53.8689714509582	53.9082137631922	34.8298114975172	37.7805203072303	39.921183354924	51.3405446696219	56.7242674039302
HNRNPL	na	270.209244635849	250.311815174385	257.134100776296	255.064422996805	253.527603632091	224.123923929807	223.235824059492	224.130063209355	245.8902080495	272.631482282937
NFKBIB	na	37.3499496187329	30.9567391658514	30.0938690018349	25.4271065538028	26.4619672896568	37.6909679732169	37.7805203072303	36.2306564642601	27.5605722121903	30.8924438990778
SARS2	na	40.3914764606493	35.5298938153522	34.9739558669973	38.1208258942348	36.7590418286935	36.3557616178904	38.4792968850459	38.9687893186236	36.0669216603971	36.8216782415659
SNRNP70	na	139.139714594867	154.15830715924	142.180943508026	135.54512183205	139.843357894123	114.408110274977	113.062050290565	115.438093816575	136.819905124714	143.661193877863
CLPTM1	na	160.876493091763	146.028254449016	149.501073805769	142.288660231655	151.57899431729	98.385634011059	97.8287208941846	107.541159932251	150.089810263917	149.590428220351
RELB	na	33.3756878786289	25.4064147194488	25.4461672254897	18.6835681541983	20.7077197531363	10.7960971016401	10.5748188776095	12.5398548112883	9.60272337708687	9.17709519251334
CLASRP	na	43.1491274639868	43.1127314393108	36.6006514887181	32.2103128263461	36.2669022367543	45.2825698220733	46.259009451393	44.6037873667342	34.9705477315171	34.1403047491031
LIN7B	na	2.79820469456305	2.38429430444058	2.09146579935532	2.18173301163675	2.76355309319735	0.877421319214562	1.11804252450497	0.912710951454525	2.4573898405931	2.37924690176272
PPP1R37	na	45.0551509515877	43.8553804849562	40.822313935565	32.9640024121843	39.2197397883898	46.8466686954558	44.6285307698232	45.3974490636512	39.8097154176082	40.2583682107787
FCGRT	na	5.75862415402831	4.26046031449218	5.6159729797504	6.46586328903254	8.29065927959205	0.95371882523322	0.978287208941846	0.75397861207113	2.38177784549792	2.11488613490019
PIH1D1	na	20.4796140689035	19.2307016030289	19.8301942457393	19.1992505024034	21.048431778325	17.6247238903099	16.8638080779499	18.6907329623948	22.0408965702427	20.8845005821394
ARHGEF18	na	38.4448992818228	36.8979315310148	35.9034962222663	29.1162187371158	30.9669374004854	41.8110332982244	36.2897969412237	39.5243525064655	28.770364133713	26.0961842717149
PPP1R13L	na	10.0978691151623	9.22448288275371	9.99255881914209	8.60792842773043	7.34423698740118	3.43338777083959	3.68022330982885	4.12704082396829	6.50263157818481	6.19359510935056
PEX11G	na	1.3382718104432	0.703562253769351	0.968271203405241	1.1107004422878	1.47641877581776	1.56409887338248	1.49072336600662	1.46827413929641	1.85249387983172	1.17074053896261
ERCC2	na	65.3319965643634	50.1874407688804	58.1350030524507	55.3763506226345	58.7160390075218	49.0211476169875	54.4114028592417	51.7070595541412	63.211627899564	63.1066916324682
DOT1L	na	134.678808560056	123.748783079654	131.413767726159	76.6383305178581	86.9194233148098	85.7965455179805	82.3624659718659	84.326555297429	93.532037932728	87.3523505361455
PLEKHJ1	na	60.8710905295528	55.5814180477787	57.2441935453178	59.1844664247641	59.8896026498385	66.4932764952601	65.4520727887282	63.0961049048998	61.5103580099226	64.9949828243434
RNASEH2A	na	54.9502516106222	54.0961199564879	53.022531098471	72.2351966216457	70.6788167808144	23.7285243718025	30.9325098446374	28.9289688526239	53.9491585004054	55.5157610411301
KLC3	na	8.80015099594467	7.66101120771071	8.32713234928507	7.77490309601458	8.59351441309313	3.70042904190489	3.07461694238866	2.97623136343867	5.36845165175723	4.72072797968793
SF3A2	na	160.105972958477	142.51044318017	135.829084413687	109.919675913553	119.059924357612	145.957129013692	150.190379125167	160.914909049917	144.381104634231	129.045820052749
AMH	na	23.8861241318498	20.4033053593112	20.3336952715101	9.16327864887433	11.5842088564163	11.5590721618266	10.9009146139234	10.238235890229	9.86736535991997	9.25262684018834
OAZ1	na	436.236056513257	387.232847116275	399.702352765683	325.117886606814	319.512165843639	388.964685683116	413.955244697964	414.132673451279	429.28710215284	445.561189634866
TRMT1	na	135.814311914372	127.735635851013	123.319020465691	108.689971852449	118.264929632172	155.074680982922	153.637676909057	151.986214959601	131.905125443528	131.878256840562
STX10	na	55.1935737579755	52.4935614895688	51.2796429323416	41.1752521105262	46.6018336674786	34.9442577565452	33.3549353143982	34.2465022219676	42.7207772287723	41.9955961073038
DMPK	na	24.3322147353309	18.253531806127	21.7280058044136	14.0424270203529	14.4234757329889	23.2707393356906	23.9913291716691	22.2225275136754	16.9370869013186	17.2212156699016
TBC1D17	na	21.9395469530233	16.8073205067123	15.8021860395735	14.2407663850471	15.559182483618	16.2132200289647	16.7240527623868	19.166929980545	17.2773408792468	17.7121713797891
IL4I1	na	9.85454696780901	9.26356967462979	9.21794185641789	10.5516542017341	10.4485021057872	8.88865945117361	9.22385082716597	8.69059558124092	10.2454253353958	12.3494243948636
TLE6	na	2.31156039985643	1.7198188425473	2.32385088817258	2.93542259747489	4.27782876070275	1.56409887338248	1.77023399713286	1.7857388180632	3.85621174985378	2.87020261165026
CCDC130	na	19.1007885672347	17.0809280498448	15.7634551914373	16.1844921590508	18.8148751687546	25.1400282331477	25.3888823273003	26.7067161012563	17.7688188473655	18.8451460949142
PTOV1	na	75.1865435321724	62.7343009611005	69.0571022268618	62.7545749892606	63.1831522266627	26.4752345884742	30.2337332668218	30.2385106525369	57.8431762478067	62.5779700987432
TLE5	na	227.343993010442	194.456789583473	202.794720841194	219.045994368329	222.712093798356	136.95402330349	157.876921481139	156.827551310795	214.360006094813	228.898658279108
SGTA	na	128.798523332351	108.231326704852	118.129086815439	105.476874144402	109.822842785829	117.002225479611	121.913220276229	119.20798687693	120.676744171895	118.924579264298
MED25	na	59.0461744244029	44.5589427387256	47.6002123594016	52.1235850416488	52.0153691788104	29.7560273472765	34.2400523129646	34.8417484946554	51.7564106426454	51.7391786573797
SNAPC2	na	85.9332717069436	71.372481965713	72.3879551665758	53.1549497380589	59.2838923828363	55.6208818876014	55.5760304889344	63.7707173472792	54.5162484636191	54.6471470928675
C19ORF53	na	65.9808556239722	61.2880896616857	59.6842369778991	58.0340981095374	63.3345797934133	58.9016746464037	50.5914242338497	59.4452610990817	70.6594094164384	72.0571918819566
TIMM44	na	88.60981532783	94.4727759644734	82.3805139857179	72.3938681134011	84.4587253551136	134.626949369921	137.053379462234	136.390762615183	113.531410635401	111.560243615985
CCDC61	na	9.28679529065129	8.63818100461259	8.13347810860402	9.28228226769088	9.99421940553563	12.5890884930785	10.6214039827972	10.8334821629168	12.4759791907034	12.3494243948636
IL27RA	na	38.0393623695673	34.7090711859546	37.4914609958509	31.0599445111195	31.8755028009886	15.3739474627595	19.0067229165844	18.0558036048613	34.0632037903751	37.954652956691
ASF1B	na	51.3004194003226	40.7284371348702	45.9347858895446	55.773029352023	53.9460706548798	31.5871674917242	31.0722651602005	32.9766435069005	49.9795287579088	51.2104571236547
TNNT1	na	9.53011743800459	11.7651243546986	9.72144288218862	8.64759630066928	10.5620727808501	3.43338777083959	3.02803183720095	3.33337912705131	4.72574969344826	5.74040522330052
VRK3	na	14.4776677675219	12.7813809434765	15.879647735846	13.3284053074536	13.7041947909239	11.36832839678	10.807744403548	12.1033408779839	13.3455171342979	14.5020763536013
FAM32A	na	29.5230872122015	27.9079693995176	27.8474798099347	28.1641897865834	30.0962288916698	19.5703102937857	22.6869462264133	23.0955553802841	28.1654681729516	26.8515007484649
PPP6R1	na	173.164261533105	160.451280651288	167.549649037243	125.985164453787	139.464788977247	192.880095215166	206.418601086729	197.383664023253	169.900152978852	168.20897937224
C19ORF44	na	9.08402683452353	9.14630929900156	8.09474726046781	7.77490309601458	8.97208332996948	10.1475683004815	10.6214039827972	10.5557005689958	8.73318543349239	10.3856015553134
MED26	na	18.3302684339493	17.8626638873663	15.9183785839822	15.073791716763	16.6191754508717	18.6165914685525	17.2830740246393	19.6828100835411	18.5249387983172	19.7137600431768
AKAP8	na	50.6515603407138	56.3631538853002	50.5050259696174	42.0479453151809	43.5732823324678	50.699692749398	48.9143604470923	48.8895605300859	43.2500611944385	45.1301594858166
ILVBL	na	56.5318455684187	46.9823238350422	51.4732971730226	53.7499678321416	52.166796745561	45.5114623401293	50.2653284975358	46.5879416090266	54.7808904464523	53.4386407300674
ZNF419	na	4.82588925584063	5.98027915703948	7.6299770828333	5.19649135498934	5.03496659445545	3.01375148773698	2.88827652163783	2.18256966652169	1.85249387983172	1.88829119187517
POP4	na	14.6804362236496	18.1753582223749	15.5310701026201	17.0175174907666	17.0356012594357	21.5158966972614	22.407435595287	21.1907673076833	21.4360006094813	23.8302348414647
CCNE1	na	20.1957382303246	18.1753582223749	21.1083122342343	24.9510920785366	24.4555520302122	8.88865945117361	8.29214872341183	7.81756771463224	14.706533046011	17.5611080844391
URI1	na	75.8759562830068	93.5346929594476	86.1374062549302	81.2398037787646	77.6444848513393	78.662728705236	73.8373917225155	73.016876116362	69.9032894654867	70.2444323377564
PDCD5	na	38.8504361940783	49.1711841801024	35.8260345259939	47.5617796536811	51.9017985037475	48.3344700628196	51.5697114427916	48.5720958513191	49.2612148045047	60.614147259193
ANKRD27	na	81.2290435247796	79.8543158028213	84.6269031776181	60.3745026129296	60.6845973752788	78.1667949161147	78.9617532931633	80.9534930855318	61.2457160270895	59.5944700155804
RPS16	na	767.316391678659	726.310766641227	736.42834646189	732.903620418191	792.079744780386	718.913250460801	729.243236608364	771.597901742687	905.302417274497	875.902752263217
TIMM50	na	93.8412414959261	82.824911985403	79.8242780087281	81.9538254916639	86.7301388563717	78.7390262112547	81.2910085525486	77.3026492797137	91.0746480921349	94.1879646507336
FBL	na	277.995553351155	257.269264128326	263.83453750386	252.962025731046	258.82756846836	232.097013308756	214.664164704954	245.40019668673	296.020960797599	315.004736628616
DYRK1B	na	5.19087247687059	3.86959239573143	4.37658583939169	4.16512665857924	4.35354254407802	6.06565172848328	5.49704241214942	5.63499804811055	5.59528763704274	6.15582928551306
CCNP	na	10.4222986449667	9.18539609087764	9.21794185641789	7.29888862074839	8.6692281964684	4.46340410209147	4.65851051877069	4.24609007850584	4.57452570325792	5.13615204190047
GPI	na	889.46410965002	809.52654654539	862.807103930342	802.322398061179	774.211291903822	650.77957758614	755.983086986108	748.383297107865	839.444369546602	852.487941483965
AKT2	na	81.5940267458096	73.7958630620297	71.5358765075792	71.0848283064191	73.3666560906365	64.5858388447937	71.7410619890687	69.8422293286941	82.3414626586425	77.8353629290946
PLD3	na	107.102298526681	85.4437270411001	92.2568802604514	86.6346344984482	102.592176473491	133.215445508576	134.863879518412	132.541503385135	100.488341481484	93.8858380600335
PRX	na	5.75862415402831	7.34831687270211	7.32013029774362	5.19649135498934	6.39781469521031	2.13633016852241	2.28267015419764	2.14288658167584	3.78059975475861	3.13456337851279
PIAS4	na	27.0087583562173	27.4780146888808	28.0411340506158	23.9990631280042	24.7962640554009	20.0280953298976	21.94158454341	21.547915071296	26.8044522612385	25.6429943856648
NUMBL	na	121.579966294203	106.433334278552	96.246157618481	60.8901849611346	64.6595710024805	46.5033299183718	59.5357644298895	55.9134665478011	50.8490667015033	53.4764065539049
YJU2	na	27.0898657386684	27.6734486482611	26.1045916438053	20.4686224364466	22.4869936624552	20.2569878479536	22.5006058056624	21.9844290046003	22.0408965702427	23.1882158362271
TBCB	na	61.5199495891616	52.9626029920817	56.0435372530953	62.7942428621994	61.8581610175955	29.5652835822298	32.3766481054563	31.9052002160625	43.7793451601047	49.9264191131795
POLR2I	na	33.45679526108	34.7481579778307	27.9249415062072	35.5820820261484	40.4690172140818	31.3582749736683	22.6869462264133	32.3813972342127	36.7852356138013	43.430697413129
CLIP3	na	1.29771811921765	1.0944301725301	1.43304138103976	1.62638279049285	1.24927742569195	1.64039637940114	1.58389357638204	1.19049254537547	0.907343941142066	1.0952088912876
SLC1A5	na	533.605469145806	478.930460857548	474.762736453658	360.025614793002	414.646534654666	1317.73422644824	1352.8780397562	1394.22550297406	856.532680438111	823.294959657575
PRKD2	na	59.6139261015607	53.0798633677099	55.617497923597	52.6789352627927	52.3560812039991	34.4483239674239	34.7524884700294	35.714776361264	47.219690936935	47.7737671544418
APLP1	na	9.89510065903456	8.71635458836474	8.09474726046781	10.9086650581837	10.7513572392883	2.02188390949443	1.58389357638204	2.22225275136754	6.42701958308964	6.6467849954006
CACTIN	na	29.6447482858781	28.4551844857826	28.0411340506158	24.1577346197596	25.818400130967	24.7966894560637	22.2210951745362	25.1590757922682	28.8459761288082	29.3818109455777
CCDC9	na	28.3470301666605	35.2171994803436	30.1713306981073	22.9676984315941	24.1148400050235	28.077482214866	24.8298610650478	28.8099195980863	25.2922123593351	23.8680006653022
HNRNPUL1	na	333.391895565259	349.279572204607	334.053565174808	380.137226372999	361.495458725226	270.360212577113	278.858439653614	284.329302920508	326.719430806239	348.993978082369
FZR1	na	23.7239093669476	21.5759091155934	20.3724261196463	23.6023843986157	23.6227004130842	25.063730727129	25.2025419065495	30.8337569252246	30.0179620527834	30.6658489560528
BBC3	na	6.32637583118603	4.92493577638546	6.11947400552112	4.99815199029509	5.90567510327105	6.14194923450194	6.00947856921419	6.34929357533583	3.89401774740137	4.83402545120044
TGFB1	na	358.291861977747	310.544561455416	301.093613410894	285.529349413842	295.359468946928	189.332261185299	205.114218141474	210.955279040533	212.242870232148	217.946569366232
DENND3	na	9.16513421697463	9.02904892337334	10.4960598449128	8.25091757128078	7.60923522921462	16.8617488301233	15.5128400275064	17.0240433988692	6.95630354875584	8.00635465355073
DMAC2	na	47.2044965865419	35.2562862722197	37.0654216663526	37.525807800152	39.6361655969538	37.5002242081702	39.0383181472984	37.9370291126316	47.1818849393874	43.2796341177789
PLIN3	na	16.0187080340928	14.8920677047846	16.9641114836598	14.3994378768025	13.6284810075486	1.9837351564851	2.79510631126242	3.17464678766791	4.80136168854343	5.66487357562552
MYH14	na	113.834211270123	126.797552845987	115.417927445905	122.296052270474	129.16771443821	136.801428291453	139.196294300868	138.1368183484	139.201682970212	138.600573483638
MRPL4	na	237.725737964183	209.700638415143	195.706975632267	207.581979089002	220.175682055285	229.693641869169	237.257940720991	243.931922547433	272.278794337715	284.150058553376
RPS19	na	721.287952137658	706.689197119437	677.828573231805	690.776339357133	748.241464206105	682.786381360967	694.816843874649	748.343614023019	932.825183489139	921.070677572871
NOP53	na	285.254664080529	313.046116135485	294.664292620283	250.462949735898	291.270924644663	298.285099779942	295.535907310813	297.464404004484	303.128488336545	292.458539797627
ICAM5	na	5.4341946242239	4.57315464950078	5.26739534652451	4.44280176915119	4.6563976775791	1.67854513241047	3.40071267870261	2.06352041198414	3.36473378173516	3.02126590700027
ETFB	na	12.6933053535976	14.3057658266435	15.6085317988925	20.5082903093854	19.3827285440691	10.5672045835841	10.7611592983603	12.5398548112883	23.5153304745986	26.2094817432274
CEACAM5	na	0.770520133285478	0.938083005025801	0.658424418315564	0.912361077593548	0.870708508815604	5.68416419838999	6.28898920034044	6.50802591471922	0.945149938689652	1.39733548198763
BABAM1	na	45.298473098941	43.0345578555586	42.7975871905116	50.6955416158502	54.1732120050056	36.9279929130303	40.7619670392436	38.3338599610901	53.344262539644	61.1428687929181
TYK2	na	67.9679864940243	59.1383161085015	65.8811726796926	62.3182283869332	65.4167088362332	44.2907022438307	51.0106901805391	48.9689266997776	58.1456242281874	55.7801218079926
CDC37	na	255.447701029749	266.571920594832	253.996902077263	237.213880174323	251.596902156022	246.975026982395	261.761706049725	270.44022322446	296.550244763265	319.914293727492
NAPA	na	51.0976509441949	42.2528220180371	46.4382869153154	52.4012601522207	53.9460706548798	53.5608492250976	54.364817754054	60.7944859838406	74.5912331613874	73.1524007732442
RABAC1	na	24.0077852055265	17.198188425473	20.4111569677825	19.9529400882415	22.6762781208933	14.7635674146102	16.2582017105097	14.4049597990432	18.5627447958648	18.4674878565392
ATP1A3	na	122.877684413421	108.34858708048	114.95315726827	116.107864092014	118.227072740484	208.482935195982	207.955909557924	214.129925828201	199.048577088041	184.146157031667
MEIS3	na	8.2729530100125	7.38740366457818	7.28139944960741	7.97324246070883	8.29065927959205	0.724826307177247	1.11804252450497	1.26985871506717	1.77688188473655	2.1526519587377
PTPRS	na	14.9643120622285	14.9702412885367	12.7811798849492	12.8127229592485	14.8777584332405	5.26452791528737	5.49704241214942	5.515948793573	13.4211291293931	12.9536775762637
CNFN	na	2.39266778230754	1.44621129941478	1.31684883663113	1.2693719340432	1.43856188413013	0.915570072223891	1.02487231412955	0.674612442379432	1.85249387983172	1.51063295350014
MEGF8	na	25.7110402369996	27.0480599782439	23.7420099074965	27.9261825489503	28.3548118740386	27.5433996727354	25.0627865909863	26.7067161012563	27.9386321876661	25.3786336188023
KDELR1	na	208.567633973011	166.50973339208	174.792317638714	180.092143142379	182.697359284526	163.848894175067	189.787718534718	197.820177956557	213.112408175743	207.409904515569
CYTH2	na	32.2401845243134	28.9242259882955	29.7840222167452	29.6715689582597	30.7776529420472	17.0906413481793	17.9352654972672	17.3811911624818	21.5872245996717	23.9812981368147
GRWD1	na	86.5821307665524	77.5481950821329	81.1411268453592	71.0451604334802	75.1459299999554	53.6752954841256	55.2033496474327	57.5404730264809	86.1976744084963	84.4443821006577
CLEC11A	na	4.1770301962318	2.8142490150774	3.44704548412266	3.49077281861879	3.33140646851188	4.27266033704483	4.56534030839528	4.48418858758093	4.0830477351393	4.00317732677536
CARD8	na	4.98810402074283	5.15945652764191	4.99627940957104	8.88560353830238	7.72280590427753	6.21824674052059	7.17410619890687	5.99214581172319	8.77099143103997	8.95050024948831
LIG1	na	80.8235066125241	92.2839156194132	85.169135051525	85.4049304373439	97.0272133954084	46.3507349063345	47.1907115551471	51.6276933844495	80.2621327935253	79.3837617064322
ZNF175	na	0.973288589413235	1.01625658877795	1.27811798849492	2.3007366304533	1.93070147606938	1.33520635532651	0.745361683003311	0.714295527225281	1.6256578945462	1.20850636280011
RAB3D	na	68.0896475677009	61.3271764535617	64.5643238430615	50.1401913947063	55.4603463223852	57.6427657970958	65.0328068420389	63.5326188382041	58.5236842036633	50.4929064707421
DBP	na	5.31253355054724	3.79141881197928	4.53150923193653	3.57010856449649	4.20211497732748	2.89930522870899	2.84169141645012	2.89686519374697	3.66718176211585	4.79625962736294
TMEM205	na	21.4123489670912	19.4652223542854	16.9253806355236	20.7859654199574	18.8527320604422	8.24013065001502	9.36360614272909	8.76996175093261	9.75394736727721	10.9898547367135
PLPPR2	na	14.5182214587474	10.8270413496728	11.7741778334077	12.6143835945543	11.8870639899174	5.41712292732469	5.72996793808795	7.10327218740696	13.5345471220358	14.2754814105763
FAM83E	na	1.13550335431544	0.977169796901876	0.890809507132822	0.595018094082749	0.529996483626889	1.41150386134517	1.72364889194516	1.38890796960471	1.55004589945103	0.793082300587572
RASIP1	na	0.364983221029963	0.429954710636826	0.426039329498306	0.277675110571949	0.30285513350108	1.94558640347577	1.63047868156974	1.8651049877549	0.982955936237238	0.793082300587572
FGF21	na	0.162214764902206	0.23452075125645	0.464770177634516	0.19833936469425	0.264998241813445	2.21262767454107	1.58389357638204	2.53971743013433	0.340253977928275	0.0755316476750069
BCAT2	na	67.8057717291221	61.9134783317029	66.7719821868254	53.6706320862639	56.8989082065153	45.2062723160546	50.4982540234743	51.7070595541412	70.4325734311529	79.7236541209698
MIER2	na	43.1491274639868	34.2009428915657	36.5231897924457	30.4649264170367	32.2919286095526	28.8023085220432	33.0288395780842	32.1036156402918	37.995027535324	36.6706149462158
PPP2R1A	na	267.127164102708	223.302841988017	239.162987241095	205.796924806753	218.207123687528	165.908926837571	173.389761508645	181.073916151609	206.345134614725	202.651410712043
TNPO2	na	166.026811877408	156.503514671804	149.036303628135	140.74161318704	153.282554443234	182.579931902648	188.902601536152	175.597650442882	166.535419197117	152.876054894214
WDR83OS	na	39.8237247834915	26.1881505569703	29.009405254021	28.6798721347885	31.8755028009886	29.8323248532951	30.6529992135112	32.579812658442	35.5376376947309	35.1222161688782
GCDH	na	26.3598992966085	27.6734486482611	26.9954011509381	26.4981391231517	28.0140998488499	25.2544744921757	29.2088609526922	27.2622792890982	35.9156976702068	34.5934946351531
DNASE2	na	35.8089093521619	33.8100749728049	32.5726432825523	33.4796847603893	39.2575966800774	62.9072937123832	61.9116047944625	64.1278651108919	38.3352815132523	37.8035896613409
MAST1	na	14.3965603850708	13.4067696134937	12.3551405554509	11.3846795334499	12.9849138488588	6.37084175255791	5.59021262252483	6.98422293286941	7.03191554385101	7.02444323377564
LENG1	na	4.78533556461507	6.64475461893276	4.4153166875279	5.95018094082749	5.82996131989578	4.73044537315677	4.65851051877069	5.35721645418961	5.7087056296855	5.81593687097553
PRPF31	na	59.3300502629818	62.4216066260919	58.2124647487231	57.7564229989655	62.1231592594089	48.6778088399035	49.0541157626554	50.159419245153	66.1604957082757	72.0949577057941
TFPT	na	12.206661058891	11.1788224765575	10.3024056042318	10.2343112182233	10.7135003476007	6.37084175255791	6.38215941071585	6.86517367833186	9.26246939915859	10.4611332029885
JAK3	na	0.567751677157721	1.21169054815833	0.542231873906935	0.952028950532398	0.870708508815604	0.762975060186576	1.21121273488038	0.833344781762827	1.3610159117131	0.981911419775089
RPL18A	na	1171.3122636676	990.224785388485	999.875575484388	1034.26045113463	1146.95024746028	997.246552416864	847.196722943638	1064.81621566866	1260.48976423407	1218.02335040716
ARRDC2	na	12.3283221325676	10.5925205984163	12.200217162906	9.28228226769088	10.2213607556614	6.90492429468851	7.22069130409457	7.65883537524884	10.2454253353958	10.725493969851
PIK3R2	na	157.226660881463	135.787514977485	135.867815261823	145.422422193824	149.156153249282	89.573272065904	87.579997752889	92.3822215211363	132.736857389575	134.748459452212
RAB3A	na	56.4101844947421	53.5879916620989	54.8816118090091	43.1586457574687	46.4504061007281	39.331364352618	44.675115875011	46.6673077787183	39.280431451942	37.5014630706409
ISYNA1	na	73.4427348094737	56.2849803015481	60.8461624219853	58.0737659824763	61.0631662921552	38.4539430334034	43.9763392971953	43.1355132274378	49.4502447922426	44.8657987189541
ELL	na	18.6141442725281	16.4164525879515	17.8161901426564	17.3745283472163	17.6034546347502	13.4283610592837	13.4630953992473	11.825559284063	18.1090728252937	18.9206777425892
CRTC1	na	66.6297146835811	62.5388670017201	61.1172783589388	45.8957289902494	51.7125140453093	45.0536773040173	47.7031477122119	50.159419245153	48.316064865815	46.0365392579167
COPE	na	118.497885761061	104.713515436005	107.90414290748	95.0442235614844	99.0714855465407	80.6464638617211	81.0580830266101	83.2154289217452	100.337117491293	109.407591657247
DDX49	na	78.7552683600209	76.2974177420985	74.2470358771139	57.3994121425158	65.1138537027321	96.5544938666112	87.4868275425136	93.6520802362035	84.8744644943308	89.9581923809332
ETV2	na	0.851627515736581	0.39086791876075	0.852078658996612	1.15036831522665	0.492139591939254	0.915570072223891	0.559021262252483	1.19049254537547	1.09637392888	0.830848124425076
ARMC6	na	71.6583723955494	66.4866329812037	72.5041477109844	66.6420265372679	66.2874173450488	61.95357488715	60.7003920595821	68.0168074257851	74.4022031736494	75.4561160273319
TMEM147	na	150.616409211698	121.872617069602	130.910266700389	126.699186166687	126.366304453325	110.974722504137	115.298135339575	122.144535155523	143.435954695542	141.2819469761
TMEM59L	na	3.69038590152518	3.08785655820993	2.55623597698984	1.1900361881655	1.6278463425683	3.16634649977429	3.07461694238866	3.49211146643471	0.982955936237238	0.679784829075062
USF2	na	77.57921131448	79.0725799652998	68.9409096824532	72.6715432239731	87.1465646649356	54.2093780262562	53.246775229549	59.4849441839275	80.9426407493818	79.4592933541072
LSR	na	325.686694232404	282.636592055899	279.597992695297	247.448191392546	272.418192584221	182.351039384592	189.74113342953	204.844083974272	258.252769247561	258.998019877599
KXD1	na	105.034060274178	99.3977117408589	99.1897020768329	87.9040064324914	93.3929517933954	103.573864420328	102.720156938894	101.588697205373	89.0331242245653	93.8103064123585
FKBP8	na	97.1260904851958	83.0594327366595	91.7921100828168	93.9335231191966	92.0679605843282	65.5014089170176	59.9550303765788	63.6119850078958	88.4660342613515	98.5310343920465
SUGP1	na	38.242130825695	41.9010408911525	39.8153118840235	38.4778367506844	42.7025738236522	39.7891493887299	41.9731797741239	41.9053375972165	41.5487913047971	43.0152733509164
SCN1B	na	1.5004865753454	1.21169054815833	0.852078658996612	0.833025331715848	1.13570675062905	0.457785036111946	0.372680841501655	0.436513933304338	0.793925948499308	0.755316476750069
PBX4	na	4.66367449093842	4.57315464950078	3.98927735802959	4.48246964209004	4.31568565239038	3.9674703129702	3.44729778389031	3.05559753313037	4.76355569099585	4.4186013889879
ERF	na	97.5721810886768	85.912768543613	78.2363132351435	89.33204985829	78.7423347102807	63.1361862304392	66.4303599976701	72.3025805891367	102.718895336791	113.939490517748
GSK3A	na	146.723254854045	133.325047089292	135.635430173006	132.728702853392	125.798451078011	98.385634011059	122.285901117731	112.938059471286	128.42697366915	136.032497462687
ATP13A1	na	125.513674343082	113.468956816246	114.95315726827	116.068196219075	118.946353682549	90.6414371501652	95.9653166866763	96.9457762784089	103.323791297553	102.949635781034
ZNF574	na	32.6051677453434	26.8917128107396	29.7065605204728	27.0534893442956	28.9226652493531	31.091233702603	30.047392846071	30.0797783131535	34.7815177437792	33.6493490392156
GRIK5	na	2.47377516475864	1.21169054815833	2.401312584445	1.9040579010648	1.70356012594357	1.67854513241047	1.44413826081892	1.38890796960471	1.51223990190344	1.85052536803767
SIPA1L3	na	65.3319965643634	62.2652594585876	62.821435676932	49.9815199029509	51.3718020201206	42.8410496294762	47.2838817655225	49.7625883966946	48.0136168854343	46.8673873823418
ETHE1	na	22.5072986301811	15.7128903341822	16.3444179134805	18.8025717730149	18.7013044936917	20.5240291190189	24.1310844872322	23.1749215499758	25.027570376502	24.9254437327523
CADM4	na	19.7902013180691	20.4033053593112	19.5590783087859	21.6586586246121	20.0262957027589	11.4064771497893	10.0623827205447	10.8334821629168	20.7176866560772	20.3180132245768
SMG9	na	27.1304194298939	25.6018486788292	24.1680492369948	24.6734169679647	26.1969690478434	37.7291167262262	34.1468821025892	35.8735087006474	31.1899479767585	29.6461717124402
AVL9	na	64.642583813529	74.1085573970383	75.5251538656088	61.8025460387282	57.9210442820815	74.1993246031445	78.9617532931633	75.913741310109	54.2138004832385	49.3221659317795
CFAP69	na	2.23045301740533	2.6579018475731	2.71115936953467	3.13376196216914	2.76355309319735	2.70856146366234	2.701936100887	3.5714776361264	1.43662790680827	1.62393042501265
GTPBP10	na	22.2639764828278	27.7125354401372	25.0975895922638	31.3772874946303	30.5126547002338	38.8354305634967	33.6810310507121	34.2465022219676	29.413066092022	30.8169122514028
RASA4	na	21.4529026583167	20.6378261105676	23.5483556668155	19.2389183753422	19.079873410568	14.5728236495636	13.7891911355613	14.1271782051222	13.8748010999641	13.3313358146387
CDK6	na	23.4805872195943	26.0708901813421	28.9706744058848	27.8071789301338	24.8341209470885	35.9361253347877	33.0754246832719	31.9845663857542	32.7399938762096	30.5903173083778
PMPCB	na	86.4604696928757	93.730126918828	90.5914537905943	87.5469955760418	95.2479394860895	86.5976693311764	80.9183277110469	86.2313433700297	89.5246021926839	88.2587303082455
DNAJC2	na	83.1350670123805	103.306390928466	86.6021764325647	75.9243088049588	74.048080141014	93.6933373909115	93.5428912169155	90.4774334485355	73.2302172496743	71.717299467419
BET1	na	5.92083891893051	6.21479990829593	6.54551333501943	8.44925693597503	7.23066631233827	6.18009798751127	7.45361683003311	7.42073686617375	6.04895960761378	6.30689258086307
NAMPT	na	138.490855535258	167.565076772734	152.909388441756	129.6742766371	137.988370201429	169.418612114429	164.445421312605	164.962583704194	136.857711122262	131.727193545212
TWISTNB	na	52.7603522844425	60.6627009916685	57.9413488117696	62.3182283869332	59.1703217077734	57.4520220320492	57.2065091705041	55.0007555963466	50.3197827358371	51.8524761288922
PON2	na	34.7139596890721	35.0608523128393	37.9949620216217	48.0377941289473	45.731125158663	18.7691864805898	19.2862335477107	17.3018249927901	30.9253059939254	30.8546780752403
ITGB8	na	5.55585569790055	8.05187912647146	7.86236217165056	4.68080900678429	3.8992598438264	2.82300772269033	2.0031595230714	1.50795722414226	1.58785189699862	1.24627218663761
HBP1	na	0.851627515736581	0.469041502512901	0.580962722043145	1.586714917554	1.21142053400432	0.267041271065302	0.232925525938535	0.158732339383396	0.793925948499308	0.566487357562552
DUS4L	na	9.28679529065129	8.71635458836474	8.24967065301265	10.1153075994067	10.0320762972233	18.9217814926271	18.121605918018	17.1827757382526	10.2076193378482	12.8026142809137
SP4	na	12.9366275009509	13.7194639485023	12.1227554666336	11.4640152793276	12.1899191234185	7.2864118247818	5.96289346402649	7.02390601771526	8.80879742858756	8.91273442565081
WDR91	na	13.7882550166875	12.9768149028569	14.1367595697165	15.6291419379069	15.0670428916787	13.4665098122931	14.301627292626	13.4525657627428	18.902998773793	19.1095068617767
CBLL1	na	66.5080536099044	70.4734857525633	65.029094020696	66.5230229184513	65.6817070780466	97.9659977279564	102.859912254457	103.652217617357	75.0449051319584	69.5268816848438
MTPN	na	175.719144080315	168.933114488396	196.481592594991	206.709285884347	181.599509425585	161.102183958396	166.401995730489	158.772022468242	168.803779049972	168.435574315265
MPP6	na	36.8227516328007	39.3603994192076	40.5511979986115	33.559020506267	33.6169198186198	36.660951641965	35.6376054685958	33.1353758462838	34.8193237413268	33.2716908008405
ZC3HAV1	na	35.2817113662298	37.7969277441646	38.2660779585751	39.5885371929722	37.5161796624462	31.7779112567709	30.839339634262	29.9607290586159	40.6792533612026	38.407842842741
TTC26	na	10.0573154239368	11.6478639790704	14.40787550667	17.969546441299	16.5056047758088	9.88052702941616	9.87604229979387	10.2779189750749	15.3870410018675	16.956854903039
OGDH	na	314.209999615573	285.685361822233	307.522934201505	309.687084033601	321.632151778147	260.670429312744	267.678014408564	288.773808423243	269.216508536361	267.004374531149
ADAP1	na	65.6969797853934	54.9560293777615	59.6455061297628	47.6014475266199	50.3496659445545	56.9942369959372	52.8740943880474	58.8103317415481	45.8208690276743	46.9429190300168
H2AZ2	na	58.0323321437642	62.7733877529765	63.8284377284735	97.0276172084269	88.3958420906276	55.5827331345921	55.0170092266819	54.2864600691213	83.8158965629984	91.9975468681584
CAV2	na	21.5340100407678	23.5302487093972	23.1223163373172	16.5811708884393	16.1648927506201	4.31080909005415	4.19265946689362	3.33337912705131	2.4573898405931	3.51222161688782
CAV1	na	265.586123836137	271.731377122474	260.581146260418	131.41966304641	140.903350861377	9.72793201737884	9.64311677385534	10.8731652477626	9.5271113819917	9.40369013553836
MET	na	515.640183932887	603.226459023466	563.998610559485	349.116949734818	371.981817722701	70.9566805973516	71.1820407268162	72.6994114375952	54.2894124783336	49.359931755617
RNF32	na	0.486644294706618	0.195433959380375	0.0774616962724193	0.317342983510799	0.30285513350108	1.03001633125188	1.11804252450497	1.19049254537547	0.604895960761378	0.981911419775089
LMBR1	na	121.093321999497	123.436088744645	127.889260545764	129.832948128856	126.366304453325	95.371882523322	96.8504336852427	97.6997548904801	105.100673182289	96.2650849617963
HOXA1	na	1.01384228063879	1.48529809129085	1.08446374781387	2.1420651386979	1.85498769269411	1.60224762639181	1.21121273488038	0.674612442379432	2.26835985285517	2.60584184478774
DNAJB6	na	74.497130781338	74.3039913564187	70.1802968228119	64.7776365091419	66.6281293702375	59.3213109295063	60.2811261128928	63.1754710745915	60.7164320614233	63.6354131661933
HOXA3	na	6.81302012589265	5.82393198953518	6.46805163874701	8.25091757128078	7.34423698740118	8.62161818010831	8.0592231974733	6.94453984802356	10.2076193378482	9.02603189716332
LFNG	na	16.910889241055	14.9311544966607	17.5063433575668	17.2158568554609	18.2848786851277	12.6653859990972	11.2270103502374	11.825559284063	23.6287484672413	25.2275703234523
HOXA5	na	9.32734898187684	8.32548666960399	8.48205574182991	9.83763248883478	9.80493494709745	5.68416419838999	6.61508493665438	6.19056123595243	8.88440942368273	9.51698760705087
HOXA6	na	4.90699663829173	5.82393198953518	4.29912414311927	4.76014475266199	6.01924577833396	3.20449525278362	3.07461694238866	2.73813285436358	3.70498775966344	4.45636721282541
BRAT1	na	126.933053535976	101.97744000468	110.073070403108	97.0276172084269	98.617202846289	55.4301381225548	58.4177219053845	57.5007899416351	97.6150856678673	102.345382599634
IQCE	na	55.0719126842989	55.3859840883983	54.2231873906935	52.5599316439761	54.4760671385067	35.5546378046944	43.230977614192	40.9132604760702	54.1003824905957	53.7785331446049
TSPAN12	na	2.96041945946526	3.04876976633385	3.75689226921233	3.13376196216914	2.68783930982208	4.84489163218476	4.47217009801987	4.44450550273508	5.82212362232826	5.40051280876299
SSBP1	na	68.4546307887309	86.8899383405148	72.6978019516655	70.9261568146637	71.7388097480682	87.3987931443723	85.0178169675652	93.8108125755869	71.1886933821046	77.6087679860696
HOXA13	na	3.00097315069081	3.04876976633385	3.6019688766675	3.17342983510799	3.52069092695005	5.60786669237133	6.38215941071585	5.27785028449791	7.93925948499308	6.34465840470058
HIBADH	na	47.5289261163463	49.5620520988632	48.7621378034879	57.4787478883935	52.5832225541249	23.8429706308305	25.2957121169249	25.5162235558809	41.6622092974399	41.2402796305538
TAX1BP1	na	67.9679864940243	82.1995233153858	75.2153070805191	70.8864889417248	68.1424050377429	83.0498353013088	73.6976364069524	75.7946920555714	49.6770807775281	50.0019507608546
GRB10	na	104.628523361923	103.658172055351	111.815958569237	75.6863015673256	81.6573153702286	223.055758845546	222.816558112802	217.939501973402	78.6364748989791	61.2561662644306
ABHD11	na	54.6663757720434	45.2625049924949	46.7868645485412	59.9778238835411	64.3188589772918	24.0718631488865	24.4571802235461	22.7384076166714	48.2782588682674	49.813121641667
COBL	na	43.1896811552123	44.5589427387256	41.4420075057443	30.385590671159	32.2162148261773	45.8929498702226	43.230977614192	46.74667394841	33.155859849233	32.554140147928
FKBP14	na	21.6151174232189	24.9373732169359	23.5870865149517	22.2536767186948	21.5784282619519	47.3807512375864	41.0880627755575	39.127521658007	24.3092564230979	22.055241121102
PLEKHA8	na	26.8870972825406	31.8948221708772	32.5339124344161	27.7675110571949	23.4712728463337	25.6741107752783	24.8764461702355	23.9685832468928	22.4567625432661	23.0749183647146
STX1A	na	17.8030704480171	14.3057658266435	15.4536084063476	12.5747157216154	13.5149103324857	18.1588064324405	15.7457655534449	19.2066130653909	14.0260250901544	13.4068674623137
NOD1	na	24.9405201037142	24.1947241712905	24.3617034776759	23.2453735421661	24.5691227052751	20.6384753780469	20.823542018905	23.9289001620469	20.7176866560772	19.8270575146893
GARS1	na	669.906425354885	709.229838591382	692.468833827292	502.591950135229	586.289681566402	1011.81937606643	974.74674094758	1006.75986253919	564.29231939527	538.880540337337
EPHB6	na	2.59543623843529	2.61881505569703	2.98227530648814	4.95848411735624	4.23997186901511	0.381487530093288	0.931702103754139	1.42859105445056	5.55748163949516	4.94732292271295
MINDY4	na	9.65177851168125	8.59909421273651	7.20393775333499	8.40958906303618	9.65350738034691	7.40085808380979	6.0560636744019	7.81756771463224	8.92221542123032	10.1212407884509
NSUN5P2	na	96.558338808038	83.2157799041638	83.4262468853956	77.5903594683904	86.0487148059942	72.74967198879	75.6076257196484	71.5089188922198	60.0737301031143	57.4040522330052
CASP2	na	105.480150877659	97.0915910201704	104.031058093859	99.4473574576968	89.4179781661937	76.7934398077789	84.3190403897495	78.9296557583935	86.8403763668053	84.6709770436827
CHCHD2	na	264.775050011626	219.315989216657	238.775678759732	224.440825088013	235.015583596838	198.640556919575	212.474664761131	221.907810457987	277.117962023806	286.982495341189
HSPB1	na	247.377516475864	180.385544508086	187.108727346029	178.783103335397	179.517380382765	87.4750906503909	102.161135676641	102.898239005286	171.601422868493	197.817385260843
PDAP1	na	153.860704509742	169.167635239653	154.49735321534	158.869831120094	167.819600851286	167.205984439888	155.594251326941	176.550044479182	168.501331069591	181.804675953742
BUD31	na	76.6059227250667	92.5184363706696	79.7855471605919	69.5774491347428	78.1744813349662	84.2705953976073	80.7785723954838	87.1837374063301	68.0129895881074	69.8290082755439
PTCD1	na	92.6246307591596	88.6097571830621	91.7146483865444	87.0313132278367	92.6736708513303	83.6220665964487	80.6388170799207	87.4218359154052	101.131043439793	110.72939549156
ZKSCAN1	na	67.3191274344154	82.5122176503944	74.9441911435656	85.0082517079554	79.3859018689705	144.164137622254	130.950730682644	127.700167033942	81.2450887297625	83.0848124425076
EIF3B	na	525.616391974373	551.592806955171	551.68220085217	470.10396219831	476.163983647072	395.373676188684	404.172372608545	385.719584701652	531.476713523965	524.982717165135
SNX8	na	76.9709059460967	67.5810631537338	69.5993341007687	52.2822565334042	56.8231944231401	40.2469344248419	46.8646158188332	47.5006525604812	57.2760862845929	56.0822483986926
NUDT1	na	5.92083891893051	6.21479990829593	5.80962722043145	9.71862887001823	7.07923874558773	3.70042904190489	2.88827652163783	3.61116072097225	10.6990973059669	11.7451712134636
TAF6	na	91.4485737136186	81.3396138941122	78.158851538871	93.3385050251139	86.2379992644324	67.9810778626239	76.4461576130271	73.7708547284332	92.3978580063004	91.1289329198958
WASL	na	56.2479697298399	62.1089122910833	61.9306261697992	57.875426617782	55.3467756473223	75.3819359464337	77.564200137532	75.7153258858797	44.573271108604	44.8657987189541
AIMP2	na	38.6476677379505	36.1161956934933	36.7555748812629	41.1752521105262	45.8825527254136	47.3807512375864	49.2404561834062	49.2863913785444	50.7734547064081	52.9854508440173
TFR2	na	72.3477851463838	56.0113727584155	61.1947400552112	66.9593695207787	68.9752566548709	48.4107675688383	56.6940730134393	55.1991710205759	73.5704712276025	70.0178373947314
FSCN3	na	24.5349831914586	17.5108827604816	20.3724261196463	22.8486948127776	20.9348611032621	16.6328563120674	19.0998931269598	19.2066130653909	26.3885862882151	25.0765070281023
MOSPD3	na	13.5449328693342	8.59909421273651	10.6509832374577	13.8837555285975	14.9534722166158	5.18823040926872	4.98460625508464	5.39689953903545	13.15648714656	14.3510130582513
PCOLCE	na	3.93370804887849	2.0325131775559	2.94354445835193	4.20479453151809	4.6563976775791	0.915570072223891	1.21121273488038	1.23017563022132	3.06228580135447	3.21009502618779
RBM28	na	101.019244842849	121.559922734593	104.147250638268	102.382780055172	106.037153617065	95.2192875112847	91.6329019042195	81.945570206678	102.151805373578	98.6820976873965
USP42	na	40.2292616957471	41.7056069317721	39.8927735802959	33.9160313627167	36.7590418286935	40.0180419067859	35.6376054685958	35.5163609370348	33.609531819804	28.8530894118526
IMPDH1	na	235.900821859033	195.043091461614	202.329950663559	162.717614795162	164.601765057837	137.56440335164	134.770709308036	133.295481997207	161.355997533097	170.739289569353
AGFG2	na	27.6981711070517	23.2175543743886	25.5623597698984	19.9926079611804	21.1241455617003	40.5139756959072	38.153201148732	41.3497744093746	29.1484241091889	26.7004374531149
LSM5	na	16.7892281673783	16.8073205067123	19.21050067556	23.9990631280042	21.881283395453	18.5402939625338	17.7023399713286	17.341508077636	21.5494186021241	24.9632095565898
AP1S1	na	93.5979193485728	80.8314855997232	82.031936352492	93.2591692792362	78.5909071435301	60.9617073089074	62.6103813722781	64.6834282987337	99.8834455207225	108.652275180497
C1GALT1	na	29.8475167420059	38.0705352872971	37.5301918439871	38.2001616401125	36.4183298035048	38.2631992683568	30.8859247394497	36.1909733794142	31.7948439375199	28.6642602926651
PLOD3	na	219.841560133715	185.388653868224	196.90763192449	197.506339362534	207.758621581741	190.209682504513	205.347143667412	200.320212301845	251.485495686543	255.712393203736
RPA3	na	7.42132549427592	5.15945652764191	7.20393775333499	12.3367084839823	11.3949243979781	5.34082542130603	4.65851051877069	5.19848411480621	8.6953794359448	10.4233673791509
ZNHIT1	na	45.9473321585498	40.7284371348702	39.9702352765683	37.4464720542743	40.544730997457	29.3363910641738	31.2120204757636	30.4369260767661	40.8682833489406	48.2647228643294
CLDN15	na	7.82686240653143	5.47215086265051	6.73916757570048	5.63283795731669	6.66281293702375	9.19384947524824	8.85116998566432	10.3572851447666	6.65385556837515	5.74040522330052
GLCCI1	na	13.3016107219809	12.9768149028569	13.6332585439458	10.1549754723456	9.69136427203455	12.9705760231718	11.7860316124899	11.031897587146	9.86736535991997	8.49731036343827
PHF14	na	57.0184898631254	75.2029875695684	65.4938641983305	75.0119477273652	69.8838220553741	87.6658344154376	90.0490083278375	87.7789836790178	64.0433598456109	69.9423057470564
NRF1	na	13.5854865605597	13.1331620703612	12.742449036813	15.4704704461515	16.9977443677481	12.6653859990972	12.0189571384284	13.0557349142843	14.3284730705351	14.3132472344138
TMEM106B	na	33.1729194225011	36.1161956934933	37.4139992995785	59.7001487729691	53.6432155213787	50.4326514783327	51.336785916853	46.9054062877934	44.6488831036992	46.2253683771042
EZH2	na	93.4762582748961	109.912058755523	95.2778864150757	107.380932045467	106.491436317317	143.24856755003	129.180496685511	126.628723743104	90.8478121068494	89.8071290855832
ZNF862	na	7.38077180305037	7.46557724833033	6.54551333501943	9.20294652181318	8.32851617127969	13.1994685412278	12.4382230851178	10.5557005689958	10.2454253353958	11.1409180320635
MEST	na	43.6763254499189	35.959848525989	41.6743925945616	43.3966529951018	41.6425808563984	50.814139008426	48.8211902367169	46.3101600151057	48.4672888560054	46.6407924393167
ANKMY2	na	26.5221140615107	32.9501655515313	33.61837618223	29.5128974665043	31.9890734760515	44.557743514896	43.0912222986289	42.1434361062916	30.1691860429737	28.7397919403401
ACTR3C	na	3.44706375417187	5.43306407077443	5.2286644983883	4.91881624441739	5.64067686145761	4.46340410209147	3.91314883576738	5.31753336934376	5.14161566647171	6.00476599016305
TSPAN13	na	25.8732550019018	25.7581958463335	28.5446350763865	30.7822694005475	28.2790980906633	20.5240291190189	19.5657441788369	19.7621762532328	28.5435281484275	30.4014881891903
AHR	na	35.2411576750042	45.3797653681231	42.1004319240599	44.15034258094	37.4783227707586	31.5871674917242	30.5598290031358	29.7226305495408	32.059485920353	30.1371274223277
CHCHD3	na	128.433540111321	152.594835484197	142.878098774477	146.890133492561	146.203315697646	154.5787471938	145.997719658274	161.906986171064	148.955630337489	149.628194044189
PSMA2	na	60.7088757646505	71.5288291332173	67.4691374532772	75.7259694402645	69.1266842216214	66.951061531372	62.2842856359642	67.6199765773266	78.4852509087887	86.1060783495078
MRPL32	na	48.6644294706618	56.5195010528045	52.5964917689727	52.599599516915	54.5896378135696	53.9804855082003	52.5479986517334	53.1356506085917	55.2723684145709	57.8194762952178
COA1	na	55.8424328175844	50.8128294388976	56.6632308232747	61.5248709281562	58.3374700906455	57.1086832549652	52.0821475998564	53.4927983722044	63.7031058676826	57.7817104713803
BLVRA	na	23.6833556757221	28.3770109020305	26.8017469102571	26.7361463607848	27.2948189067848	11.0631383727054	11.3201805606128	10.1191866356915	18.902998773793	20.9600322298144
URGCP	na	57.2212583192531	62.499780209844	57.1667318490454	46.9667615595983	48.2675369017346	49.4026351470808	47.7031477122119	49.1673421240068	45.2537790644606	40.8248555683412
TMEM248	na	103.006375712901	98.6550626952134	100.506550913464	95.7979131473226	98.0114925792869	95.371882523322	93.5894763221032	91.1123628060691	113.22896265502	104.913458620585
STAG3L4	na	22.42619124773	22.396731744991	24.4391651739483	19.0009111377091	22.0705678538912	22.5840617815226	22.9664568575395	25.8733713194935	20.0749846977682	16.0882409547765
RHEB	na	119.065637438219	124.374171749671	121.49867060329	125.390146359705	122.883470418063	100.445666673563	100.530656995072	101.985528053832	113.531410635401	119.151174207323
PRKAG2	na	27.8603858719539	27.3216675213765	28.9319435577486	25.8237852831913	28.2412411989757	25.7122595282876	23.6652334353551	23.5320693135884	31.8704559326151	28.5887286449901
POLD2	na	388.707130396911	323.091421647636	328.050283713696	342.175071970519	357.974767798276	315.032402351037	324.511842737566	321.036156402918	351.520165197456	369.538586249971
BCL7B	na	113.185352210514	93.221998624439	94.5420003004877	99.4473574576968	95.1722257027143	74.5808121332378	84.2258701793741	86.2710264548756	88.7684822417322	82.9337491471576
YKT6	na	89.0964596225366	91.5803533656438	94.9293087818498	77.9870381977789	84.6101529218641	84.6139341746913	76.4927427182148	81.2709577642986	77.5401009700991	81.4608820174949
TBL2	na	50.9354361792926	57.4966708497064	55.4625745310522	58.668784076559	61.3660214256562	66.0354914591482	70.7627747801268	64.4453297896587	70.2057374458674	69.9423057470564
CLIP2	na	183.14046957459	200.984283826778	184.823607305992	108.412296741877	125.079170135946	95.7533700534153	92.7975295339122	99.4458106236974	78.7876988891694	75.6071793226819
EIF4H	na	448.199395424795	440.234536900233	449.510223468849	388.70548692779	410.330849002275	500.473490729385	537.033092603886	492.90359687029	451.025550742702	439.820784411565
LIMK1	na	69.2657046132419	61.1317424941814	59.0258125595835	54.3053180532855	50.7660917531185	45.7022061051759	48.5882647107783	47.9768495786314	54.9699204341902	59.7832991347679
SPATA6L	na	2.7576510033375	2.46246788819273	3.02100615462435	2.49907599514755	2.76355309319735	3.20449525278362	3.26095736313949	3.96830848458489	3.44034577683033	3.2478608500253
SLC1A1	na	25.1027348686164	25.7581958463335	26.414438428895	24.5544133491481	21.464857586889	16.4421125470207	17.329659129827	16.9843603140233	20.188402690411	20.8467347583019
FKTN	na	38.5260066642739	40.1812220486052	39.8153118840235	47.6807832724976	45.5039838085372	74.9241509103218	69.9708279919358	66.5088502016428	46.6147949761737	45.3567544288416
FSD1L	na	7.86741609775699	10.2407394715317	10.3798673005042	11.3450116605111	9.69136427203455	8.39272566205234	7.12752109371916	8.09534930855318	7.22094553158894	6.15582928551306
SPIN1	na	92.7462918328362	92.71387033005	99.1122403805605	99.5663610765133	96.0050773198422	100.254922908516	101.182848467699	97.7394379753259	78.825504886717	73.8321856023192
NMRK1	na	1.17605704554099	1.21169054815833	0.697155266451774	1.62638279049285	2.46069795969627	1.29705760231718	1.25779784006809	1.11112637568377	1.96591187247448	3.09679755467528
TMEM245	na	88.2853857980255	88.4534100155578	94.5420003004877	82.8661865692575	81.9601705037297	79.5020012714412	81.6171042888625	79.4852189462354	85.7061964403777	73.6055906592942
PRUNE2	na	0	0.039086791876075	0.348577633225887	0.0793357458776998	0.22714135012581	2.2507764275504	2.93486162682554	3.21432987251376	0.567089963213791	0.566487357562552
MEGF9	na	13.5043791781086	15.8301507098104	14.7177222917597	20.1116115799969	16.3920341007459	12.2076009629852	10.7145741931726	10.9922145023002	14.5553090558206	13.3691016384762
TRIM14	na	93.3545972012195	87.9843685130449	89.1584124095546	91.9501294722541	95.096511919339	75.648977217499	85.204157388316	83.6122597702037	96.2918757537018	98.8331609827465
CORO2A	na	18.4113758164004	17.0809280498448	15.5310701026201	15.7084776837846	16.5056047758088	8.31642815603368	11.5531060865513	9.12710951454525	17.8066248449131	15.9371776594265
TGFBR1	na	11.8011241466355	11.6087771871943	15.0275690768493	15.7878134296623	16.1648927506201	9.04125446321093	8.15239340784871	7.26200452679035	11.0015452863476	10.0834749646134
SEC61B	na	48.461661014534	43.7772069012041	44.9277838380032	38.5571724965621	40.4690172140818	52.6834279058831	51.7560518635424	52.8181859298249	45.4428090521985	45.6211151957042
C5	na	4.94755032951728	5.94119236516341	5.38358789093314	11.107004422878	11.2056399395399	9.99497328844415	8.7114146701012	8.65091249639507	8.6953794359448	8.72390530646329
TLE4	na	3.16318791559301	3.24420372571423	3.75689226921233	3.13376196216914	3.82354606045113	0.495933789121274	0.60560636744019	0.436513933304338	1.77688188473655	1.1329747151251
LHX6	na	23.4400335283687	21.6540826993456	22.7737387040913	15.6688098108457	18.8148751687546	14.6872699085916	17.6091697609532	16.7859448897941	17.0126988964137	15.1440953588389
PTGR1	na	9.28679529065129	8.40366025335613	9.72144288218862	16.4224993966839	15.5970393753056	5.76046170440865	6.24240409515273	6.34929357533583	11.6064412471089	12.5004876902136
SUSD1	na	2.06823825250313	2.89242259882955	2.16892749562774	1.94372577400365	1.74141701763121	1.75484263842912	2.28267015419764	2.06352041198414	1.77688188473655	2.1904177825752
AKNA	na	51.1382046354204	49.3275313476067	44.2306285715514	27.489835946623	39.2954535717651	161.331076476451	171.572942406325	159.089487147008	59.8468941178288	45.1679253096541
DNM1	na	21.0473657460612	19.9733506486744	16.266956217208	23.4437129068603	22.1841385289541	27.0474658836141	33.9605416818384	28.2543564102444	30.8118880012827	36.5195516508658
ENG	na	34.3489764680421	27.595275064509	31.1396019015125	26.4981391231517	33.9954887354962	24.3770531729611	25.2491270117372	25.7940051498018	30.2447980380689	32.2897793810654
AK1	na	16.7486744761528	14.8529809129085	15.0662999249856	17.4935319660328	19.3827285440691	10.8342458546494	10.9474997191111	10.9128483326085	18.6761627885075	20.8089689344644
CDC37L1	na	7.38077180305037	9.18539609087764	9.29540355269031	7.85423884189228	8.02566103777861	11.9405596919199	10.1555529309201	10.8334821629168	8.01487148008825	9.51698760705087
PLGRKT	na	6.48859059608824	8.71635458836474	6.73916757570048	11.622686771083	10.8270710226636	8.20198189700569	10.3418933516709	9.3255249387745	8.50634944820687	10.574430674501
TBC1D13	na	26.8465435913151	20.4814789430633	24.6715502627655	27.8071789301338	27.484103365223	22.8129542995786	24.3640100131707	22.8177737863631	31.8326499350675	28.4754311734776
RIC1	na	22.5072986301811	24.0383770037862	28.1960574431606	20.5082903093854	19.4584423274444	23.9192681368492	22.0347547537854	21.0320349682999	20.2262086879586	17.0701523745516
KDM4C	na	23.5211409108199	26.7744524351114	27.5376330248451	23.1263699233495	23.6984141964595	32.3119937989015	24.8764461702355	28.9686519374697	21.5116126045765	20.8089689344644
DOCK8	na	0.243322147353309	0.1563471675043	0.232385088817258	0.0793357458776998	0.0757137833752699	2.13633016852241	1.77023399713286	2.14288658167584	1.05856793133241	0.868613948262579
KANK1	na	23.602248293271	25.4064147194488	23.7420099074965	22.3726803375114	21.9569971788283	33.1131176120974	35.0319991011556	31.508369367604	27.5983782097378	25.9828868002024
NCS1	na	169.352214557903	155.018216580514	157.789475306918	125.90582870791	128.259149037707	97.6608077038817	104.863071777528	101.271232526606	120.449908186609	113.221939864835
TESK1	na	80.4179697002686	67.190195234973	68.6310628973635	67.3560482501672	67.0824120704891	64.8147313628496	75.4678704040852	69.3660323105439	55.0077264317378	56.9508623469552
FUBP3	na	77.6603186969311	84.3102100766939	82.3805139857179	70.053463610009	74.8430748664543	89.9547595959973	91.3068061679056	92.2234891817529	74.8936811417681	75.5316476750069
CREB3	na	45.4606878638432	42.4091691855414	42.2166244684685	42.6032955363248	48.0403955516087	31.091233702603	28.8361801111906	29.9210459737701	31.8326499350675	33.460519920028
RGP1	na	30.8208053314191	29.1978335314281	30.2487923943797	32.8449987933677	30.1719426750451	35.7835303227504	33.4015204195859	37.1036843308687	35.6510556873737	35.3110452880657
DDX58	na	5.4341946242239	4.84676219263331	4.57024008007274	6.30719179727714	6.43567158689794	8.92680820418294	8.99092530122744	9.68267270238714	5.63309363459033	5.32498116108798
EDF1	na	90.231962976852	98.6550626952134	85.4015201403423	89.1733783665346	102.478605798428	131.613197882184	131.23024131377	143.930548735894	120.75235616699	121.417123637574
PIP5K1B	na	0.648859059608824	0.469041502512901	0.619693570179354	0.476014475266199	0.416425808563984	2.02188390949443	2.60876589051159	2.06352041198414	1.3610159117131	0.679784829075062
GLIS3	na	9.04347314329798	10.3579998471599	8.59824828623854	5.31549497380589	6.62495604533612	2.21262767454107	1.67706378675745	2.14288658167584	1.3610159117131	1.32180383431262
BAG1	na	51.5031878564504	53.5489048702228	53.0612619466072	53.4326248486308	52.5453656624373	56.5746007128346	55.948711330436	55.8737834629553	69.4118114973681	71.8305969389315
RAPGEF1	na	114.077533417476	115.384209618174	113.210269102141	88.5783602724519	93.127953551582	95.257436264294	92.8441146390999	88.0964483577846	71.150887384557	65.3726410627185
NPDC1	na	221.666476238864	160.451280651288	179.94352044083	152.443635704	164.450337491086	143.095972537992	148.373560022847	141.232098966376	155.042395942651	150.874466230826
APBA1	na	3.08208053314191	3.16603014196208	3.17592954716919	3.01475834335259	2.87712376826026	5.95120546945529	6.00947856921419	5.87309655718564	9.37588739180135	9.13932936867583
SETX	na	99.5593119587289	119.410149181409	118.593856993074	95.5599059096895	95.5507946195906	85.1480167168219	77.7971256634706	82.0249363763697	70.5081854262481	68.5827360889062
ABCA2	na	305.044865398598	272.200418624987	281.495804253972	247.844870121934	272.191051234095	218.325313472389	226.72970694857	215.796615391726	241.65593632417	208.316284287669
SHB	na	90.5158388154309	84.0756893254374	83.6586319742128	53.7896357050805	60.1546008916519	78.0523486570867	80.3127213436068	80.5963453219192	44.8379130914371	43.9216531230165
UBE2R2	na	81.5940267458096	78.2908441277783	79.436969527366	67.5147197419226	69.0509704382461	87.9710244395122	90.1421785382129	94.8822558664248	70.3569614360577	66.9210398400561
ABHD17B	na	8.39461408368915	8.91178854774511	7.39759199401604	8.80626779242468	7.53352144583935	9.34644448728556	9.92262740498158	8.92869409031601	7.0697215413986	8.72390530646329
EXOSC3	na	16.7892281673783	20.1687846080547	19.0555772830151	17.4935319660328	18.8148751687546	18.7691864805898	17.7489250765163	18.4129513684739	20.1127906953158	20.3935448722519
ZFAND5	na	123.445436090579	127.227507556624	123.783790643326	105.278534779708	106.037153617065	123.373067232169	113.993752394319	125.279498858345	102.151805373578	99.7017749310091
DVL1	na	209.419261488748	194.417702791597	191.020543007786	154.228689986248	170.583153944483	147.521227887074	143.808219714451	141.271782051222	157.499785783244	158.994118355889
PDLIM1	na	11.6794630729588	12.9768149028569	12.6262564924043	10.313646964101	10.789214130976	17.5865751373006	14.7208932393154	16.9049941443316	15.0467870239393	13.8600573483638
CCNJ	na	18.4924831988515	20.1687846080547	20.0625793345566	16.9381817448889	17.6034546347502	21.7447892153174	19.3328186528984	20.2780563562288	16.9370869013186	16.503665016989
HPS1	na	50.2460234284583	44.3244219874691	46.3220943709067	52.4805958980984	49.8575263526152	70.6896393262863	76.0268916663377	72.8978268618245	73.986337200626	70.2444323377564
PHYH	na	15.8564932691906	15.5565431666779	15.4148775582114	24.4750776032704	23.8876986548977	10.1857170534908	10.4816486672341	11.6271438598337	17.5419828620799	18.2786587373517
RASSF4	na	0.405536912255515	0.625388670017201	0.735886114587983	1.1107004422878	1.02213607556614	0.190743765046644	0.326095736313949	0.75397861207113	0.793925948499308	1.28403801047512
DNMBP	na	35.4033724399064	34.8654183534589	31.8754880161005	28.6005363889108	26.7648224231579	11.0631383727054	12.2052975591792	12.8176364052092	14.2150550778924	13.8222915245263
RAB11FIP2	na	19.1818959496858	22.9830336231321	22.541353615274	23.7213880174323	25.818400130967	30.519002407463	26.1342440103036	27.8972086466318	17.9578488351034	18.3541903850267
ERLIN1	na	63.3043120030858	64.4932065955238	65.029094020696	66.2850156808182	66.4009880201117	94.3418661920701	88.0924339099538	92.5806369453655	74.1375611908163	76.5513249186195
EIF3A	na	509.273254410475	711.496872520194	594.015017865047	505.884383589153	546.615659077761	727.344124875863	704.692886174443	654.294702938357	571.551070924407	536.803420026274
TRDMT1	na	2.6765436208864	3.51781126884675	3.6019688766675	4.87914837147854	4.80782524432964	5.15008165625939	4.0529041513305	4.92070252088527	4.49891370816275	5.476044456438
DDX50	na	69.1034898483397	87.4371534267799	81.9544746562196	86.6346344984482	85.140149405491	103.344971902272	98.7604229979387	100.636303169073	87.142824347186	86.8236290024204
MAPK8	na	22.9128355424366	24.2338109631665	22.3864302227292	21.6983264975509	24.7205502720256	19.5703102937857	17.7489250765163	19.6034439138494	19.4322827394593	17.0323865507141
SEC23IP	na	50.3676845021349	53.2362105352142	55.4625745310522	46.2924077196379	46.1096940755394	45.7785036111946	44.349020138697	44.0482241788923	48.2782588682674	48.1891912166544
ATE1	na	18.3302684339493	20.5987393186915	19.9076559420118	23.1263699233495	23.130560821145	20.2569878479536	18.1681910232057	18.0161205200154	17.7688188473655	17.7877030274641
NSMCE4A	na	26.4815603702851	29.4714410745606	28.5446350763865	29.9095761958928	30.6640822669843	25.1018794801384	24.643520644297	23.0558722954382	26.0105263127392	27.07809569149
PLEKHA1	na	18.086946286596	19.8560902730461	21.5730824118688	24.0783988738819	23.5848435213966	19.7610540588323	19.3794037580861	18.2145359442447	17.8822368400082	20.2047157530643
PALD1	na	272.277482888353	233.074539957036	243.539573080486	200.243422595314	214.383577627077	155.532466019034	156.060102378818	152.978292080748	171.828258853779	167.831321133865
UNC5B	na	29.1986576823971	28.1815769426501	25.8334757068518	25.5857780455582	28.1276705239128	338.341290439737	309.884119708627	305.71848565242	78.1828029284081	67.0721031354061
SPOCK2	na	0.932734898187684	0.781735837521501	0.658424418315564	0.674353839960449	0.719280942065064	1.41150386134517	1.63047868156974	1.9444711574466	0.907343941142066	0.868613948262579
MICU1	na	69.6712415254974	67.4247159862295	65.2614791095132	73.3458970639335	73.9723663576387	40.8954632260005	39.6439245147386	42.1434361062916	61.018880041804	63.6731789900308
PPP3CB	na	39.4587415624616	44.0117276524605	44.5017445085049	50.8938809805445	51.7882278286846	43.1843884065602	40.855137249619	42.302168445675	42.1914932631061	39.4652859101911
CCSER2	na	21.4123489670912	25.6800222625813	23.8969333000413	28.798875753605	21.8055696120777	44.557743514896	42.8582967726904	41.1910420699912	24.4226744157406	24.9254437327523
BMPR1A	na	32.6051677453434	41.1974786373831	39.350541706389	43.7933317244903	36.5697573702554	38.4539430334034	37.6873500968549	35.8338256158016	38.5621174985378	39.3519884386786
MINPP1	na	15.1670805183562	15.2829356235453	15.2212233175304	17.0571853637055	18.0198804433142	15.3357987097502	17.2830740246393	16.1510155322605	18.1090728252937	19.7137600431768
ACTA2	na	7.82686240653143	6.44932065955238	5.69343467602282	6.78320627254334	6.77638361208666	5.60786669237133	6.66167004184209	6.34929357533583	3.13789779644965	2.60584184478774
LIPA	na	15.0859731359051	14.579373369776	14.4466063548062	21.0636405305293	19.0420165188804	17.2050876072073	19.5191590736492	18.6113667927031	26.6532282710482	28.1733045827776
TWNK	na	31.5913254647046	32.9892523434073	30.674831723878	27.6881753113172	26.9162499899084	33.7997951662653	33.9139565766506	31.508369367604	31.605813949782	31.9876527903654
LZTS2	na	89.0153522400855	78.3690177115305	82.8840150114886	76.2019839155307	73.8966525742634	63.6702687725698	69.0857109933694	67.8977581712475	78.5230569063363	80.0635465355073
SFXN3	na	83.094513321155	77.8608894171415	71.7295307482602	59.5414772812137	64.0160038437907	81.1423976508424	83.5270936015585	81.6677886127571	75.3473531123391	77.3066413953695
KAZALD1	na	12.4499832062443	12.0778186897072	14.1754904178527	12.9713944510039	14.0070499244249	7.17196556575381	8.01263809228559	6.86517367833186	17.0126988964137	20.6956714629519
FBXW4	na	23.7644630581732	22.2403845774867	22.2315068301843	25.1494314432308	26.6891086397826	27.734143437782	31.8176268432038	30.5559753313037	23.931196447622	24.5100196705397
FGF8	na	0.729966442059926	1.0944301725301	0.813347810860402	0.476014475266199	0.643567158689794	0.64852880115859	0.838531893378725	1.26985871506717	0.491477968118619	0.830848124425076
NPM3	na	105.399043495208	84.896511954835	91.3273399051823	89.1337104935958	95.6265084029659	106.702062167093	124.94125211343	122.93819685244	114.514366571638	123.871902187011
TNKS2	na	33.7406710996588	40.0248748811008	34.8190324744525	36.21676799317	36.1533315616914	40.0943394128046	38.619052200609	35.5957271067265	27.9386321876661	25.7562918571773
GBF1	na	87.0282213700334	89.1569722693272	94.4645386042153	86.3172915149374	91.87867612589	90.3362471260906	95.1733698984853	89.5250394122352	94.4771878714177	89.4294708472081
ARHGAP21	na	76.7275837987434	98.0296740251962	86.2535987993389	74.5756011250378	67.4609809873655	51.8441553396778	53.8523815969892	51.7070595541412	47.3331089295778	50.0397165846921
CPEB3	na	0.608305368383272	0.625388670017201	0.968271203405241	1.15036831522665	1.02213607556614	1.79299139143845	2.28267015419764	2.34130200590509	1.51223990190344	1.39733548198763
FBXL15	na	18.7763590374303	15.3611092072975	19.5978091569221	16.3034957778673	16.9220305843728	18.8073352335991	20.1713505462771	18.2542190290905	25.0653763740496	26.6249058054399
CUEDC2	na	37.9177012958906	40.2984824242334	39.1956183138442	41.8892738234255	45.5039838085372	36.0505715938157	34.7990735752171	37.0640012460229	40.8682833489406	49.888653289342
SUFU	na	22.42619124773	21.0677808212045	20.9921196898256	22.8883626857164	19.7234405692578	19.5703102937857	19.2862335477107	18.8097822169324	22.7214045260992	22.9238550693646
ANKRD26	na	5.4341946242239	8.16913950209969	4.99627940957104	9.83763248883478	9.04779711334475	6.52343676459523	6.66167004184209	7.3810537813279	7.48558751442205	7.55316476750069
ACBD5	na	16.1403691077695	18.6834865167639	15.2986850138028	22.0553373540006	20.7455766448239	19.494012787767	18.0284357076426	18.2939021139364	23.5909424696937	25.1142728519398
LHPP	na	11.4766946168311	11.1397356846814	11.270676807637	16.5415030155004	14.309905057926	8.08753563797771	8.24556361822413	9.3255249387745	10.7369033035145	13.2558041669637
LARP4B	na	82.9728522474783	92.6356967462979	92.7603812862221	77.9473703248401	77.8716262014651	103.001633125188	96.9436038956181	101.112500187223	90.2051101485404	83.1981099140201
GTPBP4	na	131.718389100591	159.669544813767	151.786193845806	128.206565338363	134.278394816041	188.798178643168	176.231452925095	177.14529075187	141.091982847591	143.321301463326
EDRF1	na	30.8208053314191	32.832905175903	30.7910242682867	26.1411282667021	25.1369760805896	34.5246214734426	32.0039672639547	31.3893201130665	28.9972001189985	27.38022228219
BCCIP	na	38.1610234432439	50.3047011445086	45.624939104455	48.1567977477638	45.1254148916609	46.6559249304091	42.765126562315	46.5085754393349	51.9076346328357	57.5173497045177
MTPAP	na	40.3103690781982	41.8619540992764	46.4382869153154	38.7951797341952	36.2290453450666	60.5039222727955	59.442594219514	61.9452954443702	39.6584914274178	41.0136846875287
NEURL1	na	4.1770301962318	1.563471675043	2.20765834376395	2.93542259747489	2.2714135012581	0.991867578242549	0.698776577815604	0.238098509075094	0.831731946046894	1.39733548198763
SH3PXD2A	na	7.90796978898254	8.75544138024081	8.36586319742128	6.70387052666564	6.51138537027321	43.9473634667468	38.0134458331689	39.4449863367738	18.1468788228413	16.352601721639
PITRM1	na	109.413858926538	104.322647517244	106.122523893214	102.343112182233	106.60500699238	67.2562515554467	70.9491152008777	69.0088845469313	85.1391064771639	86.6725657070704
STN1	na	15.7753858867395	17.4327091767295	16.809188091115	19.040579010648	20.2534370528847	14.8398649206289	15.0469889756293	16.4684802110273	16.4834149307475	14.9552662396514
MAP3K8	na	1.29771811921765	1.91525280192768	1.82034986240185	2.45940812220869	1.77927390931884	1.75484263842912	1.3509680504435	1.58732339383396	2.79764381852137	2.53031019711273
GLRX3	na	82.2023321141928	78.0563233765219	80.5214332751798	72.5128717322177	71.7009528563806	85.2243142228405	83.4339233911831	84.8027523155792	79.0901468695501	85.4262935204328
TASOR2	na	130.90731527608	158.614201433113	150.624268401719	120.193655004715	116.750653964666	197.839433106379	171.712697721888	175.081770339885	125.402493865343	123.683073067824
XPNPEP1	na	62.8176677083792	56.4022406771763	60.226468851806	55.2970148767568	57.8453304987062	73.7033908140233	65.8247536302299	74.0089532375083	63.8543298578729	61.1051029690806
SMC3	na	77.2953354759011	108.778541791117	96.9820437330689	96.7896099707938	102.895031606992	113.187350178679	102.533816518143	110.517391295689	101.773745398102	99.173053397284
SHOC2	na	22.3856375565044	24.8591996331837	25.4848980736259	23.6420522715546	23.3577021712708	39.5221081176646	36.4295522567868	37.024318161177	23.7043604623365	23.3392791315771
TFAM	na	48.0155704110529	59.5682708191384	50.4275642733449	57.3200763966381	54.5896378135696	44.5195947618867	39.0383181472984	41.1910420699912	47.3709149271254	48.8689760457294
CCDC6	na	123.283221325676	129.025499982924	130.79407415598	124.51745315505	118.189215848796	144.92711268244	151.634517385986	150.716356244534	135.232053227715	125.911256674236
CUL2	na	23.7239093669476	29.9404825770735	29.9776764574263	29.6319010853209	31.3833632090494	31.2438287146403	30.9790949498251	31.6671017069874	32.5509638884716	31.4211654328029
CCNY	na	61.033305294455	61.44443682919	60.5363156368957	60.2951668670519	55.1953480805717	57.4901707850585	58.0450410638828	62.3421262928287	51.5673806549074	50.3418431753921
UBE2S	na	236.793003065995	217.674343957862	228.047233826002	255.064422996805	251.596902156022	207.109580087646	201.107899095331	205.637745671189	259.916233139654	300.464894451177
RPL28	na	936.14140825063	846.189957325149	838.367938756394	750.040141527774	908.073260911299	914.883394669723	867.461243700291	1026.99823581057	1096.71418285793	1079.30947945201
ZMIZ1	na	40.594244916777	41.666520139896	37.5301918439871	23.007366304533	22.4491367707675	21.0581116611495	21.1962228604067	20.6748872046873	20.7554926536248	20.8089689344644
PPIF	na	182.086073602726	160.099499524403	175.334549512621	167.398423801947	158.355377929377	150.878318151895	155.22157048544	147.898857220479	195.267977333282	198.761530856781
PBLD	na	1.2571644279921	1.21169054815833	1.74288816612943	2.93542259747489	1.93070147606938	3.47153652384892	3.86656373057968	2.50003434528848	2.41958384304551	2.64360766862524
TSPAN14	na	59.9383556313651	51.9072596114277	49.691678158757	49.8625162841344	48.8353902770491	46.5414786713811	49.3802114989694	52.9769182692083	58.183430225735	52.3056660149423
TBC1D12	na	10.3817449537412	12.4686866084679	10.4960598449128	11.107004422878	10.0320762972233	10.1475683004815	10.015797615357	10.7144329083792	11.1905752740855	11.3675129750885
KRT23	na	4.70422818216397	5.86301878141126	5.03501025770725	5.39483071968359	4.92139591939254	0	0	0.0793661696916979	0	0
NUFIP2	na	74.9837750760447	86.4990704217541	87.2993316990165	81.0414644140704	71.0195288060032	96.0204113244806	97.8753059993723	96.9854593632548	74.440009171197	73.8321856023192
GIT1	na	269.722600341143	242.68989075855	236.103250238334	207.224968232552	220.705678538912	135.924006972239	158.482527848579	153.891003032202	193.944767419117	193.62537881488
RPL19	na	785.646660112609	873.355277679021	794.834465451294	900.460715711893	926.017427571238	903.171727495859	814.633734417431	959.69572391201	1100.83503659061	1114.05403738251
FBXL20	na	5.23142616809614	4.57315464950078	5.96455061297628	5.83117732201094	4.42925632745329	4.31080909005415	4.0529041513305	4.16672390881414	3.62937576456827	3.88987985526285
UBTF	na	197.374815194759	237.335000271528	207.597346010084	218.569979893063	224.4156539243	124.517529822449	128.435135002508	129.287490427776	264.037086872341	294.158001870314
PSMD3	na	142.30290251046	131.331620703612	131.065190092933	136.57648652846	147.301165556588	139.319245990069	139.475804931995	142.581323851135	156.289993861721	162.732934915802
CASC3	na	118.78176159964	117.924851090118	111.312457543467	107.301596299589	108.989991168701	93.9603786619768	98.0150613149354	95.9933822421086	96.6321297316301	94.7166861844586
RAPGEFL1	na	14.2748993113941	12.3905130247158	13.1297575181751	9.75829674295708	10.2213607556614	11.8261134328919	10.3418933516709	11.1509468416835	8.65757343839722	10.725493969851
RGS9	na	1.21661073676654	1.17260375628225	1.93654240681048	2.02306151988135	1.77927390931884	0.495933789121274	0.465851051877069	0.476197018150187	0.718313953404136	0.906379772100083
RNF43	na	242.429966146347	217.400736414729	217.434981436681	216.348579008487	212.490733042695	314.574617314925	296.60736473013	302.305740355677	193.566707443641	192.983359809643
WNT3	na	5.02865771196838	4.45589427387256	4.45404753566411	3.72878005625189	4.42925632745329	3.12819774676496	2.74852120607471	4.76197018150187	3.28912178663999	3.77658238375034
RAD51C	na	11.1522650870267	14.579373369776	13.6332585439458	16.8985138719501	15.7863238337438	16.4039637940114	15.4662549223187	17.6589727564028	17.8822368400082	16.3148358978015
SEPTIN4	na	2.71709731211195	1.36803771566263	2.63369767326226	3.88745154800729	3.10426511838607	1.33520635532651	1.11804252450497	1.26985871506717	3.28912178663999	3.21009502618779
MTMR4	na	113.550335431544	104.088126765988	114.991888116406	103.771155608031	104.901446866436	94.9522462402194	94.6143486362328	91.8266583332944	103.815269265671	99.248585044959
TRIM37	na	53.0442281230213	55.8941123827873	54.494303327647	53.0359461192423	48.2296800100469	53.026766682967	47.1907115551471	49.127659039161	44.6488831036992	45.4700519003541
DHX40	na	22.8317281599855	27.2044071457482	27.3827096323002	28.4418648971554	29.45266173298	20.7910703900842	21.1962228604067	20.6352041198414	25.5190483446206	25.2653361472898
TUBD1	na	1.13550335431544	1.13351696440618	0.890809507132822	1.78505428224825	1.40070499244249	0.534082542130603	0.698776577815604	0.555563187841885	1.70126988964137	1.54839877733764
KPNB1	na	575.173002651997	636.411145326254	608.887663549352	545.948935257391	565.014108437952	709.986442256618	682.425205894719	681.041102124459	531.060847550942	516.183280210997
GOSR2	na	30.1313925805847	30.0968297445778	31.6431029272833	31.8929698428353	28.5819532241644	44.8629335389707	47.5168072914611	43.1355132274378	30.2447980380689	30.3637223653528
PNPO	na	35.890016734613	32.5592976327705	32.4177198900075	54.0673108156524	50.7660917531185	45.2062723160546	52.8275092828597	49.5641729724653	53.8357405077626	59.2168117772054
RPS6KB1	na	29.7664093595548	38.4223164141818	35.7485728297215	35.3044069155764	33.8819180604333	49.4789326530995	45.0943818217003	46.2704769302598	34.3656517707558	34.2536022206156
TRIM16L	na	18.6952516549792	18.0580978467467	19.3266932199686	17.3348604742774	17.8684528765637	24.0718631488865	25.7149780636142	23.5717523984343	22.834822518742	20.8467347583019
CDK5RAP3	na	66.4269462274533	70.9816140469523	68.7859862899083	80.3274427011711	87.7901318236254	70.193705537165	70.8093598853145	65.8739208441092	72.1716493183418	71.4529387005565
CBX1	na	50.1243623547816	61.0144821185532	54.3393799351021	57.9150944907209	56.4446255062637	32.6171838229761	28.4169141645012	31.5877355372957	50.2441707407419	54.0428939114674
RECQL5	na	5.35308724177279	5.55032444640266	5.15120280211588	5.31549497380589	6.32210091183504	9.46089074631354	9.03751040641515	9.4048911084662	7.86364748989791	6.45795587621309
PIGL	na	7.90796978898254	8.87270175586904	8.40459404555749	8.88560353830238	9.53993670528401	7.0193705537165	6.28898920034044	6.50802591471922	5.29283965666205	6.00476599016305
GALK1	na	16.6270134024761	12.9768149028569	12.7037181886768	13.4077410533313	13.0606276322341	9.04125446321093	8.15239340784871	7.06358910256111	15.0089810263917	14.7286712966263
INTS2	na	6.48859059608824	6.52749424330453	6.11947400552112	8.60792842773043	9.50207981359637	10.6816508426121	8.29214872341183	10.0795035508456	10.774709301062	10.2723040838009
CAMTA2	na	237.157986287025	216.89260812034	219.100407906538	201.274787291724	212.377162367632	300.612173713511	322.834778950809	310.282040409693	160.713295574789	147.513307909288
MED13	na	58.1945469086664	61.483523621066	64.293207906108	52.0045814228322	52.8482207959384	78.204943669124	76.306402297464	71.4295527225281	53.8735465053102	48.6801469265419
HOXB6	na	34.632852306621	29.8232222014453	29.0481361021572	41.3735914752205	41.1504412644592	10.7197995956214	8.7579997752889	11.7461931143713	27.673990204833	28.5887286449901
ENO3	na	3.60927851907408	5.70667161390696	4.22166244684685	3.72878005625189	3.36926336019951	2.82300772269033	3.21437225795178	3.13496370282207	2.07932986511724	2.37924690176272
PFN1	na	493.011224229029	415.609858018306	428.053333601389	504.218332925721	460.112661571515	336.929786578392	393.085117573871	342.62375455906	414.731793097019	474.678639813581
RNF167	na	105.439597186434	96.0753344313925	93.4188057045376	87.9436743054303	90.4401142417599	125.890884930785	125.453688270495	141.86702832391	109.448362900262	105.89537004036
SLC25A11	na	64.5209227398524	48.5067087182091	57.0118084565006	67.6337233607391	72.798802715322	57.0323857489466	67.1757216806734	56.9849098386391	74.629039158935	81.7252427843574
RAI1	na	123.567097164255	124.374171749671	114.604579635044	89.33204985829	94.6422292190874	124.097893539347	131.276826418958	123.215978446361	84.761046501688	80.2901414785323
NUP88	na	81.4723656721329	82.7076516097748	77.8490047537814	69.8154563723759	75.8273540503328	81.0661001448237	81.8966149199888	81.0725423400694	66.5007496862039	62.9933941609557
C1QBP	na	236.306358771288	242.299022839789	232.656204754211	256.730473660237	265.414667622009	231.982567049728	218.158047594032	223.296718427592	267.742074632005	286.906963693514
BLMH	na	37.3905033099585	41.5101729723917	39.54419594707	32.6466594286735	31.9890734760515	43.6803221956815	41.3209883014961	42.1831191911374	46.9928549516495	45.1301594858166
CPD	na	101.46533544633	119.80101710017	119.136088866981	122.653063126924	115.463519647287	110.402491208998	109.70792271705	107.73957535648	113.07773866483	114.50597787531
GOSR1	na	34.8761744539743	32.9110787596552	32.1078731049178	38.4381688777456	32.670497526429	64.509541338775	64.380615369411	65.7945546744175	41.3597613170592	38.8232669049535
CCDC47	na	71.5367113218728	87.2808062592756	84.4719797850732	85.9206127855489	84.1180133299248	103.726459432365	93.9155720584172	100.239472320614	98.5980416041045	104.309205439184
MED31	na	3.48761744539743	4.49498106574863	3.75689226921233	4.52213751502889	4.54282700251619	2.17447892153174	2.56218078532388	2.77781593920942	4.49891370816275	5.36274698492549
DRG2	na	25.6704865457741	23.6865958769015	23.7032790593603	24.4750776032704	26.6133948564074	23.0418468176346	23.4323079094166	22.1431613439837	25.2922123593351	26.4360766862524
FTSJ3	na	51.7870636950292	61.6007839966943	54.1069948462849	49.7831805382567	55.271061863947	37.0042904190489	37.1749139397901	36.9449519914853	56.8602203115695	59.7455333109304
AKAP10	na	18.9385738023325	20.5987393186915	21.6892749562774	20.1909473258746	19.3070147606938	20.8673678961029	19.1464782321476	21.1510842228375	15.6894889822482	16.050475130939
ALDH3A1	na	0.689412750834375	0.898996213149726	0.658424418315564	1.70571853637055	1.40070499244249	6.06565172848328	6.0560636744019	7.3810537813279	8.39293145556411	11.9340003326511
SMARCD2	na	202.809009818983	180.580978467467	183.429296773089	168.588459990112	174.823125813498	163.047770361871	164.072740471104	167.978498152478	200.78765297523	204.124277841706
SYNGR2	na	136.341509900304	105.690685232907	118.051625119167	125.231474867949	121.369194750558	128.332405123382	135.003634833975	132.30340487606	136.971129114904	138.600573483638
B9D1	na	20.4796140689035	18.8398336842682	18.668268801653	22.8883626857164	25.3262605390278	25.3689207512037	23.9447440664814	22.4209429379046	21.6628365947668	24.9632095565898
UTP6	na	45.7445637024221	45.6533729112557	47.7551357519465	43.6743281056738	41.6047239647108	51.8060065866685	48.6814349211537	48.0165326634772	46.4257649884357	43.0908049985914
DDX5	na	254.43385874911	305.072410592766	281.495804253972	250.621621227654	245.38837191925	233.928153453204	202.645207566525	199.724966029158	203.018206830537	202.689176535881
C17ORF75	na	10.8683892484478	10.0453055121513	10.6122523893214	12.693719340432	13.1363414156093	13.1994685412278	13.2301698733088	14.1668612899681	13.6857711122262	13.4068674623137
CYTH1	na	8.11073824511029	9.65443759339054	9.17921100828169	9.95663610765133	11.3192106146028	4.69229662014744	4.47217009801987	5.55563187841885	8.65757343839722	9.8568800215884
PSMD11	na	103.979664302314	109.560277628638	107.09079509662	111.863401687557	111.867114936961	117.536308021742	112.875709869814	120.517528676843	124.079283951178	135.126117690587
LGALS3BP	na	387.409412277693	317.736531160614	341.722273105778	380.335565737693	378.228204851161	194.94012787767	223.88801553212	220.122071639924	363.240024437207	359.190750518495
PEX12	na	7.38077180305037	7.03562253769351	7.78490047537814	7.97324246070883	8.29065927959205	9.0031057102016	9.03751040641515	8.53186324185752	7.63681150461239	7.21327235296316
KRT32	na	2.71709731211195	2.1888603450602	1.6266956217208	1.78505428224825	2.53641174307154	0.0762975060186576	0.0465851051877069	0.158732339383396	0.151223990190344	0.0377658238375034
KAT2A	na	212.014697727183	198.678163106089	203.95664628528	197.704678727228	205.487208080482	152.289822013241	137.519230514111	149.684596038542	191.714213563809	195.475904182918
RAB5C	na	113.915318652574	117.221288836349	110.421648036334	122.891070364557	114.176385329907	113.874027732846	119.25786928053	127.581117779404	141.167594842686	150.496807992451
NAGLU	na	14.5993288411985	12.507773400344	13.7107202402182	19.5959292317919	19.1555871939433	20.5621778720282	20.4042760722156	19.8018593380786	20.0749846977682	20.8845005821394
HSD17B1	na	20.8040435987079	16.6118865473319	16.809188091115	15.2721310814572	17.0734581511234	6.25639549352992	6.98776577815604	7.57946920555715	9.82955936237238	10.3478357314759
MLX	na	115.618573684047	116.674073750084	113.52011588723	104.445509447992	112.132113178775	122.343050900917	128.341964792133	129.604955106543	105.894599130789	109.97407901481
CNTNAP1	na	27.4954026509239	21.1459544049566	20.4111569677825	18.8819075188926	22.8655625793315	11.7879646798826	12.4382230851178	12.4208055567507	11.5686352495613	11.178683855901
EZH1	na	11.841677837861	11.1788224765575	11.1932151113646	14.5977772414968	14.0070499244249	9.76608077038817	11.0872550346742	9.84140504177053	12.4381731931558	12.4249560425386
DLX4	na	0.892181206962132	1.32895092378655	0.890809507132822	0.912361077593548	1.17356364231668	0.877421319214562	0.978287208941846	0.674612442379432	1.32320991416551	0.906379772100083
PPP1R9B	na	70.3606542763318	67.0729348593448	66.888174731234	65.9676726973074	69.4295393551225	45.7022061051759	53.1536050191736	50.2784684996906	79.468206845026	81.4986478413324
PTGES3L-AARSD1	na	25.0216274861653	25.9536298057138	24.1680492369948	28.6005363889108	27.3326757984724	35.5927865577038	35.5444352582204	37.5401982641731	28.2788861655944	32.8940325624655
MRPL27	na	12.7744127360487	11.960558314079	12.8973724293578	15.3911347002738	14.3856188413013	10.3001633125188	10.9474997191111	13.3335165082052	16.6346389209379	16.956854903039
VAT1	na	202.362919215502	186.365823665126	195.823168176676	176.204691594371	173.005995012492	141.684468676647	144.879677133769	149.049666681009	167.820823113735	165.074415993728
LRRC59	na	262.382382229318	255.666705661407	259.148104879379	226.225879370261	215.557141269393	311.44641956816	290.50471595054	302.107324931448	266.381058720292	272.707013930612
RND2	na	0.851627515736581	0.469041502512901	1.00700205154145	1.07103256934895	0.643567158689794	0.228892518055973	0.419265946689362	0.396830848458489	0.226835985285517	0.415424062212538
HDAC5	na	6.00194630138162	5.35489048702228	4.80262516889	3.57010856449649	3.70997538538822	3.12819774676496	3.30754246832719	3.21432987251376	5.1794216640193	5.09838621806296
ABCC3	na	10.3006375712901	9.96713192839914	7.20393775333499	9.08394290299663	10.0699331889109	4.00561906597952	6.80142535740521	4.72228709665602	3.47815177437792	2.98350008316277
LUC7L3	na	67.6435569642199	80.3624440972103	64.2544770579718	65.1743152385304	70.2623909722505	70.2318542901743	71.1354556216285	66.6278994561803	59.6578641300909	62.9178625132807
MPP2	na	9.04347314329798	7.50466404020641	6.39058994247459	8.80626779242468	8.5556575214055	3.24264400579295	3.49388288907802	3.7302099755098	8.24170746537377	8.8372027779758
SMURF2	na	52.8414596668936	66.3302858136994	64.7192472356063	51.6872384393214	50.8418055364937	19.722905305823	20.5440313877788	19.2462961502367	28.8837821263558	26.9647982199775
DUSP3	na	88.8531374751833	85.4828138329761	88.6936422319201	70.3708065935198	76.9630608009618	75.2674896874057	81.5705191836748	76.8264522615635	78.5230569063363	76.7023882139695
EFTUD2	na	194.130519896715	193.909574497208	208.371962972808	165.692705265576	169.901729894106	139.853328532199	142.317496348445	140.081289505847	201.203518948253	208.807239997557
SLC16A6	na	1.70325503147316	1.60255846691908	2.0140041030829	2.26106875751445	3.17997890176134	2.06003266250376	1.77023399713286	1.8651049877549	1.96591187247448	2.45477854943772
PRKAR1A	na	76.8897985636456	79.5807082596888	77.3842345761469	84.2942299950561	74.6537904080161	80.2649763316278	84.9712318623775	78.1756771463224	74.7802631491253	73.5678248354567
EFNB3	na	1.2571644279921	0.820822629397576	1.12319459595008	1.22970406110435	1.40070499244249	0.114446259027986	0.186340420750828	0.277781593920942	0.113417992642758	0.264360766862524
YWHAE	na	504.406811463409	524.896528103812	497.846321942839	551.026422993564	497.098844750334	451.910128148509	445.493360910041	455.760229454575	526.902187820707	569.282028526527
AC130689.1	na	1.62214764902206	1.32895092378655	1.08446374781387	2.53874386808639	2.57426863475918	1.06816508426121	1.53730847119433	0.912710951454525	2.00371787002206	2.26594943025021
MMD	na	8.84070468717022	6.87927537018921	8.21093980487644	11.4640152793276	11.0163554811018	5.60786669237133	5.45045730696171	5.4365826238813	8.46854345065929	6.83561411458812
RANGRF	na	13.9504697815897	14.3057658266435	15.337415861939	15.589474064968	16.8084599093099	15.8317324988715	20.2645207566525	16.3097478716439	19.2810587492689	19.6382283955018
DPH1	na	52.5170301370892	41.3538258048874	41.8293159871064	45.6973896255551	55.5360601057605	48.2200238037916	44.9080414009495	48.0165326634772	55.2345624170233	56.3088433417176
MAP2K6	na	17.7625167567915	18.0971846386227	18.6295379535168	19.556261358853	20.7455766448239	24.7203919500451	27.2057014296208	27.5400608830192	20.3018206830537	22.206304416452
DHRS7B	na	11.841677837861	9.30265646650586	11.5417927445905	11.0276686770003	11.5463519647287	8.50717192108032	9.96921251016928	10.3176020599207	12.6272031808938	11.8207028611386
WSB1	na	39.3776341800105	41.0020446780027	40.2026203653856	44.1106747080011	39.0304553299516	33.7997951662653	34.1468821025892	31.9448833009084	32.3241279031861	29.7972350077902
SLC9A3R1	na	53.3686576528257	48.7412294694656	47.9487899926275	46.1337362278825	46.2232647506023	39.331364352618	40.855137249619	42.6593162092876	52.2856946083116	58.8391535388304
MYH3	na	0.648859059608824	1.48529809129085	0.735886114587983	0.912361077593548	0.757137833752699	1.67854513241047	1.3509680504435	1.11112637568377	1.43662790680827	1.51063295350014
NAT9	na	25.7515939282252	27.6734486482611	28.273519139433	20.3099509446912	22.5627074458304	40.6284219549352	40.1097755666157	37.8576629429399	26.2373622980247	25.3031019711273
TMEM104	na	32.4835066716667	29.9013957851974	29.5129062797917	19.7942685964861	20.8212904281992	27.9248872028287	29.721297109757	30.3972429919203	26.0861383078344	24.0190639606522
TNFAIP1	na	36.4983221029963	32.6374712165227	34.0444155117283	25.109763570292	27.2191051234095	31.0149361965843	30.6064141083235	28.5321380041654	25.3300183568827	27.0403298676525
IFT20	na	2.87931207701415	3.24420372571423	4.60897092820895	2.380072376331	3.78568916876349	3.70042904190489	3.44729778389031	3.45242838158886	2.83544981606896	2.87020261165026
TMEM97	na	143.600620629678	132.934179170531	133.970003703149	128.246233211302	131.24984348103	128.44685138241	127.736358424692	135.636784003112	158.520547717029	146.909054727888
CDR2L	na	43.2707885376634	37.3278862416517	41.3645458094719	28.4418648971554	27.067677556659	18.7691864805898	19.9384250203386	21.7860135803711	24.7629283936689	25.1520386757773
PMP22	na	18.2491610514982	19.269788394905	17.2352274206133	22.1743409728171	21.6162851536396	8.24013065001502	9.45677635310451	8.73027866608676	19.8103427149351	21.3376904681894
UNC119	na	59.2894965717562	52.2981275301884	56.5470382788661	51.0922203452387	55.3467756473223	39.2932155996087	39.2246585680492	44.3260057728133	44.8757190889847	46.0365392579167
ALDOC	na	38.5260066642739	32.285690089638	36.5231897924457	27.5295038195618	20.5562921863858	25.0255819741197	33.3083502092105	34.1274529674301	31.3411719669489	25.6807602095023
SUPT6H	na	162.863623961815	182.574404853147	173.978969827854	142.883678325737	151.465423642227	217.943825942295	212.521249866319	217.661720379481	151.791080153558	158.465396822164
PHF12	na	33.4162415698544	34.7090711859546	34.74157077818	35.1060675508822	38.3490312795742	38.4157942803941	39.4575840939878	40.1592818639991	35.5754436922785	39.2009251433286
TMEM33	na	101.140905916525	102.016526796556	107.671757818663	96.2739276225888	91.2351089672002	118.909663130078	118.559092702714	118.017494331555	99.013907577128	95.7363634280712
SLAIN2	na	36.7416442503496	36.6634107797584	33.1923368527317	31.9326377157742	33.6547767103075	34.8298114975172	33.7742012610875	29.7226305495408	30.963111991473	34.3291338682906
OCIAD1	na	53.5714261089535	62.0307387073311	63.9058994247459	68.7047559300881	67.195982745552	65.8828964471108	55.4362751733712	59.6833596081568	56.0662943630702	58.3481978289428
DCUN1D4	na	30.8208053314191	31.6603014196208	34.9352250188611	30.8219372734864	30.9669374004854	40.2469344248419	35.125169311531	36.786219652102	29.866738062593	26.0206526240399
USP46	na	21.69622480567	22.7875996637518	22.541353615274	20.9446369117128	21.7677127203901	14.153187366461	13.509680504435	14.72242447781	18.5249387983172	17.7121713797891
ODAM	na	0.0811073824511029	0	0.0774616962724193	0.0396678729388499	0	0.152595012037315	0.326095736313949	0.396830848458489	1.24759791907034	1.92605701571268
CHIC2	na	1.54104026657096	1.99342638567983	1.93654240681048	1.9040579010648	1.24927742569195	1.67854513241047	1.81681910232057	1.11112637568377	1.32320991416551	1.54839877733764
NMU	na	7.17800334692261	6.72292820268491	6.93282181638153	8.40958906303618	8.6692281964684	4.27266033704483	5.17094667583547	4.72228709665602	10.6234853108717	12.6515509855637
CRACD	na	35.3628187486809	40.4939163836138	35.4387260446318	33.1623417768785	34.7526265692489	23.6903756187932	24.317424907983	24.9209772831931	26.4641982833103	23.7547031937897
LAMTOR3	na	8.63793623104246	10.436173430912	10.2636747560956	11.7813582628384	12.2277760151061	15.2213524507222	15.5594251326941	14.8414737323475	12.8162331686317	12.0850636280011
NFKB1	na	36.4577684117708	35.4908070234761	33.9282229673196	35.2250711696987	35.4719075113139	34.6390677324706	35.451265047845	36.3100226339518	39.280431451942	39.6163492055411
AREG	na	770.276811138125	827.076516097748	738.442350564973	294.057942095694	344.005574765539	271.1231876373	285.985960747333	309.964575730926	91.981992033277	91.7709519251334
MANBA	na	47.1639428953164	47.8422332563159	49.5754856143483	44.9040321667781	46.3368354256652	58.5583358693197	60.9333175855207	56.5087128204889	48.4294828584578	46.8296215585043
UBE2D3	na	195.387684324707	201.25789136991	205.544611058865	185.883652591451	178.987383899138	206.194010015422	194.865495000178	206.272675028723	177.612576478559	178.745644222904
ELF2	na	11.841677837861	13.8758111160066	11.6967161371353	13.1697338156982	13.477053440798	9.30829573427623	9.92262740498158	10.0795035508456	12.3625611980607	11.8584686849761
NDUFC1	na	27.0898657386684	26.6962788513593	28.8932127096124	29.5128974665043	33.1247802266806	26.6278296005115	30.2803183720095	29.4845320404658	30.0179620527834	32.629671795603
ZNF330	na	29.2797650648482	33.9273353484331	29.9776764574263	25.3081029349862	26.6133948564074	44.786636032952	39.7836798303017	41.1116759002995	30.6606640110923	31.1190388421028
GAB1	na	2.39266778230754	1.99342638567983	2.78862106580709	1.9040579010648	1.77927390931884	1.52595012037315	1.58389357638204	1.38890796960471	2.11713586266482	1.92605701571268
KLHL2	na	17.6003019918893	19.269788394905	20.6822729047359	20.6669618011408	19.3827285440691	17.2050876072073	18.2147761283934	15.5557692595728	15.1980110141296	13.4446332861512
RPL34	na	262.463489611769	287.561527832284	273.401056993504	258.079181340158	283.018122256759	279.477764546343	275.317971659348	312.464610076214	311.6726437823	301.220210927927
WFS1	na	52.8820133581191	48.2331011750766	48.2586367777172	51.8855778040157	49.4032436523636	42.6884546174389	41.64708403781	39.0878385731612	44.9135250865323	45.6966468433792
ANXA10	na	1.86546979637537	1.99342638567983	2.28512004003637	0.674353839960449	0.643567158689794	0	0	0	0	0
GRPEL1	na	65.2914428731379	77.3527611227525	70.8387212411274	66.2850156808182	71.2088132644413	76.1830597596296	69.5515620452465	74.1676855768916	76.0656670657432	79.9502490639948
GAR1	na	15.369848974484	17.6281431361098	17.8549209907926	18.4852287895041	17.1870288261863	20.0280953298976	17.2364889194516	16.3097478716439	19.9237607075779	22.6972601263396
FRG1	na	10.8278355572222	13.4458564053698	10.1087513635507	12.4953799757377	14.1584774911755	12.3220472220132	10.4816486672341	11.4287284356045	10.774709301062	11.7074053896261
CLCN3	na	44.2035234358511	52.3763011139406	50.9310652991157	36.6927824684362	38.7276001964506	106.740210920102	103.558688832273	102.977605174978	45.9720930178647	41.3158112782288
AADAT	na	29.4825335209759	30.722218414595	30.8297551164229	41.4132593481593	37.0618969621946	23.5759293597652	23.1993823834781	20.4367886956122	25.7458843299061	29.6461717124402
GALNT7	na	14.8426509885518	18.253531806127	15.3761467100752	19.6752649776696	19.5720130025073	17.5865751373006	15.093574080817	15.6351354292645	17.2017288841517	18.7318486234017
DHX15	na	115.05082200689	113.547130399998	118.129086815439	114.243474063888	102.932888498679	126.119777448841	115.763986391452	116.430170937721	113.380186645211	111.673541087498
SEPSECS	na	1.74380872269871	1.64164525879515	2.16892749562774	4.36346602327349	3.70997538538822	4.12006532500751	3.40071267870261	3.13496370282207	2.41958384304551	2.75690514013775
TRIM2	na	3.69038590152518	5.19854331951798	4.80262516889	5.59317008437784	5.82996131989578	16.5565588060487	15.3730847119433	17.3811911624818	15.6138769871531	13.7089940530137
FBXW7	na	15.8159395779651	18.9961808517725	16.7704572429788	14.0820948932917	13.893479249362	22.0118304863827	21.1496377552189	20.4367886956122	13.8369951024165	15.1818611826764
NEIL3	na	17.1136576971827	17.0027544660926	18.1647677758823	20.9843047846516	18.3984493601906	19.2269715167017	19.5657441788369	19.8415424229245	22.3433445506234	22.4706651833145
TBC1D19	na	2.59543623843529	1.95433959380375	2.09146579935532	2.77675110571949	1.77927390931884	0.877421319214562	1.25779784006809	1.11112637568377	1.20979192152276	1.24627218663761
NSD2	na	157.551090411267	174.757046477932	159.60982516932	144.351389624475	148.777584332405	144.240435128272	146.044304763461	138.732064621088	131.527065468052	130.934111244624
SH3D19	na	72.2666777639327	82.9421723610313	80.3277790344988	72.3542002404623	72.4202337984457	54.0949317672282	46.3521796617684	51.230862535991	42.5695532385819	41.5046403974163
STIM2	na	57.2212583192531	66.7602405243362	58.8321583189024	49.3071660629905	51.5989433702464	27.0093171306048	26.4603397466175	29.8416798040784	37.1632955892771	35.7642351741158
MFSD10	na	117.443489789197	86.3818100461259	92.9927663750393	69.3791097700485	67.195982745552	68.1718216276706	76.8654235597164	71.98511591037	65.669017740157	65.1082802958559
RAPGEF2	na	15.1670805183562	18.5662261411356	15.9183785839822	13.1300659427593	11.2434968312276	17.0906413481793	18.2147761283934	17.9764374351696	12.3625611980607	12.5004876902136
HGFAC	na	0.729966442059926	1.0944301725301	1.27811798849492	0.952028950532398	0.681424050377429	0.190743765046644	0.465851051877069	0.317464678766791	0.642701958308964	0.490955709887545
SNX25	na	51.4626341652248	57.9266255603432	55.423843682916	42.7619670280802	39.7875931637043	22.9274005586066	21.1962228604067	22.0241120894462	24.4226744157406	21.1866271728394
UFSP2	na	17.356979844536	19.8170034811701	20.2949644233739	22.7693590668999	22.4869936624552	23.6140781127745	21.7552441226591	24.0082663317386	24.0446144402648	23.9057664891397
KLF3	na	40.5536912255515	42.9954710636826	43.0299722793289	37.6844792919074	39.5225949218909	163.314811632937	154.988644959501	167.621350388866	57.9944002379971	59.934362430118
KLHL5	na	0.851627515736581	1.4071245075387	1.70415731799322	1.9833936469425	2.34712728463337	1.83114014444778	2.09632973344681	1.74605573321735	3.02447980380689	2.64360766862524
FAM149A	na	15.8564932691906	14.3057658266435	11.2319459595008	15.7481455567234	17.5655977430626	19.4177152817484	21.0098824396558	19.3653454047743	16.9370869013186	16.6924941361765
NCAPG	na	48.9077516180151	56.5585878446806	54.494303327647	61.6835424199116	63.8645762770402	48.5633625808756	49.0075306574677	45.5958644878804	63.6274938725874	62.3136093318807
UGDH	na	50.6921140319393	54.2524671239922	53.8746097574676	42.6429634092637	39.1061691133269	28.9930522870899	27.1125312192454	28.8099195980863	32.7399938762096	39.0876276718161
HTATIP2	na	20.5607214513546	19.9342638567983	21.8441983488222	21.4603192599178	18.4363062518782	21.5158966972614	21.8484143330346	23.9685832468928	21.8896725800523	25.4919310903148
CTSC	na	86.0549327806202	72.5841725138714	77.3067728798744	65.5313260949801	67.7638361208666	54.2093780262562	56.6940730134393	54.7229740024257	74.4022031736494	76.8534515093195
CCDC34	na	13.9099160903642	17.4717959686055	15.1050307731218	21.6586586246121	20.632005969761	10.8723946076587	10.3884784568586	10.9922145023002	14.706533046011	18.2408929135142
ELP4	na	11.5578019992822	10.8270413496728	12.4713330998595	14.5184414956191	14.6506170831147	13.1613197882184	13.7891911355613	13.928762780893	13.7991891048689	14.3510130582513
ZPR1	na	107.183405909133	116.947681293217	118.748780385619	96.0359203849557	103.122172957118	113.454391449744	105.468678144969	110.755489804764	99.467579547699	95.8118950757462
MTCH2	na	69.7523489079485	65.1967688492932	72.8527253442103	83.5008725362791	78.5151933601549	70.4607468082303	76.8654235597164	76.1121567343382	98.4090116163666	99.4751799879841
FNBP4	na	65.7780871678445	66.7993273162123	59.1420051039921	60.1761632482353	61.0631662921552	98.0804439869843	89.816082801899	83.6519428550495	61.9640299804936	58.2726661812678
SC5D	na	38.2826845169206	43.0736446474347	45.2763614712291	36.9307897060693	36.1154746700037	75.0385971693498	76.5393278234025	81.1915915946069	47.5599449148633	44.9413303666291
B3GAT1	na	7.34021811182482	7.15288291332173	5.92581976484007	7.14021712899299	7.07923874558773	1.90743765046644	2.46901057494847	1.7857388180632	3.59156976702068	5.36274698492549
HSPA8	na	4652.68444061629	4984.97308870711	4906.88861207267	3637.18693763609	4264.91956063727	4137.6137513918	4363.30070719619	4383.19513664824	4428.10307475612	4161.94485018823
VWA5A	na	0.567751677157721	0.586301878141126	0.813347810860402	0.714021712899299	1.02213607556614	2.5178176986157	3.40071267870261	3.88894231489319	5.10380966892412	5.66487357562552
DNAJC4	na	27.7792784895028	23.8820298362819	24.7877428071742	20.2306151988135	23.5091297380213	16.7473025710953	20.031595230714	18.9288314714699	22.6079865334565	22.357367711802
SIAE	na	17.2353187708594	16.2210186285711	17.8161901426564	22.6900233210222	26.4619672896568	18.1969551854498	20.0781803359017	19.1272468956992	25.4434363495254	24.5100196705397
SNX15	na	24.7783053388119	21.6540826993456	22.1927759820481	20.9446369117128	23.2441314962079	9.65163451136019	11.2735954554251	11.0715806719918	15.3114290067724	16.428133369314
LPXN	na	1.58159395779651	1.0944301725301	0.890809507132822	1.1900361881655	1.17356364231668	4.12006532500751	3.3541275735149	3.09528061797622	1.3610159117131	1.88829119187517
DTX4	na	11.7605704554099	10.397086639036	10.9220991744111	7.53689585838149	8.70708508815604	17.4339801252633	15.6060102378818	15.2779876656518	13.4211291293931	12.6137851617261
ATG2A	na	28.1442617105327	21.6540826993456	23.1610471854534	21.9760016081229	23.7741279798347	16.3658150410021	17.003563393513	17.2621419079443	23.1750764966703	24.2456589036772
EHD1	na	88.8125837839577	83.3721270716681	86.9894849139268	65.4519903491024	65.9088484281724	61.495789851038	58.7904027468862	63.1754710745915	70.4325734311529	72.6992108871941
OSBP	na	84.6355535877259	94.3164287969691	95.8588491371189	83.8182155197899	84.1558702216125	90.8703296682212	90.7477849056531	84.4852876368124	87.8233323030425	87.8055404221955
UNC93B1	na	23.4400335283687	18.8789204761442	19.5590783087859	20.9049690387739	21.3134300201385	10.910543360668	12.2984677695546	11.6668269446796	20.0749846977682	20.5823739914394
PUS3	na	10.9089429396733	13.4067696134937	11.7741778334077	10.2739790911621	11.092069264477	14.6109724025729	13.1835847681211	14.2462274596598	15.5760709896055	15.3329244780264
DCPS	na	15.1265268271307	14.8138941210324	15.5310701026201	19.3182541212199	18.24702179344	9.57533700534153	10.9940848242988	11.0715806719918	21.284776619291	22.7727917740146
KMT5B	na	18.4519295076259	23.0612072068843	23.5483556668155	21.1033084034682	22.0705678538912	21.3251529322148	21.4757334915329	22.857456871209	23.2128824942179	23.0371525408771
FOXRED1	na	20.8040435987079	20.0906110243026	19.8301942457393	25.9824567749467	22.4869936624552	20.7910703900842	23.6652334353551	20.5558379501497	28.6947521386178	34.8956212258532
PPP6R3	na	68.3329697150542	81.222353518484	82.3417831375817	76.2019839155307	74.9945024332048	84.1942978915887	73.278370460263	72.5803621830577	71.1130813870094	68.9981601511188
ST3GAL4	na	18.8574664198814	16.6118865473319	18.8619230423341	14.8357844791299	15.3320411334922	18.9980789986457	19.8918399151509	18.7700991320865	20.0371787002206	18.8073802710767
CPT1A	na	48.4211073233085	53.3534709108424	52.4802992245641	60.5728419776238	65.1138537027321	38.988025575534	41.6004989326223	42.4609007850583	53.0796205568109	53.5897040254174
CCND1	na	652.468338127898	639.459915092588	651.956366676817	432.141807795831	441.94135356145	340.210579337194	329.682789413402	338.933227668396	292.240361042841	278.371887506238
CCDC86	na	181.964412529049	170.183891828431	167.975688366741	153.038653798083	157.143957395373	168.617488301233	184.849697384821	180.954866897071	181.846848203889	181.011593653154
PRPF19	na	227.465654084118	204.736615846881	211.625354216249	186.915017287861	193.902999224066	228.816220549954	247.972514914164	245.797027535188	224.945685408137	218.89071496217
TMEM109	na	73.3210737357971	60.0373123216513	60.3426613962146	61.4852030552174	62.0853023677213	42.7647521234576	52.8275092828597	51.9451580632162	73.3814412398646	75.5694134988444
TRIM3	na	10.219530188839	8.56000742086044	8.40459404555749	9.79796461589593	8.89636954659421	4.65414786713811	5.63679772771254	6.07151198141489	10.3966493255862	10.725493969851
CHORDC1	na	42.3380536394757	52.9235162002056	48.8395994997604	32.5276558098569	30.3990840251709	46.8466686954558	44.5819456646355	45.8736460818014	39.8853274127033	39.5408175578661
ANAPC15	na	8.84070468717022	8.52092062898436	7.97855471605919	11.5036831522665	11.3949243979781	7.62975060186576	8.85116998566432	9.92077121146223	15.7272949797958	15.2196270065139
PANX1	na	31.104681169998	35.6080673991044	35.5161877409042	35.3440747885153	34.7526265692489	19.1888227636924	20.2179356514648	19.4843946593118	23.0238525064799	24.0568297844897
ARHGEF17	na	14.9643120622285	15.3611092072975	14.7564531398959	13.5664125450867	15.1806135667416	10.5672045835841	8.85116998566432	9.36520802362035	11.3796052618234	11.7829370373011
CEP164	na	36.4983221029963	41.7446937236482	38.1111545660303	33.0036702851231	37.6676072291968	67.1418052964187	60.7469771647698	63.9294496866626	33.3448898369709	35.3488111119032
RNF141	na	3.77149328397629	3.86959239573143	5.30612619466072	10.7499935664283	8.82065576321894	5.26452791528737	3.58705309945343	4.28577316335168	6.8050795585655	7.02444323377564
CEP126	na	0.162214764902206	0.195433959380375	0.193654240681048	0.952028950532398	0.529996483626889	0.495933789121274	0.652191472627897	0.396830848458489	1.3610159117131	1.1329747151251
EIF4G2	na	717.192029323878	795.142607134995	776.708428523548	775.387912335699	756.986406185948	751.415988024749	758.032831614367	744.811819471739	786.705002967719	822.539643180825
IL10RA	na	1.98713087005202	1.60255846691908	1.70415731799322	1.94372577400365	1.85498769269411	1.79299139143845	1.77023399713286	1.19049254537547	2.19274785775999	1.85052536803767
GALNT18	na	6.8535738171182	6.41023386767631	7.35886114587983	6.06918455964404	8.02566103777861	2.44152019259704	2.28267015419764	2.81749902405527	5.14161566647171	4.87179127503794
BIRC2	na	30.8208053314191	33.9664221403092	31.7980263198281	30.4252585440979	29.1498065994789	25.4452182572223	26.1342440103036	23.651118568126	19.999372702673	19.9403549862018
UBE4A	na	72.2261240727072	79.6197950515649	83.1938617965783	75.2499549649983	70.5273892140639	99.6445428603668	100.810167626198	97.4219732965591	82.9463586194039	81.2342870744699
DDX6	na	78.7147146687954	89.7432741474683	86.098675406794	87.5866634489806	84.4208684634259	87.017305614279	82.502221287429	81.9852532915239	69.3361995022729	70.1311348662439
CBL	na	82.2834394966439	87.0462855080191	91.7146483865444	62.0008854034224	59.3596061662116	58.4438896102917	66.8030408391717	62.8976894806706	48.0136168854343	45.5455835480291
NECTIN1	na	51.7465100038037	50.6173954795172	51.550758869295	40.3818946517492	42.1725773400253	104.60388075158	112.223518397186	107.858624611017	57.1248622944026	49.5487608748045
HIPK3	na	41.5675335061903	46.5523691244054	49.0332537404414	37.9224865295405	35.6611919697521	34.9442577565452	39.5973394095509	35.3576285976514	30.8496939988303	27.304690634515
FBXO3	na	8.55682884859136	8.40366025335613	8.90809507132822	9.75829674295708	9.27493846347056	7.59160184885643	6.75484025221751	7.57946920555715	8.80879742858756	8.61060783495078
PDHX	na	25.589379163323	28.2206637345262	27.4601713285726	29.1955544829935	29.3769479496047	23.9192681368492	17.2830740246393	21.270133477375	27.863020192571	25.2653361472898
COMMD9	na	18.3302684339493	16.7682337148362	17.002842331796	23.4437129068603	22.1841385289541	14.9924599326662	15.1867442911925	16.7065787201024	32.1729039129958	36.3307225316783
ACCS	na	6.8535738171182	7.89553195896716	5.49978043534177	5.35516284674474	5.5271061863947	5.45527168033402	6.38215941071585	5.515948793573	1.55004589945103	2.03935448722519
MDK	na	96.7611072641658	95.840813680136	90.0104910685512	142.606003215165	144.954038271954	46.0836936352692	52.8740943880474	55.6356849538802	114.968038542209	129.159117524262
AMBRA1	na	38.4854529730483	37.6405805766603	36.4457280961733	30.3062549252813	29.869087541544	40.2469344248419	43.6036584556937	42.5005838699042	34.3278457732082	31.3078679612904
MADD	na	88.7720300927322	86.8899383405148	90.9787622719564	78.7407277836171	78.3637657934043	55.1630968514894	63.9613494227216	59.7627257778485	71.8692013379612	67.9407170836687
PTPMT1	na	39.6615100185893	40.7675239267463	39.2343491619804	41.8099380775478	43.8761374659689	28.3445234859313	28.0908184281873	32.1432987251376	39.7719094200606	40.2583682107787
NAA40	na	24.6971979563608	24.468331714423	24.3229726295397	30.663265781731	28.8469514659778	25.292623245185	26.8796056933069	25.5955897255726	34.7815177437792	31.8365894950154
CARS1	na	125.675889107984	139.188065870703	135.093198299099	99.9630398059018	107.778570634697	159.347341319966	155.128400275064	163.653041904281	105.176285177385	95.5097684850462
SLC22A18	na	43.8790939060467	34.1227693078135	32.2627964974626	30.8219372734864	37.1376107455699	33.990538931312	34.33322252334	32.9369604220546	29.5264840846647	28.3621337019651
CD81	na	124.580939444894	102.681002258449	108.678759870204	109.562665057103	107.702856851321	80.2649763316278	85.3904978090668	78.532824909935	107.142197049859	116.394269067186
SLC35F2	na	81.4318119809074	79.7761422190692	80.560164123316	64.1826184150592	66.1359897782983	62.9072937123832	61.8184345840871	60.5167043899196	42.1914932631061	40.9003872160162
C11ORF58	na	43.311342228889	51.2036973576583	49.6529473106208	53.4326248486308	52.8482207959384	62.5639549352992	57.3928495912549	56.5483959053347	51.0002906916936	54.684912916705
PITPNM1	na	89.1775670049877	71.2552215900848	81.6833587192661	64.2619541609369	73.0259440654478	33.1894151181161	32.6561587365826	36.3100226339518	51.8320226377405	49.9641849370171
RPS13	na	323.577902288675	293.463633405571	303.766041932292	327.616962601962	332.194224558997	358.750873299728	342.400523129646	360.719241248767	401.764335938197	392.915631205386
AIP	na	54.0580704036601	54.3306407077443	53.216185339152	54.7416646556129	58.1481856322073	29.9467711123231	34.6127331544663	38.3735430459359	52.4747245960495	54.1939572068174
NUP98	na	155.361191085088	155.409084499274	154.652276607885	130.189958985305	127.502011203954	164.611869235254	176.510963556222	162.145084680139	149.522720300703	136.4479215249
NDUFS8	na	97.2477515588724	83.8802553660571	85.169135051525	86.1189521502432	98.2386339294127	52.9886179299577	53.2001901243613	60.2389227959987	94.0991278959418	96.4161482571463
TCIRG1	na	30.9830200963213	24.2728977550426	25.1750512885363	26.6568106149071	29.45266173298	12.4746422340505	13.4165102940596	14.2859105445056	24.5360924083834	24.5477854943772
CHKA	na	21.8178858793467	20.9114336537002	21.9991217413671	15.5498061920292	14.3856188413013	10.5290558305747	11.5065209813636	12.6589040658258	12.4381731931558	12.7270826332387
EXPH5	na	15.7753858867395	22.0840374099824	18.8619230423341	21.9760016081229	19.9505819193836	20.1425415889256	16.2582017105097	18.0558036048613	19.1298347590786	17.4478106129266
HPS5	na	12.0849999852143	12.8204677353526	11.8129086815439	16.4621672696227	14.8020446498653	16.7473025710953	16.8638080779499	16.3494309564898	15.34923500432	14.6153738251138
GTF2H1	na	44.4468455832044	52.5326482814449	47.6389432075379	45.3403787691055	46.6018336674786	54.5145680503309	48.4019242900275	49.643539142157	47.5977509124109	48.4535519835169
PSMD9	na	21.0068120548357	22.3185581612389	21.9991217413671	21.3413156411013	21.7677127203901	23.6903756187932	20.1713505462771	23.9685832468928	23.7421664598841	24.3211905513522
P3H3	na	17.356979844536	14.1494186591392	15.0662999249856	15.9068170484788	15.4456118085551	7.40085808380979	9.59653166866763	8.21439856309073	17.4285648694372	18.9584435664267
PPFIBP1	na	86.2982549279735	95.8799004720121	94.3870769079429	80.9621286681927	85.8972872392437	82.1724139820942	82.7351468133675	83.7313090247412	76.0656670657432	73.0768691255692
PRPF40B	na	7.42132549427592	6.25388670017201	6.77789842383669	9.55995737826283	12.2277760151061	9.11755196922958	9.64311677385534	9.96045429630808	11.7954712348469	11.480810446601
PRDM4	na	41.8919630359947	40.9629578861267	41.4807383538805	36.0184286284757	39.5225949218909	44.0618097257748	47.0043711343963	42.4212177002125	37.8059975475861	34.1403047491031
COQ5	na	3.08208053314191	3.79141881197928	3.44704548412266	4.99815199029509	5.18639416120599	7.2864118247818	5.72996793808795	6.46834282987338	5.06600367137654	5.62710775178801
SELPLG	na	1.94657717882647	1.75890563442338	1.66542646985701	0.674353839960449	0.567853375314524	1.52595012037315	1.53730847119433	1.8651049877549	0.529283965666205	0.377658238375034
CORO1C	na	142.951761570069	147.904420459068	143.381599800248	120.828340971737	116.144943697664	81.104248897833	81.384178762924	87.461519000251	90.3185281411832	88.3342619559205
ASIC1	na	70.6445301149107	64.4150330117717	68.2050235678652	75.2499549649983	75.1459299999554	66.6458715072974	72.2069130409458	68.7311029530103	81.660954702786	79.4592933541072
CAPRIN2	na	60.1816777787184	69.0272744531485	61.8531644735268	53.1549497380589	47.1318301511055	15.9843275109088	15.7923506586327	15.0002060717309	19.5835067296496	19.2228043332893
KCTD10	na	52.0709395336081	46.7868898756618	48.4522910183983	44.15034258094	41.4532963979603	54.8960555804241	55.7157858044975	64.2865974502753	51.2271266769792	49.133336812592
SLC11A2	na	40.2698153869726	39.4776597948358	42.7588563423754	42.0876131881198	41.9075790982119	34.9442577565452	32.8424991573334	34.0877698825842	39.4316554421323	36.2929567078408
MLEC	na	232.453758104861	236.51417764213	238.582024519051	230.07366304533	221.841385289541	215.693049514745	212.661005181882	214.209291997893	259.311337178893	266.777779588124
MVK	na	24.048338896752	20.6769129024437	22.0765834376395	15.589474064968	17.3763132846244	26.4370858354649	23.1527972782903	30.1194613979993	24.4982864108358	23.8680006653022
CSRNP2	na	43.8385402148211	41.666520139896	42.3715478610133	34.2333743462275	36.3426160201295	50.2800564662954	51.7094667583547	49.7625883966946	31.1143359816634	29.4951084170902
CAMKK2	na	98.2210401482857	99.4367985327349	101.939592294504	88.2610172889411	89.4558350578814	100.560112932591	107.751348299166	101.707746459911	97.0479957046535	89.3539391995331
ATP5F1B	na	1212.27149180541	1046.00163739564	1137.4475480642	1193.9236397135	1204.79557795898	981.643712436049	1036.65834574204	1014.49806408413	1233.76092396792	1330.37667632373
PTGES3	na	254.555519822787	284.043716563437	280.024032024796	278.70647526836	263.938248846191	239.459722639557	240.844993820445	238.852487687165	288.80001526601	305.71434396459
BCL7A	na	42.2163925657991	43.5817729418237	43.9982434827342	40.5008982705658	43.8761374659689	40.4758269428979	44.3024350335093	43.1751963122836	51.151514681884	47.0939823253668
RSRC2	na	36.9444127064774	46.3960219569011	43.7271275457807	42.7619670280802	41.5290101813355	69.2399867119318	65.0793919472266	62.8183233109788	37.6169675598482	39.2009251433286
CYP27B1	na	10.0978691151623	11.1788224765575	9.72144288218862	7.37822436662609	9.99421940553563	10.0712707944628	8.43190403897496	9.12710951454525	8.12828947273101	6.6467849954006
KRT18	na	133.056660911034	143.6048733527	141.716173330391	113.648455969805	125.192740811009	216.494173327941	200.409122517515	210.955279040533	123.020716019845	140.035674789463
TNS2	na	15.8564932691906	14.9702412885367	13.7107202402182	12.1780369922269	11.0163554811018	12.9324272701625	14.0687017666875	11.6271438598337	11.5308292520138	11.2919813274135
GLI1	na	1.62214764902206	1.68073205067123	0.697155266451774	1.2693719340432	0.567853375314524	2.06003266250376	2.74852120607471	1.8651049877549	1.39882190926069	1.01967724361259
PPM1H	na	8.43516777491471	8.05187912647146	9.6439811859162	8.80626779242468	8.93422643828185	18.9217814926271	18.6340420750828	16.9049941443316	14.5931150533682	12.8781459285887
METAP2	na	137.801442784424	161.897491950703	142.374597748707	127.214868514892	135.376244674983	160.26291139219	151.261836544484	164.843534449656	146.725076482182	146.946820551726
LTA4H	na	97.4099663237746	98.1860211927005	106.78094831153	94.1715303568297	92.4465295012045	115.705167877294	111.850837555684	107.104645998946	102.567671346601	97.7379520914589
ELK3	na	37.9988086783417	42.174648434285	37.8400386290768	21.3809835140401	22.9791332543944	10.4146095715468	10.9474997191111	11.7065100295254	6.12457160270895	5.89146851865054
MAGOHB	na	9.20568790820018	8.95087533962119	9.48905779337136	15.9861527943565	12.8334862821082	12.0550059509479	10.8543295087357	12.5398548112883	10.9637392888	14.3510130582513
ITFG2	na	25.8732550019018	24.1165505875383	26.0658607956691	27.4105002007453	31.9133596926763	29.9849198653324	31.8176268432038	33.3337912705131	28.5813341459751	28.5509628211526
FOXM1	na	160.105972958477	147.239944997175	153.219235226845	198.299696821311	190.458022080491	122.343050900917	135.422900780664	125.200132688653	190.201973661906	200.423227105631
PRR4	na	5.39364093299835	4.88584898450938	3.98927735802959	4.16512665857924	5.18639416120599	5.26452791528737	7.59337214559623	7.2223214419445	4.65013769835309	2.11488613490019
PARP11	na	3.00097315069081	2.22794713693628	2.13019664749153	3.25276558098569	3.10426511838607	1.79299139143845	2.0031595230714	1.98415424229245	2.11713586266482	2.68137349246274
ARPC3	na	56.8968287894487	57.8484519765911	61.0398166626664	67.5940554878003	68.5588308463069	47.7622387676797	49.1007008678431	52.4610381662123	67.4458996248936	71.792831115094
GPN3	na	11.4361409256055	12.7813809434765	11.4643310483181	14.2010985121083	11.2056399395399	6.71418052964187	6.38215941071585	5.95246272687734	9.5271113819917	10.876557265201
VPS29	na	29.0364429174949	29.158746739552	29.8227530648814	38.0018222754182	31.6862183425505	38.3776455273848	31.7710417380161	33.4131574402048	31.1143359816634	33.007330033978
RAD51AP1	na	8.2729530100125	9.57626400963839	9.14048016014548	14.3201021309248	12.4549173652319	11.0631383727054	9.50336145829221	10.51601748415	14.5931150533682	14.1244181152263
SH2B3	na	38.607114046725	37.6796673685364	37.7625769328044	35.5424141532095	37.1376107455699	56.1931131827413	60.0947856921419	57.7388884507102	35.991309665302	33.3472224485155
AKAP3	na	0.811073824511029	0.273607543132525	0.580962722043145	0.555350221143899	0.832851617127969	3.01375148773698	2.701936100887	4.00799156943074	1.6256578945462	1.54839877733764
MANSC1	na	1.45993288411985	0.938083005025801	0.658424418315564	2.10239726575905	2.2714135012581	0.190743765046644	0.0465851051877069	0.119049254537547	1.17198592397517	0.830848124425076
DUSP16	na	5.96139261015607	7.42649045645426	7.04901436079015	7.21955287487069	6.2842440201474	20.8673678961029	17.9818506024549	16.7462618049482	11.6064412471089	12.0850636280011
CREBL2	na	7.50243287672702	7.07470932956958	7.04901436079015	11.1466722958168	9.3127953551582	4.99748664422207	5.82313814846337	4.84133635119357	6.88069155366067	7.17550652912565
ACAD10	na	9.97620804148566	10.7488677659206	10.8446374781387	16.1448242861119	15.0291859999911	8.77421319214563	9.96921251016928	9.92077121146223	9.90517135746756	11.6696395657886
ALDH2	na	77.7819797706077	71.5288291332173	68.6697937454997	57.1614049048827	61.2524507505933	68.9347966878571	67.2688918910488	68.8501522075479	52.1344706181212	53.0609824916923
CDKN1B	na	8.55682884859136	9.30265646650586	9.37286524896273	14.5184414956191	13.0227707405464	19.0362277516551	19.3328186528984	18.2939021139364	22.7970165211944	29.2307476502277
NAA25	na	76.2409395040368	83.8802553660571	90.4365303980495	80.2084390823545	76.5466349923979	76.5263985367136	71.7876470942564	71.5486019770656	63.8921358554205	62.0114827411806
SCNN1A	na	0.770520133285478	1.0944301725301	1.04573289967766	0.674353839960449	0.30285513350108	1.64039637940114	2.04974462825911	1.8651049877549	1.02076193378482	0.793082300587572
LTBR	na	200.173019889322	178.626638873663	169.757307381007	157.084776837846	182.697359284526	216.494173327941	221.698515588297	232.503194111829	211.827004259125	206.541290567306
OGFOD2	na	19.0196811847836	15.3220224154214	17.6225359019754	16.8985138719501	17.4898839596873	34.1812826963586	35.8705309945343	32.9369604220546	26.6154222735006	27.4935197537025
CDK2AP1	na	90.7997146540097	76.3365045339746	82.9227458596248	106.309899476118	95.929363536467	50.470800231342	47.6565626070242	47.024455542331	83.9293145556411	90.0714898524457
OAS3	na	89.5831039172432	93.1047382488108	96.0137725296637	122.970406110435	115.917802347538	42.0399258162803	49.2870412885939	45.1196674697302	94.3259638812273	96.2273191379588
RASAL1	na	8.43516777491471	7.27014328894996	8.36586319742128	7.10054925605414	6.96566807052483	11.1775846317333	10.6214039827972	10.3176020599207	11.9466952250372	11.4430446227635
GTF2H3	na	55.2746811404267	56.8321953878131	57.7864254192248	68.3477450736384	66.8552707203633	123.411215985179	120.003230963533	111.94598235014	67.4458996248936	70.2444323377564
EIF2B1	na	42.8246979341824	40.4939163836138	43.8045892420531	39.9455480494219	40.5068741057694	55.8497744056574	51.8026369687301	58.6119163173189	55.2345624170233	55.5535268649676
DDX55	na	43.9196475972722	46.9041502512901	44.9665146861394	44.666024929145	46.8289750176044	51.5008165625939	47.7031477122119	49.0482928694693	44.8757190889847	47.2450456207168
SLC38A1	na	432.180687390702	487.216860735275	480.959672155451	414.648275829798	405.220168624444	782.04943669124	738.979523592595	719.65274367947	427.850474246032	377.205048488984
C12ORF49	na	39.2559731063338	36.2725428609976	41.2483532650633	41.0165806187708	40.4311603223941	38.8354305634967	42.2526904052502	45.1990336394219	38.2596695181571	39.0120960241411
VDR	na	27.6576174158261	24.7419392575555	25.3687055292173	23.3643771609826	22.1084247455788	22.2407230044387	25.5752227480511	23.7701678226635	33.5339198247089	36.4440200031908
FZD10	na	0.162214764902206	0.117260375628225	0	0.0793357458776998	0.0757137833752699	0.801123813195905	1.11804252450497	1.03176020599207	0.831731946046894	1.0574430674501
RFC5	na	64.2370469012735	67.1120216512209	61.9693570179354	74.7342726167932	77.0766314760247	77.5564148679655	73.8839768277032	76.9058184312552	69.600841485106	70.5087931046189
STX2	na	17.356979844536	19.4652223542854	16.3444179134805	21.4603192599178	20.2155801611971	12.9324272701625	13.1369996629334	12.1827070476756	15.8785189699862	14.9552662396514
COPZ1	na	126.324748167593	111.006488928053	120.724053640565	117.496239644873	110.163554811018	144.92711268244	145.298943080458	137.898719839325	141.7346848059	134.144206270812
TBC1D30	na	36.9444127064774	41.5101729723917	38.8083098324821	35.5424141532095	35.0933385944376	43.5658759366535	40.063190461428	39.4449863367738	46.3501529933406	41.6557036927663
CAND1	na	87.9609562682211	101.430224918415	101.242437028052	102.263776436355	92.7493846347056	102.047914299955	95.219955003673	90.5964827030731	94.7040238567032	90.5246797384957
RAB5B	na	52.4764764458636	44.1680748199648	44.1144360271428	47.4427760348645	41.1125843727716	42.4977108523923	45.6068179787651	45.4768152333429	40.2633873881792	40.8248555683412
MDM1	na	14.7209899148752	16.8854940904644	16.073301976527	22.3726803375114	22.5248505541428	17.0906413481793	18.121605918018	15.1589384111143	12.8918451637269	15.8994118355889
NUP107	na	49.8404865162028	55.0732897533897	47.290365574312	65.6899975867355	63.2967229017256	51.3482215505566	48.3087540796521	48.6117789361649	54.2894124783336	54.0051280876299
CNOT2	na	28.5092449315627	34.35729005907	39.3892725545252	38.7555118612564	36.4561866951925	48.9829988639782	48.8211902367169	46.5482585241808	42.1914932631061	42.5998492887039
TIMELESS	na	73.1994126621204	79.2680139246802	74.7892677510208	79.5340852423941	84.3451546800507	54.8197580744055	60.0482005869542	63.6516680927417	70.8862454017239	69.1114576226313
CPSF6	na	114.483070329732	117.455809587606	110.886418213968	103.13646964101	90.2508297833217	95.142990005266	96.9901890008058	97.0251424481006	100.601759474127	99.9283698740341
KRR1	na	180.301711188802	220.918547683576	200.044830623523	153.395664654533	164.753192624587	91.2518171983145	84.0395297586233	84.8821184852709	73.4948592325074	79.9880148878323
MRPL51	na	35.1600502925531	37.9532749116689	37.6463843883958	44.5073534373896	40.5068741057694	28.3826722389406	26.2739993258667	30.0797783131535	42.5317472410344	46.2253683771042
GAPDH	na	6369.76828079737	5995.40574549552	5899.28913386677	5710.26964529332	5942.50985888312	5210.31853726112	5661.67417388277	5370.11345676451	5993.8384631894	6169.23615297537
NOP2	na	192.751694395046	202.586842293697	189.8586175637	169.34214957595	178.495244307199	227.32841918259	234.323079094166	236.590551850951	201.241324945801	202.613644888206
CHD4	na	236.428019844965	271.379595995589	254.694057343715	250.74062484647	263.218967904126	179.184692884817	182.986293177313	184.40729527866	211.259914295911	208.618410878369
ACRBP	na	2.91986576823971	2.89242259882955	2.36258173630879	2.85608685159719	2.00641525944465	1.03001633125188	1.72364889194516	0.873027866608676	0.529283965666205	1.17074053896261
UHRF1BP1L	na	21.4934563495423	24.3510713387948	25.4074363773535	22.3330124645725	26.0455414810928	22.0881279924014	21.615488807096	21.9844290046003	22.0408965702427	20.7712031106269
COPS7A	na	40.6347986080026	35.8035013584847	35.6711111334491	52.8772746274869	47.5103990679819	36.6228028889556	36.1500416256606	40.7545281366868	40.5280293710123	46.0365392579167
ING4	na	1.90602348760092	2.6579018475731	2.67242852139846	2.77675110571949	2.72569620150972	1.90743765046644	2.18949994382223	2.34130200590509	2.4573898405931	2.87020261165026
GNB3	na	1.37882550166875	1.7198188425473	1.47177222917597	0.952028950532398	1.13570675062905	0.95371882523322	0.978287208941846	1.11112637568377	1.47443390435586	1.43510130582513
CDCA3	na	8.71904361349357	6.68384141080883	8.86936422319201	15.86714917554	15.5213255919303	8.08753563797771	7.59337214559623	7.93661696916979	20.9067166438151	24.3589563751897
CHPT1	na	25.4677180896463	18.253531806127	20.2562335752376	17.6918713307271	21.9569971788283	20.7529216370749	18.2147761283934	18.2939021139364	21.6250305972192	18.6940827995642
USP5	na	76.5248153426156	73.2486479757646	76.493425069014	82.5885114586855	82.3008825289184	55.6208818876014	62.9830622137798	63.294520329129	94.0991278959418	101.892192713584
TPI1	na	702.67380786513	616.515968261332	642.660963124127	745.438668266868	699.292503253993	358.827170805747	375.802043549232	392.267293701217	739.258476045498	818.876358268587
GNPTAB	na	38.6476677379505	44.6371163224777	45.0439763824118	50.2591950135228	45.314699350099	20.8292191430935	22.5937760160379	23.8892170772011	43.2500611944385	44.3748430090665
SPSB2	na	1.82491610514982	1.8761660100516	1.74288816612943	1.9833936469425	2.42284106800864	1.67854513241047	2.23608504900993	1.66668956352565	3.10009179890206	2.56807602095023
ENO2	na	208.892063502816	187.890208548293	197.449863798397	193.14287333926	176.034546347502	119.710786943274	130.764390261893	137.700304415096	145.628702553302	131.651661897537
ATN1	na	246.931425872383	208.840728993869	191.48531318542	198.180693202494	186.899474261854	153.625028368567	175.719016768031	171.748391212834	167.518375133354	157.030295516339
C12ORF57	na	27.4954026509239	23.1393807906364	22.5800844634102	33.8763634897778	33.6169198186198	13.0850222821998	13.3233400836842	12.0239747082922	21.4738066070289	22.1685385926145
PTPN6	na	12.5310905886954	10.7097809740446	13.5557968476734	13.0507301968816	11.2813537229152	9.0031057102016	9.27043593235368	10.7937990780709	14.6687270484634	15.1440953588389
LPCAT3	na	38.0393623695673	33.1065127190356	38.3435396548475	41.0562484917097	39.3333104634527	36.5083566299277	35.4046799426573	39.5640355913114	47.1440789418399	46.2631342009417
NT5DC3	na	107.467281747711	105.534338065403	104.573289967766	95.956584639078	99.6014820301675	44.9392310449893	49.6131370249079	47.7784341544021	46.8416309614592	43.3173999416164
SLCO1B3	na	32.1996308330879	36.467976820378	33.2310677008679	50.8938809805445	42.1725773400253	38.3776455273848	35.4978501530327	31.508369367604	27.7496021999282	26.5116083339274
SUDS3	na	28.3064764754349	28.4942712776587	29.2417903428383	37.9224865295405	35.6990488614398	31.3201262206589	32.5629885262071	32.579812658442	36.2181456505875	33.4227540961905
GOLT1B	na	21.3312415846401	19.5824827299136	23.3547014261344	22.2933445916337	23.0548470377697	18.3114014444778	16.6308825520114	16.3097478716439	16.1431609528193	14.9552662396514
LDHB	na	346.734059978465	366.751368173212	368.795135952988	356.415838355567	352.220520261756	415.020283988488	402.495308821788	394.330814113201	406.225443648813	430.001670213814
PRKAB1	na	17.8030704480171	16.1037582529429	16.073301976527	19.9529400882415	17.6413115264379	26.7422758595395	27.9044780074365	29.0083350223156	15.7651009773434	14.6153738251138
CMAS	na	9.85454696780901	11.3351696440618	10.8059066300025	14.0424270203529	14.8020446498653	8.20198189700569	7.3604466196577	9.20647568423695	11.417411259371	10.1967724361259
HCFC2	na	5.19087247687059	5.86301878141126	6.97155266451774	6.70387052666564	7.49566455415172	5.68416419838999	5.3572870965863	6.03182889656904	7.52339351196963	7.6664622390132
C2CD5	na	20.3173993040013	22.1622109937346	23.8969333000413	28.6798721347885	27.1433913400343	23.8048218778212	25.9013184843651	25.3574912164975	27.3715422244523	26.7004374531149
RAB35	na	80.012432788013	74.9684668183119	74.3244975733863	64.0239469233038	63.7888624936649	62.6402524413179	56.4145623823131	63.0167387352081	67.5971236150839	70.3199639854314
PHC1	na	24.1699999704287	23.960203420034	19.8689250938755	28.2038576595223	26.2726828312187	13.6572535773397	15.1401591860048	14.4049597990432	20.5664626658868	19.6382283955018
COX6A1	na	209.21649303262	168.737680529016	167.046148011472	194.729588256814	191.972297747997	159.423638825985	177.163155028849	190.915321193379	216.628365947668	233.845981201821
AL021546.1	na	183.181023265816	154.471001494249	149.69472804645	172.079232808731	172.286714070427	139.204799731041	155.454496011378	170.319800158384	186.610403894885	201.669499292268
RIC8B	na	17.6003019918893	19.8951770649222	19.1717698274238	17.6918713307271	18.0577373350019	13.5428073183117	13.9289464511244	14.8017906475016	12.7406211735365	14.4643105297638
SRSF9	na	95.0578522326926	93.8473872944562	96.5560044035706	102.343112182233	94.8693705692132	78.319389928152	75.4678704040852	77.6201139584805	98.6358476016521	104.951224444422
AC009533.1	na	9.97620804148566	10.397086639036	8.4433248936937	13.2887374345147	13.3256258740475	8.77421319214563	10.2021380361078	10.0795035508456	13.3077111367503	12.5382535140511
FGFR1OP2	na	17.2758724620849	23.8038562525297	21.4568898674601	19.6752649776696	20.1020094861342	25.521515763241	24.4571802235461	24.8019280286556	17.5419828620799	18.2786587373517
BTN3A3	na	0.892181206962132	0.820822629397576	0.697155266451774	1.4280434257986	1.70356012594357	0.381487530093288	0.559021262252483	0.515880102996036	1.92810587492689	1.32180383431262
TDP2	na	20.3579529952268	22.9830336231321	21.4181590193239	23.6420522715546	22.9412763627068	21.0962604141588	24.4571802235461	23.8892170772011	26.1995563004772	25.1520386757773
DSE	na	1.54104026657096	1.36803771566263	1.31684883663113	2.10239726575905	2.08212904281992	2.70856146366234	2.37584036457305	2.0238373271383	1.32320991416551	1.73722789652516
RWDD1	na	55.3152348316522	60.2327462810317	54.7654192646004	58.9067913141921	56.6339099647019	70.8803830913329	70.2037535178743	76.9851846009469	65.9714657205377	65.2593435912059
TMEM14C	na	28.1848154017583	30.9567391658514	33.812030422911	38.596840369501	32.7083544181166	30.7860436785283	28.5100843748766	31.4686862827582	36.7474296162537	40.4094315061287
PAK1IP1	na	41.5675335061903	46.7478030837858	44.5404753566411	46.0544004820048	48.4568213601727	41.9254795572524	38.8519777265476	36.0719241248767	41.6244032998923	50.0774824085296
SMIM8	na	3.08208053314191	3.4396376850946	4.0280082061658	3.60977643743534	4.0128305188893	4.46340410209147	4.0063190461428	3.09528061797622	4.68794369590068	6.00476599016305
CEP85L	na	3.32540268049522	4.33863389824433	3.2146603953054	4.44280176915119	4.88353902770491	5.49342043334335	4.93802114989693	5.03975177542281	3.59156976702068	4.07870897445037
ASF1A	na	9.65177851168125	12.3514262328397	12.6262564924043	14.5184414956191	12.8334862821082	15.1450549447035	14.7674783445031	14.9208399020392	11.0015452863476	11.7074053896261
MCM9	na	13.0582885746276	14.7357205372803	14.2142212659889	13.6854161639032	14.4234757329889	16.938046336142	15.1867442911925	16.8256279746399	12.967457158822	12.4627218663761
RNGTT	na	27.3331878860217	29.5887014501888	29.4741754316555	32.0913092075296	31.004794292173	26.2463420704182	23.6186483301674	22.6590414469797	26.1995563004772	25.3408677949648
MAN1A1	na	100.73536900427	112.33543985184	120.685322792429	63.7462718127318	62.842440201474	30.4045561484351	27.5783822711225	30.2385106525369	35.348607706993	35.9908301171408
SERINC1	na	28.0631543280816	28.8460524045434	32.4177198900075	35.5424141532095	31.3076494256741	35.5546378046944	30.6995843186989	32.2226648948293	36.2559516481351	36.6328491223783
HDDC2	na	34.1867617031399	37.4451466172799	33.2697985490041	40.8182412540766	37.1376107455699	40.2087856718326	38.6656373057968	38.0560783671691	38.7133414887282	40.9759188636912
TPD52L1	na	26.6437751351873	30.8003919983471	32.0691422567816	31.178948129936	31.0805080755483	51.1574777855099	49.752892340471	49.8022714815404	43.7415391625571	43.808355651504
HINT3	na	13.9099160903642	16.2991922123233	15.4536084063476	17.1365211095832	16.8463168009976	22.8129542995786	22.0813398589731	19.8018593380786	14.4418910631779	14.3510130582513
NCOA7	na	32.3212919067645	40.5720899673659	36.019688766675	27.7675110571949	29.9069444332316	53.7897417431536	49.2870412885939	52.540404335904	25.2922123593351	21.602051235052
SASH1	na	9.48956374677904	12.3123394409636	11.7354469852715	15.4704704461515	13.6663378992362	17.166938854198	16.6774676571991	16.0716493625688	15.5004589945103	14.9175004158139
ULBP1	na	7.66464764162923	7.93461875084324	8.98555676760064	8.29058544421963	8.89636954659421	13.0850222821998	13.2301698733088	12.1033408779839	5.55748163949516	5.24944951341298
FBXO5	na	29.6853019771037	33.4192070540442	29.5129062797917	35.0663996779433	34.1847731939344	28.306374732922	28.2305737437504	23.6114354832801	32.2863219056385	29.7217033601152
MTRF1L	na	31.6318791559301	36.6243239878823	32.9212209157782	30.1872513064648	28.2412411989757	38.1487530093288	32.423233210644	34.6036499855803	29.0350061165461	31.0435071944278
PPARD	na	50.0432549723305	43.3472521905672	45.1214380786842	43.3966529951018	45.8825527254136	36.5846541359463	38.5258819902336	36.1116072097225	39.6584914274178	35.8397668217908
FANCE	na	20.3985066864524	17.8626638873663	21.2245047786429	17.2158568554609	20.9727179949498	21.0581116611495	21.0098824396558	19.0875638108533	20.642074660982	18.0898296181641
MAPK14	na	41.3242113588369	46.4741955406532	43.3010882162824	43.6346602327349	43.762566790906	60.6565172848328	58.7438176416984	62.8580063958247	52.7393665788826	49.435463403292
KCTD20	na	32.0374160681857	34.0445957240614	33.5796453340938	29.3542259747489	26.9162499899084	29.1074985461179	27.4386269555594	28.6115041738571	28.0520501803089	25.9828868002024
STK38	na	17.1947650796338	17.9408374711184	18.0485752314737	18.9215753918314	17.7548822015008	15.0306086856755	14.9072336600662	12.61922098098	18.7517747836027	17.4478106129266
SRSF3	na	141.167399156145	149.428805342235	141.483788241574	150.02389545473	136.05766872536	183.686245739918	177.861931606665	181.589796254605	176.100336576656	182.635524078167
SOD2	na	84.1894629842449	93.9646476700844	88.6936422319201	101.668758342272	95.3236532694648	88.0854706985402	92.4248486924106	89.1678916486225	96.6321297316301	96.5672115524963
MRPL18	na	29.1986576823971	28.142490150774	31.6043720791471	27.9658504218892	31.4590769924246	22.5459130285133	22.1279249641608	24.2860479256595	31.3411719669489	35.2355136403907
MCM3	na	237.320201051927	246.520396362405	240.441105229589	182.551551264587	194.130140574192	188.912624902196	185.315548436698	185.439055484652	200.598622987492	189.622201488105
RNF8	na	20.2768456127757	24.6246788819273	24.6328194146293	20.7066296740797	23.5848435213966	20.3332853539723	20.0781803359017	21.1907673076833	22.7214045260992	20.5446081676019
CILK1	na	5.75862415402831	5.82393198953518	6.77789842383669	10.1153075994067	8.74494197984367	2.93745398171832	3.54046799426573	2.89686519374697	6.88069155366067	9.02603189716332
FBXO9	na	27.4954026509239	26.031803389466	25.9109374031242	27.5691716925007	29.1498065994789	27.3908046606981	27.6715524814979	24.6035126044263	30.5472460184496	29.9860641269777
CD83	na	27.8603858719539	25.6800222625813	25.3299746810811	27.3311644548676	25.5534018891536	38.6065380454408	36.5693075723499	38.5719584701652	32.3619339007337	29.1929818263902
MDN1	na	103.736342154961	121.559922734593	117.780509182214	90.4427503005778	89.7208332996948	109.563218642792	110.499869505241	97.5410225510967	106.688525079288	93.2060532309585
SAYSD1	na	3.20374160681857	2.61881505569703	2.55623597698984	3.92711942094614	3.86140295213876	2.59411520463436	3.68022330982885	2.69844976951773	4.0830477351393	4.3808355651504
CAP2	na	17.1947650796338	18.3317053898792	16.1894945209356	14.280434257986	13.7799085742991	8.35457690904301	6.94118067296833	7.3810537813279	7.75022949725515	8.11965212506324
ZNF451	na	29.6447482858781	33.7319013890528	39.0794257694355	37.7638150377851	38.1976037128237	54.4001217913029	52.8275092828597	50.95308094207	37.2389075843723	34.1025389252656
BAG2	na	48.0561241022785	57.8875387684671	58.3286572931317	41.492595094037	43.4597116574049	66.1117889651668	66.1042642613561	63.9294496866626	42.1158812680109	43.3173999416164
RAB23	na	9.6923322029068	13.2895092378655	12.8586415812216	14.0820948932917	12.4927742569195	8.62161818010831	9.03751040641515	7.5397861207113	8.77099143103997	8.38401289192576
FBXL4	na	20.4796140689035	21.1459544049566	21.7667366525498	23.2453735421661	22.1841385289541	30.4808536544537	29.5815417941939	27.3813285436358	23.5909424696937	21.3376904681894
CCNC	na	30.4558221103892	37.7578409522885	36.4457280961733	33.7176919980224	32.7462113098042	39.2932155996087	39.1314883576738	34.9211146643471	33.6473378173516	34.2158363967781
E2F3	na	30.739697948968	31.9729957546294	31.5656412310109	30.7029336546698	27.2569620150972	37.3476291961329	33.9139565766506	33.4925236098965	31.0765299841158	29.1174501787152
PTP4A1	na	112.455385768454	113.742564359378	121.614863147698	122.256384397535	114.706381813534	124.174191045365	117.487635283397	118.017494331555	88.9953182270177	90.6002113861708
ASCC3	na	66.2647314625511	81.7304818128729	79.0109301978677	77.5506915954516	76.3952074256473	91.4044122103518	87.5334126477013	84.8027523155792	74.1753671883639	71.8305969389315
MED23	na	8.84070468717022	8.56000742086044	10.0700205154145	16.2241600319896	13.4391965491104	11.7116671738639	13.6494358199981	11.3096791810669	14.7443390435586	14.9552662396514
WASF1	na	22.7506207775344	20.9896072374523	20.5273495121911	16.5415030155004	16.0513220755572	17.1287901011886	19.3328186528984	17.6986558412486	13.3455171342979	13.7089940530137
ALDH5A1	na	18.2897147427237	18.3707921817553	18.8619230423341	28.005518294828	25.099119188902	9.88052702941616	11.2735954554251	11.031897587146	15.9541309650813	17.3722789652516
CRYBG1	na	29.1986576823971	35.2171994803436	33.3085293971403	26.2204640125798	28.0519567405375	28.4589697449593	26.2739993258667	25.2384419619599	30.8496939988303	26.6626716292774
ACOT13	na	2.10879194372868	2.61881505569703	1.82034986240185	4.16512665857924	3.40712025188715	3.66228028889557	3.40071267870261	3.17464678766791	4.95258567873378	5.5138102802755
SMAP1	na	5.75862415402831	6.64475461893276	7.04901436079015	5.55350221143899	5.90567510327105	7.62975060186576	6.7082551470298	6.90485676317771	5.63309363459033	5.32498116108798
RPS12	na	343.084227768165	314.4923274349	352.799295672734	406.754369114967	396.210228402787	388.506900647004	432.589286773047	472.34775892014	537.903733107055	517.769444812172
C6ORF62	na	68.0085401852498	73.4831687270211	73.0076487367552	74.6152689979767	70.3759616473134	64.852880115859	60.7935622699575	62.3421262928287	67.1812576420605	69.6024133325188
GMNN	na	24.9810737949397	26.9307996026157	25.2525129848087	23.2850414151049	24.3419813551493	16.709153818086	17.9818506024549	17.1034095685609	24.0824204378123	24.8876779089148
SOBP	na	14.1532382377175	15.63471675043	13.0522958219026	12.8920587051262	12.5306311486072	11.7498159268733	15.419669817131	14.1668612899681	13.1186811490124	12.3494243948636
SNX3	na	74.6998992374658	69.1445348287768	71.497145659443	79.5340852423941	72.4580906901333	76.6789935487509	67.5018174169874	73.810537813279	85.4415544575446	89.6938316140707
HBS1L	na	61.3171811330338	71.0207008388284	64.0220919691545	61.1281921987677	62.2745868261595	70.8422343383236	59.7221048506403	65.1993084017298	59.8847001153764	58.1216028859178
PEX7	na	5.27197985932169	4.69041502512901	4.57024008007274	8.84593566536353	8.89636954659421	5.68416419838999	6.52191472627897	5.99214581172319	5.82212362232826	6.98667740993814
ZBTB24	na	23.1156039985643	24.9373732169359	24.3617034776759	23.2850414151049	25.2126898639649	35.7835303227504	32.8890842625211	33.7306221189716	27.673990204833	26.8515007484649
FIG4	na	6.69135905221599	5.90210557328733	6.93282181638153	8.80626779242468	7.49566455415172	7.43900683681912	6.28898920034044	8.49218015701167	7.56119950951722	8.23294959657575
PERP	na	52.3142616809614	55.0342029615137	61.3109325996199	60.6521777235015	60.1167439999643	46.5414786713811	47.0975413447717	49.4848068027736	44.119599138033	44.4503746567415
ARFGEF3	na	88.4881542541533	106.042466359792	102.133246535185	84.9289159620777	84.7994373803023	94.7996512281821	93.4963061117278	88.0170821880929	74.4022031736494	65.7502993010935
HECA	na	2.59543623843529	1.79799242629945	1.89781155867427	5.07748773617279	4.16425808563984	1.86928889745711	1.63047868156974	1.82542190290905	4.65013769835309	3.81434820758785
ADGRG6	na	39.5804026361382	44.4025955712213	42.6426637979668	36.6134467225585	36.1154746700037	19.6466077998043	19.3328186528984	18.135169774553	26.123944305382	24.1701272560022
PHACTR2	na	11.4361409256055	12.1169054815833	14.1754904178527	12.41604422986	12.0006346649803	8.31642815603368	7.73312746115935	7.5397861207113	11.2283812716331	9.55475343088837
EPM2A	na	1.94657717882647	2.57972826382095	1.66542646985701	2.89575472453604	2.91498065994789	2.97560273472765	2.84169141645012	2.97623136343867	2.41958384304551	2.1526519587377
SLC39A7	na	84.5544462052748	89.7823609393444	85.6339052291595	80.4067784470488	83.171591037734	113.6832839678	108.217199351043	107.0649629141	128.464779666698	125.004876902136
PHF1	na	24.7377516475864	21.6540826993456	22.2702376783205	21.3413156411013	19.9505819193836	16.594707559058	17.6091697609532	17.4605573321735	16.0297429601765	15.2951586541889
CUTA	na	38.7287751204017	35.1390258965915	35.477456892768	34.5110494567994	35.0176248110623	23.3088880886999	28.8361801111906	27.7781593920942	35.6510556873737	38.634437785766
PDE10A	na	11.0711577045756	10.8270413496728	11.4643310483181	10.3929827099787	9.19922468009529	4.92118913820342	5.21753178102318	5.11911794511451	6.04895960761378	6.19359510935056
MDFI	na	54.2608388597879	49.0148370125981	49.8466015513018	35.423410534393	40.3933034307065	35.0587040155732	38.2463713591074	33.2147420159756	34.5546817584937	34.0647731014281
TFEB	na	13.7882550166875	11.5696903953182	11.7354469852715	7.41789223956494	8.17708860452915	8.39272566205234	8.19897851303642	8.45249707216582	9.41369338934894	8.72390530646329
CCND3	na	69.5495804518208	54.9560293777615	63.1700133101579	55.5350221143899	68.4831170629316	27.5052509197261	31.957382158767	32.1432987251376	48.6563188437433	52.9099191963423
BYSL	na	62.7771140171537	57.9657123522193	62.0468187142078	51.9252456769545	57.6181891485804	63.1743349834485	64.7067111057249	64.881843722963	57.2382802870453	57.3662864091677
FAM120B	na	14.3560066938452	15.5174563748018	15.337415861939	18.2075536789321	17.5655977430626	25.7885570343063	22.4540207004747	23.8098509075094	26.9556762514289	26.4360766862524
TBP	na	19.6685402443925	19.269788394905	19.5203474606497	19.3579219941588	18.5120200352535	22.4314667694853	28.137403533375	23.1749215499758	18.7517747836027	20.5068423437644
BICRAL	na	9.36790267310239	7.46557724833033	7.32013029774362	12.6540514674931	11.6599226397916	11.139435878724	10.3884784568586	10.8731652477626	11.8332772323944	8.91273442565081
PPP2R5D	na	91.773003243423	85.2873798735958	85.6339052291595	90.0857394441282	86.27585615612	49.2881888880528	51.5697114427916	54.0086784752004	93.9100979082039	98.9842242780965
MRPL2	na	32.6862751277945	32.7156448002748	32.2240656493264	33.836695616839	34.0333456271838	27.1619121426421	27.345456745184	29.4448489556199	43.4012851846288	47.0939823253668
PTK7	na	73.2805200445715	63.9850783011349	71.7682615963965	73.0682219533616	77.2280590427753	50.0893127012487	54.5977432799925	51.7070595541412	88.3904222662563	86.4837365878829
SRF	na	105.236828730306	93.8083005025801	90.9400314238202	77.2333486119408	79.2344743022199	85.4913554939058	89.816082801899	86.1122941154922	80.4133567837156	82.7071542041325
CUL9	na	22.9128355424366	22.9830336231321	23.9356641481776	26.0617925208244	27.7869584987241	23.4614831007372	24.2708398027953	22.3415767682129	23.5153304745986	23.1504500123896
DNPH1	na	42.7030368605057	43.2690786068151	39.0406949212993	54.9400040203071	50.5768072946803	37.4239267021516	40.529041513305	36.4290718884893	50.8868726990509	54.8737420358925
DUSP22	na	4.54201341726176	5.08128294388976	4.76389432075379	5.98984881376634	5.71639064483288	7.43900683681912	6.94118067296833	6.42865974502753	7.03191554385101	7.51539894366318
EXOC2	na	27.576510033375	29.5105278664367	27.8474798099347	25.1494314432308	26.5376810730321	28.42082099195	28.6498396904398	31.1512216039914	23.5531364721461	22.6594943025021
COX7A2	na	59.6950334840118	50.4219615201368	54.2619182388297	61.5645388010951	57.5046184735175	37.6528192202075	38.0134458331689	38.8100569792403	63.5140758799446	69.5646475086813
TMEM30A	na	27.0087583562173	28.1815769426501	31.6043720791471	30.8616051464252	33.3140646851188	31.2819774676496	33.7276161558998	34.3258683916593	35.6888616849213	34.0270072775906
GMDS	na	45.8256710848732	43.229991814939	48.955792044169	36.4151073578642	38.3868881712618	54.5527168033402	58.1382112742583	56.746811329564	42.834195221415	40.0695390915911
SENP6	na	47.9750167198274	63.7505575498784	54.8816118090091	50.219527140584	51.4475158034959	73.32190328393	60.3742963232682	64.0088158563543	45.6318390399364	47.0939823253668
VEGFA	na	116.875738112039	124.335084957795	119.484666500207	102.660455165744	109.292846302202	540.148193859087	499.951348874471	512.903871632597	161.696251511026	138.751636778988
PRPF4B	na	55.9235402000355	73.0532140163843	59.490582737218	50.1005235217674	47.3589715012313	62.1061698991873	56.5077325926885	55.5563187841885	57.729758255164	52.0035394242422
TTK	na	16.4242449463483	20.9505204455762	17.9323826870651	32.6466594286735	29.7555168664811	32.1975475398735	26.0876589051159	29.5638982101575	37.4657435696578	37.4636972468034
SLC29A1	na	184.275972928906	150.992277017278	154.226237278387	159.663188578871	163.201060065394	105.519450823803	105.189167513842	100.318838490306	164.947567300118	161.675491848352
BTN2A1	na	12.9771811921765	13.8758111160066	13.3621426069923	15.1927953355795	15.3698980251798	18.9980789986457	17.003563393513	18.4129513684739	14.3284730705351	15.4084561257014
LAMA4	na	0.0405536912255515	0.039086791876075	0.0387308481362096	0	0.0378568916876349	2.17447892153174	2.04974462825911	1.66668956352565	0.567089963213791	0.490955709887545
TENT5A	na	8.11073824511029	8.24731308585184	9.02428761573685	9.08394290299663	8.44208684634259	7.66789935487509	7.54678704040852	7.06358910256111	10.6612913084193	10.0834749646134
FBRSL1	na	246.809764798706	192.189755654661	207.055114136177	150.063563327669	172.930281229116	163.047770361871	171.899038142639	168.05786432217	179.313846368201	176.328631497304
ENPP5	na	3.12263422436746	3.79141881197928	4.0280082061658	5.39483071968359	6.32210091183504	2.97560273472765	2.88827652163783	3.61116072097225	3.55376376947309	4.3430697413129
PRSS16	na	9.89510065903456	7.89553195896716	8.67570998251096	10.313646964101	8.74494197984367	8.12568439098703	8.57165935453808	7.93661696916979	9.37588739180135	9.36592431170085
ERBIN	na	25.6704865457741	33.6928145971767	30.7910242682867	34.2333743462275	33.5033491435569	35.8979765817784	36.5227224671622	35.5163609370348	21.5116126045765	22.8483234216896
HARS2	na	53.1253355054724	50.1483539770043	48.5297527146707	54.0673108156524	53.6810724130664	46.3125861533252	45.3738924528266	46.5085754393349	46.3879589908881	44.034950594529
CEP72	na	26.5626677527362	27.0480599782439	26.8404777583933	24.1974024926985	26.4998241813445	18.2351039384592	15.8389357638204	16.5875294655649	23.5153304745986	24.3967221990272
MAN2A1	na	48.8671979267895	57.8484519765911	53.8358789093314	53.1946176109977	49.4032436523636	74.0848783441165	73.3715406706384	66.985047219793	58.3724602134729	55.21363445043
TENT4A	na	110.995452884334	109.24758329363	113.055345709596	85.2065910726496	86.3894268311829	78.8153237172733	78.0300511894091	80.5566622370733	71.6045593551281	66.7322107208686
HMGCS1	na	76.1192784303601	92.8311307056782	88.3450645986942	40.5802340164435	37.3647520956957	91.1373709392865	106.633305774661	117.342881889175	56.5199663336412	56.0444825748551
DAP	na	80.1746475529153	77.3918479146286	74.9441911435656	75.051615600304	83.171591037734	99.1104603182362	98.8070081031264	97.8981703147093	75.6498010927198	72.5859134156816
BRD8	na	14.1532382377175	13.9930714916349	16.5380721541615	23.9197273821265	22.1084247455788	12.3983447280319	10.6679890879849	9.4048911084662	21.9274785775999	26.8892665723024
KIF20A	na	8.2729530100125	8.28639987772791	7.51378453842467	23.1660377962884	18.5877338186288	7.32456057779113	7.12752109371916	7.57946920555715	25.3300183568827	33.8759439822406
NNT	na	88.4476005629278	91.3067458225113	97.2918905181586	106.627242459629	102.705747148554	77.8997536450494	84.3656254949373	83.4535274308203	103.815269265671	97.9645470344839
MRPS30	na	118.335670996159	127.383854724129	120.336745159203	104.643848812686	108.762849818575	129.820206490746	124.242475535614	120.160380913231	111.225244784998	111.144819553773
HSPA9	na	870.890519068718	1029.19431688893	962.46157618481	788.160967422009	856.020034840801	1103.94861458396	1050.26119645685	1073.74490975898	877.099143103997	801.013123593448
MRPS27	na	139.504697815897	136.491077231254	146.092759169783	140.463938076468	142.417626528883	109.372474877746	119.770305437595	113.37457340459	129.145287622554	122.172440114324
PFDN1	na	29.4014261385248	28.103403358898	25.872206554988	29.3145581018101	31.2319356422988	27.6578459317634	29.0691056371291	29.6035812950033	28.8081701312606	32.2142477333904
HBEGF	na	15.4104026657096	16.0255846691908	15.2986850138028	8.01291033364768	6.92781117883719	11.2157333847427	10.9474997191111	9.84140504177053	4.95258567873378	5.06062039422546
APBB3	na	14.2748993113941	13.1331620703612	14.40787550667	16.2241600319896	14.72633086649	13.6572535773397	15.7457655534449	14.1668612899681	11.9845012225848	11.405278798926
TMCO6	na	9.53011743800459	8.16913950209969	10.1087513635507	10.6706578205506	11.6220657481039	10.2238658065001	11.133840139862	10.2779189750749	9.98078335256273	11.405278798926
IK	na	44.5685066568811	51.1646105657822	47.0192496373585	55.0590076391237	52.8103639042507	45.4351648341106	42.4856159311887	42.6593162092876	51.2271266769792	53.9673622637924
HMGCR	na	103.411912625156	117.455809587606	123.009173680602	70.4104744664586	66.779556936988	189.29411243229	190.486495112534	212.463236264675	113.682634625591	116.205439947998
CERT1	na	11.7605704554099	13.2895092378655	12.2776788591785	13.8044197827198	11.508495073041	13.7716998363677	12.5313932954932	11.9446085386005	13.0808751514648	13.6712282291762
FAF2	na	42.8652516254079	47.2559313781747	48.6459452590793	53.7102999592028	51.0689468866195	72.4826307177247	70.2037535178743	71.5486019770656	59.2041921595198	61.2561662644306
CLK4	na	12.7338590448232	13.9930714916349	13.2846809107199	10.829329312306	12.6442018236701	15.7172862398435	14.2550421874383	14.960522986885	11.2661872691807	9.81911419775089
RNF130	na	36.1333388819664	31.7384750033729	39.8927735802959	36.4151073578642	37.440465879071	43.8329172077188	41.1812329859329	45.8339629969555	47.3709149271254	47.7737671544418
THG1L	na	34.3895301592676	32.4420372571423	31.9142188642367	28.2831934054	31.4590769924246	42.8029008764669	42.2061053000625	42.1831191911374	32.702187878662	28.7020261165026
ARSB	na	15.6537248130629	13.6803771566263	14.6789914436235	15.0341238438241	14.1206205994878	11.4064771497893	11.0872550346742	11.9446085386005	17.0883108915089	14.7664371204638
CLINT1	na	72.4288925288349	84.1929497010657	81.6833587192661	71.6005106546241	76.016638508771	93.9222299089675	90.5614444849023	92.461587690828	66.0470777156329	67.6008246691312
CNOT6	na	24.3322147353309	27.3607543132525	29.4354445835193	30.6235979087921	25.401974322403	34.7153652384892	34.9388288907802	35.3973116824972	33.1936658467806	29.0419185310401
TTC1	na	29.4825335209759	30.8003919983471	26.3369767326226	29.4732295935655	29.2255203828542	39.4076618586367	34.1002969974015	36.7465365672561	32.9668298614951	35.9152984694658
MSH3	na	24.8594127212631	28.9633127801716	29.5129062797917	29.869908322954	28.8469514659778	44.90108229198	42.2992755104379	45.6355475727263	39.8097154176082	37.4636972468034
CCNG1	na	78.9174831249232	90.5250099849898	88.2676029024218	95.7979131473226	95.4372239445277	87.6658344154376	88.2787743307046	83.7313090247412	73.8351132104357	68.2050778505312
POLR3G	na	48.3805536320829	53.627078453975	51.2796429323416	45.1420394044112	43.1189996322162	35.3638940396478	33.9605416818384	33.889354458355	37.8059975475861	38.105716252041
DROSHA	na	77.6197650057055	89.4696666043358	83.2713234928507	86.436295133754	81.7708860452915	77.4038198559281	83.7600191274971	79.6836343704646	87.4830783251142	89.3161733756956
LMNB1	na	72.874983132316	78.134496960274	71.6520690519878	86.8329738631425	83.4744461712351	61.2287485799727	64.4272004745987	66.0723362683385	85.403748459997	93.6592431170085
ARRDC3	na	34.1462080119143	38.1096220791732	37.9562311734854	31.6152947322634	28.3169549823509	25.4833670102316	26.4603397466175	25.2384419619599	17.2017288841517	19.0339752141017
GOLPH3	na	65.2914428731379	59.7246179866427	63.7122451840649	56.2490438272892	52.3560812039991	55.926071911676	56.1816368563746	57.5801561113268	49.8661107652661	47.3205772683918
SUB1	na	38.0799160607928	48.8194030532177	47.8713282963551	52.1632529145876	48.0025386599211	49.0974451230062	45.5602328735774	46.4292092696432	59.0529681693295	65.7502993010935
NPR3	na	0.162214764902206	0.351781126884675	0.0387308481362096	0.11900361881655	0.340712025188715	1.29705760231718	1.07145741931726	0.674612442379432	0.378059975475861	0.264360766862524
FAM172A	na	10.8683892484478	10.7879545577967	12.8586415812216	16.6208387613781	12.3792035818566	3.20449525278362	3.86656373057968	3.17464678766791	5.21722766156688	5.4382786326005
TARS1	na	213.839613832333	263.796758371631	247.567581286652	211.667770001703	232.289887395328	403.804550603745	376.593990337423	388.933914574165	239.841248441886	222.06304416452
LNPEP	na	34.1867617031399	34.8263315615829	32.0304114086454	35.5027462802707	31.7619321259257	31.8923575157989	31.0256800550128	29.3654827859282	35.1595777192551	30.5147856607028
PDE4D	na	2.47377516475864	3.79141881197928	3.36958378785024	3.80811580212959	2.91498065994789	16.8617488301233	14.4413826081891	17.063726483715	5.89773561742343	5.92923434248804
RAD1	na	27.211526812345	24.976460008812	26.1820533400777	24.4354097303315	24.1148400050235	22.8129542995786	22.2676802797239	22.5399921924422	24.6873163985737	22.281836064127
BRIX1	na	89.2586743874388	100.492141913389	94.968039629986	91.3551113781714	93.3172380100201	113.492540202753	99.505784680942	106.509399726259	94.4015758763225	95.6230659565587
SLC12A7	na	101.181459607751	92.0103080762807	95.1616938706671	76.7176662637358	86.7679957480593	98.6908240351336	96.1050720022394	105.63637185965	92.4734700013956	83.0092807948326
RAD50	na	93.8006878047005	113.742564359378	92.37307280486	119.479633291816	117.848503823608	128.523148888429	114.226677920257	114.446016695428	90.0160801608025	86.9746922977704
GNPDA1	na	88.1231710331233	87.9061949292928	86.8732923695182	89.0147068747792	83.3987323878598	71.4907631394822	66.2440195769193	70.7549402801486	82.9085526218563	80.1013123593448
SKP1	na	87.0282213700334	88.7661043505664	89.9330293722788	103.691819862154	104.560734841248	52.4926841408364	47.7497328173996	52.5007212510581	64.7238678014674	73.8321856023192
NUP155	na	95.7878186747526	97.7169796901876	97.4468139107035	97.543299556632	92.9386690931438	111.737697564324	102.300890992204	103.176020599207	95.6869797929404	96.8693381431963
PPP2CA	na	105.399043495208	109.560277628638	106.78094831153	110.871704864086	105.280015783313	137.945890881733	122.891507485171	133.176432742669	112.624066694259	124.513921192249
C5ORF15	na	25.3866107071952	23.2175543743886	23.7807407556327	32.249980699285	28.4305256574138	28.6878622630153	29.721297109757	31.7067847918333	31.0765299841158	33.007330033978
PPWD1	na	10.1384228063879	13.3676828216177	11.077022566956	13.0507301968816	12.4927742569195	14.3439311315076	12.39163797993	13.6906642718179	14.1394430827972	13.9733548198763
TRIM23	na	2.51432885598419	2.9705961825817	2.94354445835193	3.68911218331304	2.80140998488499	2.5178176986157	3.02803183720095	3.13496370282207	2.23055385530758	2.53031019711273
TRAPPC13	na	12.6121979711465	13.7194639485023	13.6332585439458	16.3431636508062	15.5970393753056	17.2813851132259	15.4662549223187	16.1906986171064	15.2736230092248	17.0701523745516
SEC24A	na	32.9295972751478	32.2466032977619	36.4844589443095	29.3542259747489	29.2633772745418	45.3970160811013	45.0012116113249	44.2466396031216	31.4545899595916	29.9860641269777
TXNDC15	na	34.2273153943654	37.1715390741474	38.4597321992562	35.145735423821	35.5097644030016	20.3714341069816	19.9850101255263	22.3415767682129	29.5264840846647	32.780735090953
TTC33	na	4.13647650500625	5.27671690327013	5.6159729797504	6.18818817846059	5.79210442820815	4.42525534908214	3.54046799426573	4.60323784211848	5.33064565420964	4.75849380352543
RARS1	na	71.2122817920684	86.3036364623737	81.5671661748575	83.262865298646	85.4808614306797	119.405596919199	104.2108803049	111.350736077452	95.2333078223694	95.6230659565587
WWC1	na	81.7562415107118	87.1635458836474	88.6549113837839	68.189073581883	64.7731416775434	63.7084175255791	61.678679268524	59.2865287596983	51.8698286352881	48.982273517242
MACROH2A1	na	213.839613832333	231.002939987604	229.209159270089	246.25815520438	217.336415178712	216.417875821922	211.962228604067	215.756932306881	250.804987730686	254.843779255473
TCERG1	na	97.5316273974513	113.156262481237	102.443093320274	100.954736629373	90.3644004583846	99.9115841314321	95.1267847932976	91.667925993911	93.4942319351804	92.866160816421
SMAD5	na	46.7584059830608	47.6467992969355	48.955792044169	51.2905597099329	49.2518160856131	58.2912945982544	65.964508945793	59.1674795051607	44.9891370816275	43.430697413129
CSNK1A1	na	145.2227682787	163.187356082613	167.084878859608	155.736069157925	160.853932780761	246.288349428227	239.633781085564	236.31277025703	164.078029356524	161.788789319865
HMGXB3	na	79.0796978898254	88.4534100155578	85.169135051525	62.5165677516275	69.8838220553741	74.0085808380979	72.7193491980105	71.3501865528364	65.8958537254426	58.1593687097553
ERGIC1	na	136.706493121334	121.403575567089	131.684883663113	126.540514674931	123.905606493629	120.054125720358	121.633709645103	123.454076955436	127.670853718198	132.293680902775
ATP6V0E1	na	32.3618455979901	26.8917128107396	29.745291368609	31.3376196216914	32.4433561763031	25.9030032933343	24.9230312754232	26.0717867437227	36.8230416113489	35.5376402310907
BNIP1	na	6.12360737505827	6.80110178643706	6.8166292719729	6.98154563723759	8.06351792946624	11.024989619696	9.54994656347992	12.61922098098	10.0185893501103	10.4611332029885
CPEB4	na	4.50145972603621	5.12036973576583	5.30612619466072	5.83117732201094	6.20853023677213	21.0962604141588	19.4725739684615	20.5161548653039	9.03563341387308	7.7042280628507
DBN1	na	293.730385546669	269.229822442405	260.658607956691	224.797835944462	236.643429939406	183.266609456816	199.151324677447	203.534542174359	203.018206830537	216.17157564587
ZNF346	na	11.7605704554099	12.1950790653354	10.6122523893214	11.1863401687557	13.893479249362	15.9843275109088	17.1899038142639	16.7462618049482	14.8955630337489	14.8042029443013
UNC5A	na	66.7108220660322	55.190550129018	54.2231873906935	37.3274684354578	40.3554465390188	31.2819774676496	37.1749139397901	31.5480524524499	39.5450734347751	38.3700770189035
EHHADH	na	1.3382718104432	1.95433959380375	1.74288816612943	4.32379815033464	3.52069092695005	5.07378415024073	4.56534030839528	4.48418858758093	4.15865973023447	4.26753809363789
SMC4	na	76.038171047909	99.0850174058503	87.8415635729235	111.109712101719	107.664999959634	102.658294348104	97.2696996319321	95.358452884575	104.382359228885	107.783661232235
SELENOK	na	15.4509563569351	17.8626638873663	17.0803040280685	17.453864093094	18.5498769269411	14.267633625489	12.8574890318071	13.4922488475886	15.4248469994151	20.2802474007393
ACTR8	na	24.8594127212631	27.3216675213765	26.8404777583933	27.3311644548676	28.4683825491015	30.2138123833884	25.435467432488	24.7225618589639	27.5605722121903	28.7397919403401
TBCCD1	na	13.3421644132064	12.507773400344	17.3901508131581	15.2324632085184	14.2341912745507	9.91867578242549	10.3418933516709	9.20647568423695	9.5271113819917	11.6318737419511
TIMMDC1	na	13.2610570307553	11.2569960603096	14.0592978734441	18.762903900076	17.6034546347502	16.4039637940114	18.2147761283934	15.8732339383396	16.7858629111282	19.4493992763143
CRBN	na	13.2610570307553	11.2960828521857	12.7037181886768	13.209401688637	12.0763484483555	12.2838984690039	8.33873382859954	11.0715806719918	11.9845012225848	10.952088912876
BCL6	na	5.23142616809614	4.61224144137686	5.49978043534177	9.59962525120168	8.74494197984367	0.724826307177247	1.3509680504435	1.50795722414226	3.40253977928275	3.77658238375034
ARL6	na	2.39266778230754	1.68073205067123	2.59496682512605	3.21309770804684	2.99069444332316	2.32707393356906	1.49072336600662	2.34130200590509	2.04152386756965	2.37924690176272
NPHP3	na	4.1770301962318	4.14319993886396	4.53150923193653	5.39483071968359	4.42925632745329	5.45527168033402	4.89143604470923	4.68260401181017	4.49891370816275	4.3808355651504
AMOTL2	na	47.7722482636996	42.8782106880543	42.5264712535582	36.0977643743534	36.191188453379	85.4532067408965	85.1575722831283	76.5883537524884	32.1350979154482	29.5328742409277
NIT2	na	29.7664093595548	32.0120825465055	32.6501049788247	34.630053075616	38.1218899294484	33.0368201060787	28.929350321566	31.0321723494539	33.609531819804	36.4062541793533
FAM162A	na	23.9672315143009	28.7287920289152	28.5446350763865	26.5774748690294	26.6133948564074	28.6115647569966	30.0939779512587	33.5322066947423	37.2767135819199	40.4094315061287
OGG1	na	33.6595637172077	29.4714410745606	27.0728628472105	35.7804213908426	33.9954887354962	16.4039637940114	15.6525953430695	17.6589727564028	26.3129742931199	26.1717159193899
KPNA1	na	53.7336408738557	55.4641576721505	57.4765786341351	53.5119605945085	50.4253797279297	60.2750297547395	56.3679772771254	60.2389227959987	53.1174265543585	51.2104571236547
PCCB	na	82.364546879095	79.658881843441	85.2465967477974	73.9805830309551	75.7894971586452	60.4276247667768	62.9830622137798	65.1199422320381	77.5401009700991	80.7810971884198
UBE3A	na	75.9165099742324	86.968111924267	82.76782246708	84.2942299950561	86.692281964684	111.356210034231	107.332082352477	105.834787283879	79.5060128425736	82.7826858518075
ARMC8	na	34.5517449241699	35.1390258965915	36.0584196148112	30.5442621629144	32.7083544181166	37.9961579972915	34.5661480492785	36.0322410400308	31.5680079522344	28.5509628211526
CEP70	na	6.36692952241158	9.73261117714269	8.09474726046781	12.8127229592485	12.0384915566679	6.82862678866986	4.65851051877069	6.15087815110658	9.22466340161101	9.10156354483833
SLC25A36	na	93.8006878047005	102.094700380308	104.495828271494	102.739790911621	96.1186479949051	141.112237381507	136.168262463667	129.168441173238	87.5586903202094	80.0257807116698
RNF7	na	28.7120133876904	29.2369203233041	28.3509808357055	27.6485074383784	26.7269655314703	33.0368201060787	32.3766481054563	34.8417484946554	31.7570379399723	34.0270072775906
TFDP2	na	7.05634227324596	7.73918479146286	8.75317167878338	10.3929827099787	11.3192106146028	6.29454424653925	5.21753178102318	5.23816719965206	7.0697215413986	9.51698760705087
XRN1	na	8.39461408368915	8.24731308585184	8.21093980487644	10.313646964101	9.57779359697164	10.4909070775654	9.36360614272909	8.13503239339903	8.4307374531117	9.74358255007589
KAT2B	na	3.40651006294632	4.41680748199648	4.26039329498306	4.28413027739579	4.88353902770491	2.5178176986157	2.46901057494847	1.7857388180632	3.2513157890924	3.2478608500253
PDCD10	na	22.0612080267	26.4617581001028	23.5483556668155	21.8966658622452	21.9569971788283	30.976787443575	27.2522865348086	28.2940394950903	22.2677325555282	22.055241121102
PFKFB4	na	13.1799496483042	11.8042111465747	14.2142212659889	9.36161801356858	8.06351792946624	3.24264400579295	2.88827652163783	4.84133635119357	6.84288555611308	6.45795587621309
COL7A1	na	6.28582213996048	8.05187912647146	7.32013029774362	4.95848411735624	4.95925281108018	10.0712707944628	7.50020193522082	7.61915229040299	8.39293145556411	8.8372027779758
PRKAR2A	na	58.9245133507263	62.6170405854722	63.7509760322011	70.1724672288255	65.0381399193568	70.1555567841557	67.0359663651103	63.2151541594373	69.6764534802012	68.6582677365813
HES1	na	18.898020111107	18.0971846386227	17.6225359019754	27.2914965819287	23.8119848715224	13.0850222821998	17.0967336038884	13.8097135263554	25.027570376502	27.1913931630025
USP4	na	87.7581878120934	94.9809042588624	93.8835758821722	89.7287285876785	88.8501247908792	62.3732111702526	62.7035515826535	61.8262461898326	64.4592258186343	61.7848877981556
ACAP2	na	50.7326677231649	59.0601425247494	55.6949596198695	53.7102999592028	49.9332401359905	63.1743349834485	57.6723602223812	53.6515307115877	44.9891370816275	47.5471722114168
ECT2	na	67.1974663607388	74.8902932345598	77.3455037280107	96.6309384790384	86.2379992644324	63.6702687725698	56.9735836445656	57.8976207900936	66.2361077033708	67.4119955499436
GNAI2	na	183.262130648267	177.102253990496	172.313543357997	193.49988419571	188.338036145984	75.1148946753684	86.9278062802611	85.9138786912629	147.06533046011	159.711669008802
TFG	na	115.172483080566	107.840458786091	109.492107681065	100.994404502312	102.251464448302	123.144174714113	144.274070766328	130.279567548922	100.261505496198	103.704952257784
TUSC2	na	51.0165435617437	39.047705084199	47.0967113336309	43.0396421386522	44.17899259947	30.4427049014444	34.1934672077769	37.5798813490189	45.8208690276743	44.034950594529
NPRL2	na	35.4033724399064	32.1293429221337	35.477456892768	33.9556992356555	36.2290453450666	33.3801588831627	32.1437225795178	34.4846007310427	37.4279375721102	42.2599568741663
RPL24	na	350.302784806314	465.523691244054	406.325327796975	392.830945713431	442.206351803264	386.103529207417	351.018767589372	408.29925997894	463.841783911334	482.722760290969
CYB561D2	na	11.0711577045756	7.97370554271931	9.45032694523515	9.24261439475203	9.61565048865928	7.09566805973516	7.26727640928228	7.50010303586545	11.2283812716331	13.1047408716137
FXR1	na	57.0995972455765	74.3821649401708	70.025373430267	66.5230229184513	68.4831170629316	65.2343676459522	63.0296473189675	59.1674795051607	60.7164320614233	57.5551155283552
CBLB	na	9.65177851168125	9.73261117714269	8.79190252691959	11.1466722958168	9.99421940553563	9.5371882523322	10.6679890879849	9.96045429630808	8.54415544575446	6.53348752388809
BBX	na	32.3618455979901	42.9563842718065	36.3295355517646	46.5700828302098	42.7025738236522	30.4045561484351	32.0971374743301	29.167067361699	37.087683594182	38.332311195066
IFT57	na	33.45679526108	42.0183012667807	34.354262296818	32.8449987933677	35.1311954861252	23.8811193838398	23.525478119792	22.857456871209	18.5627447958648	21.0355638774894
IQCG	na	0.689412750834375	0.586301878141126	0.426039329498306	1.0313646964101	1.05999296725378	0.152595012037315	0.372680841501655	0.595246272687734	1.02076193378482	0.981911419775089
GBE1	na	17.6003019918893	19.3870487705332	19.2492315236962	23.4437129068603	20.32915083626	14.6109724025729	14.62772302894	15.1986214959601	16.5590269258427	18.2031270896767
UMPS	na	34.9978355276509	37.0542786985191	38.3435396548475	36.1374322472923	35.2447661611881	42.0780745692897	41.8800095637485	40.9132604760702	41.2085373268688	41.2780454543913
NCBP2	na	59.9383556313651	75.8674630314617	68.9796405305894	63.2305894645268	63.3345797934133	69.1255404529038	62.0047750048379	66.3501178622594	60.0737301031143	61.0673371452431
SNX4	na	14.4371140762963	16.8464072985883	13.7881819364906	14.9151202250076	15.862037617119	14.9543111796569	13.0904145577456	14.6430583081183	16.1809669503668	16.5414308408265
C3ORF52	na	31.2668959349002	33.9664221403092	32.0304114086454	19.9529400882415	18.5498769269411	5.0356353972314	5.96289346402649	6.23024432079828	8.50634944820687	6.98667740993814
SLC41A3	na	35.8089093521619	32.5592976327705	37.0266908182164	29.1162187371158	30.9290805087977	29.6797298412578	33.0754246832719	31.508369367604	30.3960220282592	29.7972350077902
PLXNA1	na	218.868271544301	203.993966801236	203.608068652054	160.773889021159	159.415370896631	173.424231180409	171.805867932263	158.732339383396	169.1440330279	154.990941029114
ATP6V1A	na	18.9791274935581	20.4423921511872	23.3159705779982	27.0138214713568	24.3798382468369	37.5765217141889	35.5910203634081	37.5798813490189	41.7378212925351	38.256779547391
PODXL2	na	73.7266106480526	69.4181423719093	61.2722017514836	64.7379686362031	69.164541113309	48.9448501109689	48.0292434485258	49.643539142157	71.9448133330563	76.2869641517569
CSPG5	na	3.48761744539743	3.36146410134245	2.71115936953467	4.48246964209004	5.37567861964416	0.877421319214562	1.25779784006809	1.34922488475886	5.33064565420964	5.81593687097553
KLHL18	na	31.9968623769601	29.7450486176931	33.4247219415489	25.3081029349862	25.099119188902	28.2300772269033	28.0442333229996	27.8575255617859	29.3752600944744	29.4195767694152
SCAP	na	106.088456246043	87.8280213455406	100.622743457873	81.2398037787646	91.3486796422631	89.7640158309507	91.2602210627179	94.6838404421955	99.5431915427942	95.3964710135337
EFCC1	na	8.67848992226801	8.13005271022361	7.39759199401604	9.67896099707938	10.3349314307243	7.2864118247818	7.54678704040852	7.5397861207113	6.88069155366067	8.61060783495078
CFAP92	na	45.7040100111965	49.8356596419957	44.6179370529135	39.6678729388499	44.4818477329711	75.9160184885643	69.2254663089325	71.5089188922198	31.1521419792109	32.4408426764155
NEK11	na	2.31156039985643	2.54064147194488	2.28512004003637	4.72047687972314	3.8992598438264	1.86928889745711	1.77023399713286	2.73813285436358	2.64641982833103	4.19200644596288
MRPL3	na	143.438405864776	157.089816549946	150.856653490537	169.461153194767	161.686784397889	145.49934397758	136.261432674043	140.91463428761	168.198883089211	170.286099683303
HEMK1	na	11.03060401335	8.91178854774511	11.4256002001818	10.9086650581837	12.4170604735443	19.951797823879	21.5223185967206	20.754253374379	17.0126988964137	14.9175004158139
CISH	na	6.9346811995693	8.87270175586904	7.55251538656088	4.99815199029509	7.26852320402591	6.86677554167918	9.08409551160285	7.97630005401563	9.98078335256273	9.55475343088837
MAPKAPK3	na	140.315771640408	125.312254754697	130.600419915299	105.000859669136	111.980685612024	109.753962407839	117.534220388585	113.136474895515	131.413647475409	125.042642725974
ACVR2B	na	3.93370804887849	4.45589427387256	4.8413560170262	5.19649135498934	6.32210091183504	3.31894151181161	3.3541275735149	2.85718210890112	4.57452570325792	4.87179127503794
WDR48	na	16.4647986375739	20.1687846080547	20.6435420565997	20.7462975470185	21.2755731284508	15.8698812518808	13.5562656096227	13.4525657627428	17.8066248449131	18.8829119187517
COMMD2	na	17.8030704480171	19.4261355624093	18.4358837128358	18.0885500601156	17.3763132846244	18.8073352335991	16.9103931831376	16.1906986171064	14.063831087702	13.5956965815012
GORASP1	na	28.387583857886	26.1490637650942	24.2842417814034	23.9593952550654	26.4619672896568	28.7260110160246	29.6281268993816	27.0241807800231	30.0557680503309	30.0993615984902
RRP9	na	67.1163589782877	55.8159387990352	59.6455061297628	57.1614049048827	63.1831522266627	37.0805879250676	36.5693075723499	38.6513246398569	57.3138922821405	61.6338245028056
ABCC5	na	29.117550299946	27.2044071457482	29.9776764574263	27.8468468030726	27.484103365223	13.8861460953957	11.7860316124899	12.0636577931381	24.1958384304551	22.4706651833145
ABHD14B	na	74.5782381637892	58.7865349816169	67.0818289719151	80.0100997176603	82.2630256372307	85.0335704577939	76.4927427182148	85.8741956064171	114.779008554471	118.244794435223
EIF1B	na	14.8832046797774	14.579373369776	13.5557968476734	18.2868894248098	17.7170253098132	18.5784427155431	21.6620739122837	22.4209429379046	15.9919369626289	15.7483485402389
ABHD14A-ACY1	na	40.7564596816792	32.793818384027	34.6253782337714	35.5424141532095	35.8504764281903	18.8073352335991	21.8018292278468	22.2225275136754	36.2559516481351	39.1253934956536
ARHGEF26	na	19.3846644058136	17.9017506792424	17.6612667501116	14.7564487332522	15.0291859999911	10.9868408666867	10.807744403548	11.6668269446796	14.7443390435586	15.5595194210514
KLHL24	na	0.729966442059926	1.36803771566263	1.23938714035871	2.10239726575905	1.89284458438175	0.381487530093288	0.885116998566432	0.992077121146223	1.51223990190344	0.944145595937586
PLCH1	na	5.31253355054724	4.80767540075723	4.14420075057443	6.18818817846059	6.43567158689794	6.59973427061388	5.91630835883878	5.39689953903545	7.44778151687446	6.6090191715631
VIPR1	na	8.07018455388474	5.74575840578303	5.49978043534177	9.44095375944628	8.06351792946624	8.01123813195905	9.78287208941846	7.93661696916979	11.0393512838951	9.44145595937586
DNAH1	na	9.6923322029068	11.2569960603096	8.98555676760064	7.61623160425918	8.29065927959205	13.0468735291905	13.6494358199981	11.9446085386005	5.89773561742343	5.40051280876299
SSR3	na	171.907097105113	174.561612518551	182.344833025275	170.770193001749	169.939586785793	244.495358036788	238.469153455872	228.257104033323	207.290284553415	190.60411290788
ZBTB47	na	34.267869085591	30.4486108714625	31.217063597785	28.9575472453604	30.4747978085461	43.1843884065602	40.7619670392436	41.0323097306078	40.187775393084	39.1253934956536
TNNC1	na	0.527197985932169	0.469041502512901	0.774616962724193	0.912361077593548	0.946422292190874	1.22076009629852	1.44413826081892	1.23017563022132	0.756119950951722	0.490955709887545
NKTR	na	57.4240267753809	69.9653574581743	59.3743901928094	63.1115858457102	63.1831522266627	82.8209427832528	71.6013066735056	65.7548715895717	55.0455324292854	52.0413052480797
CLCN2	na	37.1471811626051	35.0608523128393	34.8190324744525	28.9178793724216	33.6169198186198	42.345115840355	42.5322010363764	42.3418515305208	45.8964810227695	42.5243176410289
FOXP1	na	6.48859059608824	7.58283762395856	7.20393775333499	7.25922074780954	6.24638712845977	9.30829573427623	10.6679890879849	9.20647568423695	12.6650091784413	11.8962345088136
EIF4G1	na	681.018136750686	753.632434162603	686.775399151269	642.381534371736	659.239911848475	696.863271221409	690.391258881817	675.445787161195	709.883215951024	730.768691255692
SPCS1	na	52.9225670493447	45.9269804543882	49.4205622218035	59.5018094082749	58.3753269823331	53.598997978107	51.336785916853	52.3023058268289	62.115253970684	63.4465840470058
NEK4	na	24.8999664124886	30.0968297445778	27.7312872655261	31.6152947322634	29.4148048412924	24.7585407030544	21.9881696485977	23.4923862287426	25.3678243544303	28.6264944688276
SLC4A3	na	51.0570972529693	41.3147390130113	44.2306285715514	34.7490566944325	37.6297503375091	23.7666731248118	26.6000950621807	24.3654140953512	28.4301101557847	26.8515007484649
INO80D	na	10.219530188839	11.0224753090532	12.0452937703612	14.3201021309248	11.8870639899174	12.9705760231718	13.2767549784965	12.0239747082922	10.2076193378482	10.4611332029885
EEF1B2	na	497.715452411193	546.003395716892	518.722249088256	540.038422189503	580.459720246507	564.868585809132	570.620953444222	580.325432785695	652.077845700765	640.734967227083
DGUOK	na	19.5874328619414	14.3839394103956	18.474614560972	17.0175174907666	19.3827285440691	21.0581116611495	20.0781803359017	21.5082319864501	18.7139687860551	23.4525766030896
MOB1A	na	83.7433723807638	85.7564213761087	90.9787622719564	96.8292778437327	80.8244637531006	66.6840202603068	69.0857109933694	66.5088502016428	82.1524326709046	80.9321604837699
KANSL3	na	33.902885864561	34.5918108103264	32.3015273455988	34.5110494567994	32.2162148261773	39.331364352618	36.5693075723499	36.508438058181	30.2826040356165	28.1733045827776
LMAN2L	na	8.67848992226801	7.54375083208248	7.35886114587983	8.76659991948583	8.70708508815604	9.61348575835086	9.92262740498158	10.3572851447666	9.45149938689652	12.0472978041636
RTKN	na	116.064664287528	98.6941494870895	99.3833563175139	90.6807575382109	93.0143828765191	76.2975060186576	83.5270936015585	84.7630692307333	91.6417380553487	94.4145595937586
TTL	na	116.916291803265	127.032073597244	127.579413760675	115.711185362625	114.100671546532	109.868408666867	109.055731244422	103.731583787049	104.231135238695	92.2619076350209
PIKFYVE	na	20.885150981159	24.6246788819273	22.5800844634102	22.5313518292668	20.8591473198869	29.2219448051459	28.137403533375	28.0162579011693	20.3396266806013	20.0536524577143
FAHD2A	na	20.8040435987079	21.6540826993456	21.9603908932309	19.3975898670976	20.1020094861342	37.2331829371049	36.6624777827254	38.9687893186236	31.2655599718537	30.2881907176778
NCL	na	804.098589620235	1075.1603841352	889.763774233144	974.123955759337	990.222715873467	1093.83919503648	1099.45506753507	982.672230037757	1060.64726119753	1173.34638080739
ACTR1B	na	38.1610234432439	31.5821278358686	33.1536060045955	38.8745154800729	43.0811427405286	45.1681235630453	43.4639031401306	46.5085754393349	37.6547735573957	37.0482731845909
SLC35F5	na	27.5359563421494	25.3673279275727	28.2347882912968	26.5378069960906	25.5912587808412	30.1756636303791	30.1405630564464	27.4606947133275	24.5360924083834	21.450987939702
ACTR3	na	80.6612918476219	88.9224515180707	89.7393751315977	96.1945918767111	90.326543566697	103.306823149262	98.2945719460616	103.374436023436	94.0991278959418	90.8645721530333
STEAP3	na	131.799496483042	116.322292623199	116.463660345582	103.215805386887	105.052874433187	82.2487114881129	87.0209764906366	89.0885254789308	100.677371469222	101.627831946722
EPB41L5	na	13.1799496483042	20.2469581918069	14.9888382287131	15.073791716763	15.5213255919303	18.2351039384592	18.1681910232057	16.7859448897941	13.5723531195834	12.6893168094012
TFCP2L1	na	31.1452348612235	30.3313504958342	30.8297551164229	27.8468468030726	28.3926687657262	23.8429706308305	24.317424907983	24.2860479256595	28.316692163142	25.6807602095023
SF3B6	na	51.8681710774803	57.6530180172107	59.7616986741715	53.6309642133251	50.501093511305	58.2912945982544	57.7655304327566	64.365963619967	61.8506119878509	68.2050778505312
TP53I3	na	7.25911072937371	7.58283762395856	8.32713234928507	10.7103256934895	11.2813537229152	3.77672654792355	3.63363820464114	4.48418858758093	7.0697215413986	7.7419938866882
DNAJC27	na	4.29869126990846	5.12036973576583	3.79562311734854	6.62453478078794	4.88353902770491	6.59973427061388	4.84485093952152	6.30961049048998	5.55748163949516	5.92923434248804
STAM2	na	13.5043791781086	13.9539846997588	13.9431053290355	16.9778496178278	15.7106100503685	13.3139148002558	12.0189571384284	11.7461931143713	12.8540391661793	12.4627218663761
GPD2	na	73.5238421919248	87.4371534267799	89.9330293722788	94.6475448320959	87.941559390376	44.4432972558681	43.9297541920076	42.9370978032085	57.3895042772357	52.6077926056423
CENPA	na	9.53011743800459	7.81735837521501	7.74616962724193	14.0820948932917	11.2813537229152	10.1094195474721	10.9009146139234	11.9049254537547	12.7784271710841	15.8616460117514
ACVR1	na	30.0502851981336	30.2531769120821	30.2875232425159	17.6522034577882	18.9284458438175	13.2376172942371	14.301627292626	13.135101083976	10.4722613206813	11.8584686849761
TANC1	na	61.479395897936	70.5516593363155	68.3212161122738	68.5857523112715	69.2402548966843	453.512375774901	413.862074487588	437.942524358789	276.097200090021	269.987874614312
MPV17	na	18.9791274935581	14.7357205372803	16.4606104578891	23.0470341774718	20.1020094861342	20.0280953298976	22.407435595287	22.9368230409007	21.3981946119337	23.9057664891397
GTF3C2	na	66.5891609923555	54.7215086265051	63.9058994247459	56.1697080814115	60.8360249420294	58.939823399413	65.4986578939159	64.0088158563543	67.9751835905598	64.3907296429434
EIF2B4	na	47.4883724251208	48.3503615507048	40.280082061658	43.1189778845299	44.4061339495958	42.459562099383	43.8365839816322	46.5879416090266	45.4050030546509	50.9083305329546
NRBP1	na	81.2290435247796	76.9618932039918	76.6483484615589	69.4584455159262	69.2402548966843	60.8091122968701	62.1445303204011	66.8263148804096	75.3473531123391	81.6119453128449
PSMD14	na	49.5566106776239	54.2133803321161	55.2301894422349	61.6835424199116	55.0439205138212	53.026766682967	50.7311795494129	54.2070938994296	48.7697368363861	57.2152231138177
SNX17	na	67.9274328027987	57.2621500984499	65.4938641983305	72.7508789698508	69.6566807052483	74.6189608862471	79.800285186542	74.3661010011209	76.5571450338618	78.8928059965447
ASB3	na	8.15129193633584	9.14630929900156	9.06301846387306	9.63929312414053	10.1835038639738	14.7635674146102	13.8823613459367	12.3811224719049	8.20390146782618	7.51539894366318
PPM1G	na	238.455704406243	264.461233833524	250.317471504323	221.188059507027	237.400567773159	261.585999384968	252.537855222559	262.344873915907	253.337989566374	249.29220315136
REEP6	na	26.2382382229318	21.0286940293284	19.404154916241	25.0700956973531	28.2412411989757	14.6872699085916	17.6091697609532	15.5954523444186	31.6436199473296	37.7658238375034
PCSK4	na	4.29869126990846	3.24420372571423	2.8273519139433	3.17342983510799	4.0128305188893	2.40337143958771	2.60876589051159	2.22225275136754	2.41958384304551	1.96382283955018
APC2	na	4.0148154313296	2.89242259882955	3.40831463598645	3.76844792919074	2.384984176321	3.70042904190489	5.26411688621088	4.12704082396829	3.40253977928275	3.58775326456283
IFIH1	na	4.70422818216397	5.66758482203088	4.29912414311927	7.14021712899299	7.94994725440334	3.92932155996087	4.33241478245674	4.56355475727263	6.69166156592274	7.36433564831317
RPS15	na	670.393069649591	605.884360871039	553.308896473891	496.046751100318	556.420594024858	635.405630123381	645.110536639366	694.41430171751	766.214152296927	790.665287861972
GCA	na	5.06921140319393	5.74575840578303	5.88708891670387	6.50553116197139	6.01924577833396	4.31080909005415	5.45045730696171	5.19848411480621	7.56119950951722	5.55157610411301
INO80B	na	28.752567078916	26.5008448919789	21.8829291969584	27.0534893442956	26.0076845894052	24.8348382090731	24.4571802235461	23.373336974205	27.7874081974758	30.2881907176778
MOGS	na	53.7741945650812	45.4579389518753	47.9100591444913	42.0479453151809	45.5418407002248	48.5252138278662	50.4050838130989	44.921252045501	63.4006578873019	59.5944700155804
TTC31	na	33.1323657312755	32.5202108408944	32.3789890418713	32.1706449534073	32.7083544181166	27.5052509197261	33.7742012610875	31.6274186221416	29.2240361042841	30.6280831322153
NDUFS7	na	56.5723992596443	47.0604974187944	46.7868645485412	51.8459099310768	53.718929304754	50.7378415024073	53.572870965863	53.7308968812794	70.8484394041763	66.2790208348185
PCGF1	na	22.5884060126322	21.9667770343542	21.9216600450947	18.0885500601156	20.2534370528847	41.4676945211404	40.4824564081173	38.7306908095485	25.8214963250013	26.8137349246274
SPTBN1	na	105.845134098689	133.989522551185	120.06562922225	123.763763569212	122.580615284562	104.947219528664	109.148901454797	102.104577308369	104.647001211718	110.842692963073
AUP1	na	129.44738239196	107.215070116074	118.012894271031	94.885552069729	94.1122327354605	138.518122176873	139.56897514237	144.962308941886	133.871037316002	127.044231389362
RTN4	na	217.935536646114	206.3391743138	213.019664749153	178.267420987192	171.491719344986	114.408110274977	118.093241650837	120.755627185918	114.136306596162	130.065497296362
HTRA2	na	14.4371140762963	15.63471675043	14.40787550667	17.4935319660328	18.5120200352535	10.910543360668	10.9009146139234	13.0557349142843	17.8444308424606	17.4478106129266
LOXL3	na	17.5191946094382	17.8235770954902	18.1647677758823	20.7859654199574	21.5027144785766	13.6572535773397	14.3482123978137	14.2462274596598	20.4908506707917	20.6956714629519
DOK1	na	10.5439597186434	7.77827158333893	8.40459404555749	9.67896099707938	9.19922468009529	8.54532067408965	8.94434019603973	8.92869409031601	10.1698133403007	11.6318737419511
GALNT3	na	17.2758724620849	18.5271393492596	18.668268801653	18.0488821871767	17.3005995012492	18.3495501974872	16.2582017105097	16.2303817019522	19.0542227639834	21.0355638774894
POLE4	na	7.54298656795257	5.62849803015481	7.08774520892636	6.22785605139944	6.58709915364848	3.54783402986758	4.51875520320757	3.69052689066395	5.67089963213791	5.58934192795051
CCDC88A	na	8.15129193633584	11.8432979384507	9.17921100828169	17.4935319660328	16.7706030176223	9.5371882523322	8.29214872341183	8.73027866608676	16.3321909405572	16.881323255364
MRPL19	na	60.9927516032294	68.753666910016	68.9409096824532	73.2665613180558	69.3159686800596	60.9235585558981	59.0233282728247	66.191385522876	67.3702876297984	65.6747676534185
LANCL1	na	23.1561576897899	25.2109807600684	24.6328194146293	40.8975769999543	34.9419110276871	62.8691449593739	72.4398385668843	66.4294840319511	114.854620549567	113.44853480786
WDR75	na	67.9274328027987	72.935953640756	71.6520690519878	73.8219115391997	69.6566807052483	80.6083151087118	77.4710299271566	75.120079613192	73.9107252055308	74.7763311982568
FANCL	na	15.9376006516417	16.8854940904644	14.3304138103976	15.2721310814572	13.8556223576744	8.01123813195905	8.57165935453808	8.65091249639507	12.7784271710841	10.5366648506635
STAT1	na	89.1775670049877	97.0525042282943	98.1439691771552	103.81082348097	99.033628654853	73.2456057779113	71.6478917786933	70.5565248559194	85.5171664526397	87.0879897692829
GLS	na	78.7958220512465	91.6194401575199	89.235874105827	66.8403659019621	58.488897657396	74.8478534043031	73.2317853550753	72.5406790982118	59.1285801644247	60.9918054975681
PAPOLG	na	8.3540603924636	8.91178854774511	8.13347810860402	7.89390671483113	7.26852320402591	8.81236194515495	8.10580830266101	9.80172195692468	8.35512545801653	8.64837365878829
PECR	na	10.1789764976134	12.8986413191048	11.4643310483181	14.2010985121083	13.9313361410497	14.5346748965543	13.2301698733088	14.2859105445056	13.3077111367503	12.0850636280011
UNC50	na	9.53011743800459	8.98996213149726	8.8306333750558	11.4640152793276	10.5620727808501	13.4665098122931	13.4630953992473	12.7779533203634	11.417411259371	10.876557265201
IGFBP2	na	36.0927851907408	30.8003919983471	32.6501049788247	37.1687969437024	41.2640119395221	24.7966894560637	27.5317971659348	31.270270858529	52.1344706181212	61.6715903266431
ELMOD3	na	5.4341946242239	5.74575840578303	6.85536012010911	8.29058544421963	8.85851265490658	11.1012871257147	11.5531060865513	11.825559284063	8.35512545801653	8.19518377273825
USP34	na	96.7205535729402	105.768858816659	105.890138804397	88.816367510085	86.0487148059942	116.735184208546	110.266943979302	103.215703684053	88.2770042736135	76.2114325040819
CCT4	na	353.871509634162	380.549005705467	390.252025820448	316.549626052022	348.207689742866	422.573737084335	403.007744978853	424.291543171817	350.007925295552	354.88544660102
GGCX	na	21.1284731285123	19.3870487705332	20.9533888416894	19.4769256129753	20.3670077279476	24.4914994319891	29.2088609526922	24.3257310105054	19.3944767419117	18.9584435664267
EHBP1	na	80.8235066125241	98.459628735833	85.4015201403423	68.98243104066	72.0795217732569	60.0079884836742	54.1318922281155	50.7149824329949	31.4545899595916	28.8530894118526
OTX1	na	14.6398825324241	14.071245075387	12.936103277494	13.3284053074536	13.174198307297	17.7391701493379	19.0998931269598	16.7065787201024	13.3077111367503	12.5004876902136
TXNDC9	na	6.81302012589265	8.95087533962119	8.09474726046781	8.44925693597503	8.70708508815604	11.0631383727054	11.5065209813636	12.0239747082922	8.1660954702786	8.11965212506324
COQ10B	na	9.16513421697463	9.84987155277091	9.83763542659725	9.55995737826283	8.5556575214055	5.76046170440865	6.66167004184209	5.87309655718564	6.76727356101791	7.28880400063816
SF3B1	na	184.154311855229	207.707212029463	207.248768376858	214.484188980362	202.231515395346	234.19519472427	217.552441226591	202.66151430775	196.818023232733	199.252486566668
ST3GAL5	na	18.4113758164004	17.0418412579687	17.002842331796	14.0424270203529	14.9156153249282	12.6272372460878	12.6711486110563	11.6668269446796	13.5723531195834	11.9717661564886
PDCL3	na	14.3560066938452	17.2763620092252	14.601529747351	16.2638279049285	16.1648927506201	13.2376172942371	11.8792018228653	14.0081289505847	13.9882190926069	16.9190890792015
MOB4	na	15.8159395779651	20.8723468618241	18.9006538904703	21.8173301163675	19.079873410568	21.2107066731868	20.7303718085296	21.7066474106794	19.545700732102	17.6744055559516
HSPE1	na	64.5209227398524	81.3005271022361	71.4584148113068	75.329290710876	74.8809317581419	36.5083566299277	38.0134458331689	42.7783654638251	95.4979498052025	114.166085460773
KDM3A	na	51.5842952389015	55.4641576721505	52.3253758320192	45.5387181337997	42.5511462569017	33.7997951662653	33.6344459455244	34.2861853068135	30.4338280258068	27.606817225215
CHMP3	na	46.474530144482	52.5717350733209	57.2441935453178	63.9446111774261	61.706733450845	54.5908655563495	52.2219029154195	55.7547342084177	58.9395501766867	58.3104320051053
ZNF142	na	60.6277683821994	57.6921048090868	52.1317215913382	55.0986755120625	61.0631662921552	64.9291776218776	63.4954983708446	63.9294496866626	58.5236842036633	56.7242674039302
IL1R1	na	4.74478187338952	6.17571311641986	5.07374110584346	4.95848411735624	5.86781821158342	2.17447892153174	2.04974462825911	1.9444711574466	2.38177784549792	3.2856266738628
IL1RL2	na	6.52914428731379	5.90210557328733	5.80962722043145	4.32379815033464	6.32210091183504	9.04125446321093	10.5282337724218	9.00806026000771	7.18313953404136	5.06062039422546
SLC9A2	na	14.3154530026197	18.2926185980031	17.545074205703	15.3514668273349	13.9313361410497	10.1094195474721	8.80458488047661	8.17471547824488	9.71614136972963	9.47922178321336
FHL2	na	175.354160859285	170.535672955315	163.637833375486	110.157683151186	123.792035818566	146.376765296795	158.203017217453	154.843397068502	62.9091799191833	55.3269319219425
MLPH	na	22.1017617179256	23.8820298362819	23.1997780335896	21.3809835140401	24.2284106800864	25.2163257391663	25.2025419065495	28.1749902405527	26.1617503029296	26.8515007484649
CNPPD1	na	25.2649496335186	20.0124374405504	19.2492315236962	21.8569979893063	20.4427215113229	12.4746422340505	15.2333293963802	15.8335508534937	22.6457925310041	28.7020261165026
UXS1	na	55.4368959053289	63.2815160473655	63.7897068803373	54.1069786885913	55.9146290226368	46.9229662014744	46.3521796617684	47.0641386271768	52.9283965666205	53.2120457870423
ABCB6	na	32.3618455979901	26.1881505569703	30.4037157869246	36.2564358661088	39.5983087052662	33.6853489072373	36.243211836036	34.0480867977384	41.9646572778206	37.7658238375034
STK16	na	22.5072986301811	18.5271393492596	20.7597346010084	21.6189907516732	22.4491367707675	24.7203919500451	27.6249673763102	23.4923862287426	22.5323745383613	22.7727917740146
HDLBP	na	601.897885169635	676.240586247974	649.400130699827	505.844715716214	538.665711823358	541.483400214413	540.573560598151	553.618716684438	472.385939357088	450.621810029091
PPP1R7	na	11.7605704554099	13.6412903647502	10.7284449337301	13.1697338156982	13.9313361410497	12.6272372460878	11.8792018228653	11.4287284356045	14.4040850656303	14.8797345919764
PASK	na	12.6121979711465	10.5143470146642	12.4326022517233	12.3367084839823	11.924920881605	6.33269299954858	8.7114146701012	6.58739208441092	10.321037330491	9.02603189716332
STK25	na	82.9728522474783	78.4862780871587	84.0846713037111	71.5608427816853	76.8116332342113	99.0341628122176	93.4497210065401	95.1997205451916	94.4771878714177	94.7544520082961
ID2	na	69.4684730693697	60.3109198647838	68.1275618715928	101.351415358762	92.0301036926406	46.7703711894371	46.7714456084578	50.8737147723783	131.489259470504	137.883022830725
TAF1B	na	9.93565435026011	12.0778186897072	12.2776788591785	12.8523908321874	11.924920881605	12.8942785171531	10.8543295087357	13.135101083976	10.3588433280386	11.480810446601
HPCAL1	na	91.9352180083252	81.0269195591036	84.4719797850732	59.7001487729691	68.445260171244	112.348077612473	112.782539659438	112.065031604677	90.0160801608025	86.8991606500954
ODC1	na	388.909898853039	384.340424517446	395.945460496471	361.13631523529	350.781958377625	294.508373232018	294.511034996683	296.512009968183	325.471832887169	344.915269107919
BIRC6	na	72.1855703814816	80.5578780565907	76.8807335503761	66.1660120620017	63.5995780352267	110.021003678904	104.304050515276	97.6997548904801	77.9181609455749	74.0587805453442
NOL10	na	33.5784563347566	43.9335540687084	37.2590759070337	31.9326377157742	31.7619321259257	40.1706369188232	37.5010096761041	35.7544594461099	35.2729957118978	35.0844503450407
PLEKHB2	na	92.9085065977384	79.0725799652998	87.6091784841062	79.3357458776998	74.6537904080161	79.0442162353293	86.9743913854489	85.2392662488835	75.4229651074343	81.6497111366824
GORASP2	na	155.198976320185	139.148979078827	138.695167175767	137.687186970748	130.076279838714	167.892661994056	181.635325126869	170.954729515917	134.173485296383	135.503775928962
STRN	na	41.770301962318	43.9726408605844	46.9030570929499	39.6282050659111	39.9768776221425	44.9773797979987	42.5787861415641	45.0403013000385	31.4923959571392	31.8365894950154
CEBPZ	na	63.4665267679881	78.642625254663	75.2153070805191	69.260106151232	69.3538255717472	76.4882497837042	75.98030656115	75.6359597161881	68.2776315709405	68.2050778505312
PRKD3	na	22.1017617179256	25.4064147194488	25.1750512885363	25.9824567749467	23.5091297380213	23.4233343477279	23.5720632249797	21.3891827319126	22.7592105236468	21.2999246443519
DCAF17	na	19.3846644058136	19.6997431055418	21.611813260005	22.6900233210222	20.2155801611971	22.049979239392	22.5006058056624	21.1510842228375	17.6554008547227	18.5052536803767
RAB3GAP1	na	58.1945469086664	68.9491008693964	61.7757027772544	53.6706320862639	58.5646114407713	70.4607468082303	72.160327935758	68.1755397651685	42.9098072165102	41.9955961073038
SLC25A12	na	36.4577684117708	37.484233409156	41.1321607206546	35.6217498990872	31.3455063173617	37.8435629852542	36.7090628879131	39.0878385731612	44.4220471184137	40.3338998584537
DLX2	na	13.7477013254619	10.8270413496728	12.1614863147698	10.0756397264679	11.9627777732926	10.9486921136774	11.6928614021144	12.9763687445926	18.8651927762455	19.3738676286393
DARS1	na	53.0847818142469	62.7343009611005	58.6772349263576	68.2287414548219	62.7667264180987	70.079259278137	68.3869344155538	67.0247303046388	55.4235924047612	53.7030014969299
SRSF7	na	67.8463254203476	72.8186932651278	69.5218724044963	85.7619412937935	79.8401845692221	90.2599496200719	80.592231974733	78.2550433160141	82.6817166365708	87.7300087745205
SDC1	na	72.874983132316	61.5616972048182	66.694520490553	62.3975641328109	66.476701803487	42.1543720753083	45.1875520320757	43.5720271607421	72.436291301175	73.6055906592942
SLC1A4	na	127.298036757006	121.520835942717	129.864533800711	93.3385050251139	98.0114925792869	181.511766818386	191.464782321475	183.772365921126	119.277922262634	110.049610662485
SOS1	na	22.1828691003767	22.2794713693628	20.0625793345566	23.0867020504107	19.8370112443207	32.8460763410321	32.2368927898932	32.0242494706001	22.834822518742	24.1323614321647
ORC2	na	23.1561576897899	25.3673279275727	23.7420099074965	28.4418648971554	26.5376810730321	45.4351648341106	40.9017223548067	41.7466052578331	33.0802478541378	30.8169122514028
COX7A2L	na	57.6267952315086	52.610821865197	55.7336904680057	53.5119605945085	49.7439556775523	94.5707587101261	105.981114302033	101.469647950836	66.6141676788467	61.4827612074556
PNO1	na	29.6853019771037	36.6634107797584	34.354262296818	32.0119734616519	34.1847731939344	36.6991003949743	33.0288395780842	35.714776361264	27.9764381852137	29.4573425932527
ORC4	na	20.4390603776779	24.7810260494316	22.6962770078188	21.142976276407	22.1084247455788	28.191928473894	25.7615631688019	27.4606947133275	20.9823286389103	21.1110955251644
RND3	na	12.1255536764399	12.6641205678483	11.0382917188197	11.622686771083	11.2434968312276	15.9080300048901	15.093574080817	18.0161205200154	11.3796052618234	10.6121964983385
ATF2	na	29.8475167420059	28.103403358898	27.6925564173899	26.0221246478855	29.4905186246676	26.3607883294462	25.9479035895528	29.2067504465448	22.3433445506234	23.0371525408771
THADA	na	23.8455704406243	23.2566411662647	25.5236289217622	31.8136340969576	28.8090945742902	33.9523901783026	31.3983608965145	31.4290031979124	33.155859849233	33.4227540961905
AAK1	na	53.5714261089535	65.079508473665	61.8531644735268	45.4990502608609	47.7375404181077	122.915282196057	131.975602996774	122.541366003981	42.5695532385819	34.4046655159656
TRAK2	na	41.7297482710925	46.7868898756618	43.1461648237375	38.0018222754182	38.4626019546371	67.8666316035959	65.7781685250422	61.9452954443702	40.6036413661075	38.558906138091
C2ORF42	na	7.66464764162923	8.16913950209969	7.86236217165056	7.37822436662609	9.3127953551582	14.6109724025729	12.0655422436161	12.8970025749009	7.86364748989791	8.61060783495078
TIA1	na	33.1729194225011	39.5558333785879	38.6533864399372	40.7389055081989	39.1818828967022	42.8029008764669	38.3861266746705	37.2227335854063	32.4375458958289	33.1961591531655
PCYOX1	na	54.6663757720434	56.754021804061	55.8498830124143	54.3846537991632	54.4760671385067	50.8904365144446	49.7063072352833	50.9927640269159	54.5162484636191	55.7423559841551
EPAS1	na	13.3421644132064	13.2895092378655	12.3938714035871	9.36161801356858	10.5620727808501	24.949284468101	25.2025419065495	25.5559066407267	24.1958384304551	18.4674878565392
ARID3A	na	28.1848154017583	28.5333580695348	24.4004343258121	13.0110623239428	12.7199156070453	4.5015528551008	4.0529041513305	4.52387167242678	5.63309363459033	5.58934192795051
SUMO1	na	39.783171092266	42.2919088099132	38.9245023768907	42.0479453151809	39.0304553299516	41.8110332982244	40.063190461428	37.817979858094	35.1217717217075	38.483374490416
NFE2L2	na	126.121979711465	143.565786560824	134.705889817737	124.993467630316	122.239903259373	203.142109774676	199.058154467072	204.367886956122	115.043650537304	113.373003160185
MSH6	na	56.4101844947421	68.4409725750074	68.1275618715928	60.8505170881958	65.3788519445455	46.6940736834185	43.557073350506	41.9847037669082	58.4858782061157	52.3056660149423
PLEKHA3	na	15.7753858867395	16.142845044819	17.2352274206133	15.3911347002738	15.4077549168674	14.9161624266476	15.093574080817	14.444642883889	13.7991891048689	13.4823991099887
SPR	na	39.7020637098149	31.4648674602404	31.7980263198281	39.2315263365226	39.0683122216393	24.4533506789798	25.9479035895528	26.0717867437227	49.1477968118619	50.4173748230671
EPHA4	na	5.63696308035165	7.30923008082603	7.08774520892636	5.19649135498934	5.26210794458126	3.62413153588624	3.77339352020426	2.89686519374697	5.33064565420964	4.22977226980039
PARD3B	na	16.0592617253184	19.269788394905	21.3019664749153	16.9381817448889	18.9663027355051	36.3939103708997	35.0319991011556	33.3337912705131	17.7688188473655	16.7680257838515
FARSB	na	93.5573656573472	98.1078476089484	92.9540355269031	113.926131080377	114.93352316366	135.656965701173	124.102720220051	125.51759736742	105.40312116267	109.483123304922
ALMS1	na	44.7712751130088	52.9235162002056	54.9590735052815	52.321924406343	49.4411005440512	44.557743514896	41.0880627755575	37.3417828399438	45.9720930178647	48.3780203358419
BCL9	na	23.1561576897899	23.9992902119101	23.1610471854534	21.3016477681624	23.130560821145	17.1287901011886	19.8452548099632	19.0875638108533	22.4945685408137	24.9632095565898
PRRX1	na	6.52914428731379	8.01279233459539	7.32013029774362	4.95848411735624	5.03496659445545	43.5277271836442	39.2712436732369	38.095761452015	12.7028151759889	12.8026142809137
DHCR24	na	321.388002962495	275.561882726329	308.839783038136	210.517401686477	202.912939445723	220.042007357809	239.307685349251	255.082869389117	296.209990785337	303.939350244228
DNAJC16	na	11.5578019992822	11.7260375628225	12.742449036813	15.4704704461515	16.5813185591841	15.5265424747968	18.9601378113967	17.8177050957862	16.8614749062234	15.4084561257014
MORN1	na	4.70422818216397	5.31580369514621	5.73216552415903	5.67250583025554	7.0413818539001	7.21011431876314	8.52507424935037	7.10327218740696	7.40997551932688	6.72231664307561
CACYBP	na	61.6821643540638	83.4112138635441	72.6203402553931	73.9805830309551	72.2688062316951	46.9229662014744	45.5602328735774	46.2704769302598	72.0204253281515	78.7417427011947
SCP2	na	28.8742281525926	30.722218414595	33.5796453340938	44.666024929145	40.2040189722683	28.6878622630153	30.6529992135112	30.3972429919203	42.3427172532964	44.6014379520916
RALGPS2	na	36.254999955643	40.103048464853	36.5231897924457	41.3735914752205	36.5697573702554	4.08191657199818	3.30754246832719	3.49211146643471	5.82212362232826	5.17391786573797
CEP104	na	37.5121643836351	40.4939163836138	37.9562311734854	35.1854032967599	32.8219250931795	34.7153652384892	35.6376054685958	38.5719584701652	32.0216799228054	32.5919059717655
FAM20B	na	50.3271308109094	56.0504595502916	57.7089637229524	62.2388926410555	61.5931627757821	46.8085199424464	47.5633923966488	45.6752306575721	52.5503365911447	50.9083305329546
TCEANC2	na	4.29869126990846	4.41680748199648	4.4153166875279	6.34685967021599	6.39781469521031	5.34082542130603	4.98460625508464	4.04767465427659	5.51967564194757	5.476044456438
TMEM59	na	12.4499832062443	10.9052149334249	12.936103277494	16.4621672696227	16.8084599093099	8.20198189700569	8.57165935453808	9.3255249387745	16.4078029356524	15.5595194210514
LRRC42	na	48.2994462496318	46.3960219569011	50.9310652991157	43.356985122163	43.9139943576565	43.6040246896628	48.6814349211537	47.7784341544021	36.5583996285158	41.5424062212538
WRAP73	na	65.4942113292656	54.5260746671247	61.3109325996199	53.908639323897	55.1574911888841	50.3945027253233	52.5014135465457	49.921320736078	52.9283965666205	50.6062039422546
MRPL37	na	197.253154121082	170.183891828431	181.802601151368	174.300633693307	176.640256614505	168.23600077114	185.26896333151	183.851732090818	203.245042815823	221.60985427847
ICMT	na	122.107164280135	122.967047242132	119.097358018845	128.960254924201	126.555588911764	97.5463614448537	105.887944091658	99.8823245570018	116.933950414684	110.42726890086
RPL22	na	191.940620570535	251.992547225056	226.53673074869	212.659466825174	229.753475652256	270.283915071095	242.056206555325	247.939914116864	262.3358169827	253.521975421161
CHD5	na	0.932734898187684	1.01625658877795	1.2006562922225	1.70571853637055	1.74141701763121	2.5178176986157	2.84169141645012	1.74605573321735	1.92810587492689	1.88829119187517
QSOX1	na	174.786409182127	159.552284438138	167.665841581652	144.351389624475	147.604020690089	122.800835937029	131.04390089302	123.335027700898	165.665881253522	166.509517299553
STXBP3	na	12.9771811921765	15.4783695829257	12.8586415812216	15.3911347002738	14.8399015415529	8.88865945117361	8.89775509085202	9.88108812661638	12.5515911857986	14.1621839390638
PHF13	na	42.0541778008969	39.047705084199	41.0934298725184	35.3440747885153	33.3140646851188	15.4883937217875	19.8918399151509	18.0558036048613	23.0238525064799	21.2999246443519
ERRFI1	na	498.607633618155	533.886490235309	496.142164624845	173.50727623453	190.458022080491	80.0742325665812	86.4619552283841	83.9694075338163	20.642074660982	20.5823739914394
PARK7	na	46.8395133655119	51.1646105657822	50.8923344509795	58.3514410930482	54.3246395717561	36.4702078769183	36.4761373619745	36.3100226339518	52.2100826132164	56.7620332277677
ELAPOR1	na	0.0811073824511029	0.3126943350086	0.271115936953467	0.396678729388499	0.22714135012581	2.02188390949443	1.58389357638204	1.38890796960471	0.264641982833103	0.339892414537531
AMPD2	na	54.8691442281711	49.6793124744914	50.4275642733449	51.6475705663826	50.1225245944287	50.3945027253233	54.1318922281155	47.8578003240938	57.4651162723309	56.0444825748551
SRSF4	na	94.125117334505	109.013062542373	101.591014661278	104.84218817738	104.409307274497	105.939087106906	99.2262740498158	104.287146974891	96.3296817512494	95.6985976042337
MECR	na	19.0602348760092	16.4164525879515	17.3514199650219	18.8819075188926	22.1841385289541	26.7041271065302	30.0939779512587	27.2622792890982	20.8689106462675	21.7153487065645
KCNC4	na	34.4300838504932	33.5364674296724	29.551637127928	23.6420522715546	23.2441314962079	16.709153818086	18.2613612335811	18.7304160472407	24.2336444280027	22.1685385926145
EDEM3	na	11.03060401335	17.3154488011012	15.337415861939	17.0175174907666	15.3320411334922	18.7310377275804	16.6308825520114	16.8256279746399	15.0089810263917	15.6728168925639
WDR77	na	72.874983132316	61.9134783317029	70.4126819116291	56.0110365896561	56.5581961813266	42.1925208283177	44.9080414009495	41.3100913245287	59.3554161497102	56.2333116940426
ATP5PB	na	140.356325331634	144.816563900858	142.103481811753	145.462090066763	151.919706342479	150.954615657914	146.230645184212	146.787730844795	179.049204385368	189.357840721242
RAP1A	na	15.6537248130629	22.5530789124953	19.946386790148	21.4603192599178	23.2062746045202	20.2569878479536	18.1681910232057	20.3177394410747	19.4700887370068	17.7121713797891
HDAC1	na	106.412885775847	104.127213557864	104.147250638268	114.600484920337	112.510682095651	68.6296066637825	68.5732748363046	75.9931074798007	101.131043439793	107.330471346185
CAPZA1	na	104.750184435599	114.71973415628	110.537840580742	129.6742766371	112.964964795903	94.4181636980888	91.8192423249704	94.9616220361165	120.147460206229	121.832547699786
S100PBP	na	11.8822315290866	12.7813809434765	10.2249439079593	13.9234234015363	10.372788322412	8.85051069816428	8.29214872341183	9.96045429630808	9.18685740406342	8.15741794890074
RNF19B	na	51.4626341652248	45.301591784371	51.0859886916605	32.9243345392454	39.3711673551403	28.5352672509779	28.2771588489381	29.0877011920073	26.3885862882151	23.4148107792521
SCAMP3	na	112.090402547424	90.7204439443702	92.4505345011324	89.5700570959231	89.6072626246319	83.0879840543181	83.0146574444938	90.5567996182272	103.05914931472	100.343793936247
TRIM62	na	3.60927851907408	3.4396376850946	3.67943057293992	3.41143707274109	3.40712025188715	1.83114014444778	1.63047868156974	2.61908359982603	3.78059975475861	3.2856266738628
ASH1L	na	76.84924487242	81.3787006859882	79.436969527366	67.395716123106	67.8774067959295	86.2543305540924	82.8749021289306	77.0645507706386	67.5215116199888	64.9949828243434
SFPQ	na	203.376761496141	201.648759288671	185.791878509398	185.050627259735	177.35953755657	125.318653635645	132.022188101961	122.382633664598	196.893635227828	214.169986982482
RHOU	na	2.06823825250313	2.9705961825817	2.98227530648814	3.41143707274109	3.70997538538822	4.53970160811013	4.14607436170592	4.24609007850584	4.19646572778206	4.45636721282541
GON4L	na	35.9711241170642	40.4157427998616	37.6076535402596	37.7241471648463	35.1690523778129	48.4489163218476	41.6936691429977	46.0720615060306	39.1670134592992	37.9168871328535
ARHGEF2	na	129.974580377892	142.823137515178	132.653154866518	89.4113856041677	110.807121969707	247.776150795591	250.767621225426	250.08280069854	86.500122388877	72.1327235296316
LAMTOR2	na	10.4628523361923	8.71635458836474	8.90809507132822	11.5433510252053	9.95636251384799	6.40899050556724	7.45361683003311	8.01598313886148	11.1527692765379	13.0669750477762
MEF2D	na	27.9820469456305	26.1881505569703	24.1293183888586	19.5165934859142	21.1998593450756	34.1812826963586	35.2649246270942	34.2861853068135	21.5494186021241	19.2228043332893
DOCK7	na	44.8118288042344	53.118950159586	51.550758869295	52.9566103733646	52.3560812039991	38.5302405394221	36.4295522567868	36.4290718884893	43.7415391625571	37.1993364799409
SRM	na	197.253154121082	155.760865626159	159.648556017456	198.260028948372	199.202964060335	176.056495138052	187.784559011647	184.962858466502	202.753564847704	213.792328744107
FBXO2	na	1.86546979637537	1.13351696440618	1.85908071053806	2.10239726575905	2.30927039294573	0.610380048149261	0.559021262252483	0.396830848458489	1.09637392888	1.20850636280011
FBXO6	na	6.36692952241158	4.41680748199648	4.29912414311927	5.15682348205049	5.11068037783072	3.54783402986758	4.65851051877069	3.84925923004735	6.42701958308964	5.40051280876299
C1ORF21	na	4.82588925584063	5.82393198953518	4.22166244684685	5.39483071968359	4.27782876070275	8.77421319214563	9.54994656347992	10.8731652477626	10.321037330491	10.2723040838009
SWT1	na	0.608305368383272	0.898996213149726	0.658424418315564	1.07103256934895	0.946422292190874	0.801123813195905	0.326095736313949	0.912710951454525	1.28540391661793	0.793082300587572
MAD2L2	na	92.9085065977384	78.642625254663	77.6553505131003	94.7268805779736	89.3422643828185	46.2744374003158	49.7994774456587	47.7387510695563	74.5156211662922	83.6135339762326
DNAJC6	na	12.3283221325676	13.6412903647502	13.478335151401	17.0968532366443	15.8998945088067	7.85864311992173	9.36360614272909	9.68267270238714	14.3662790680827	16.201538426289
LEPR	na	5.15031878564504	4.49498106574863	4.49277838380032	7.33855649368724	5.29996483626889	4.88304038519409	4.51875520320757	3.6508438058181	4.38549571551999	3.88987985526285
IVNS1ABP	na	160.227634032154	160.216759900032	164.218796097529	156.172415760252	158.885374413004	155.18912724195	154.709134328375	149.922694547617	152.39597611432	138.789402602825
KIAA2013	na	138.936946138739	114.915168115661	124.364753365369	95.2028950532398	97.9357787959116	109.372474877746	117.161539547083	102.104577308369	132.66124539448	130.405389710899
MFN2	na	180.017835350223	171.825537087226	174.559932549897	150.103231200608	153.396125118297	184.945154589226	185.455303752261	189.169265460162	154.097246003961	158.238801879139
MIIP	na	31.8346476120579	27.6343618563851	29.2805211909745	27.5295038195618	28.203384307288	29.1074985461179	31.4449460017022	31.0718554342997	28.3544981606896	29.0419185310401
SMG7	na	103.249697860254	108.54402103986	98.4150851141087	94.4095375944628	89.1529799243803	139.357394743078	150.190379125167	136.50981186972	108.8434669395	99.6262432833341
SLC35D1	na	14.193791928943	13.4458564053698	14.0980287215803	15.9068170484788	15.142756675054	12.5509397400692	12.2052975591792	11.825559284063	15.0845930214869	14.1621839390638
GADD45A	na	46.920620747963	58.6692746059886	50.8536036028433	41.0959163646485	46.4125492090404	134.1310155808	128.015869055819	128.970025749009	33.7229498124468	33.5360515677031
WLS	na	63.6287415328903	67.6201499456098	65.764980135284	67.3163803772283	63.9024331687278	51.9967503517152	52.2219029154195	52.5800874207498	54.9699204341902	54.45831797368
PRDM2	na	16.1403691077695	19.8560902730461	18.474614560972	20.7859654199574	21.8434265037654	14.5728236495636	14.9072336600662	12.61922098098	16.0675489577241	16.805791607689
RO60	na	21.2906878934145	27.3607543132525	23.8969333000413	22.6503554480833	23.3955590629584	20.5240291190189	23.1527972782903	20.1590071016913	16.0675489577241	17.2967473175766
UCHL5	na	36.1333388819664	42.8391238961783	43.7271275457807	48.9898230794797	45.8446958337259	63.8991612906257	59.5823495350772	55.1991710205759	46.8038249639116	48.7179127503794
BCAS2	na	20.3579529952268	25.0546335925641	21.7667366525498	26.5774748690294	26.5755379647197	27.8867384498194	23.1993823834781	25.1987588771141	24.0068084427172	26.2094817432274
SRSF11	na	118.295117304934	139.344413038208	115.998890167948	116.22686771083	110.239268594393	116.735184208546	103.977954778962	100.636303169073	86.4623163913294	82.9715149709951
CTH	na	13.0988422658531	12.3123394409636	12.8586415812216	12.5747157216154	13.8556223576744	73.8941345790699	73.3249555654507	72.223214419445	19.4322827394593	18.1275954420016
AGMAT	na	6.24526844873493	6.84018857831313	6.93282181638153	8.72693204654698	9.04779711334475	4.31080909005415	4.19265946689362	4.28577316335168	6.31360159044688	7.28880400063816
PLEKHM2	na	76.9709059460967	70.3953121688112	69.9479117339946	70.3708065935198	70.5652461057515	61.4576410980287	62.3308707411519	63.6913511775875	62.7579559289929	60.8785080260555
CRYZ	na	19.6279865531669	20.2469581918069	20.6822729047359	28.7592078806662	22.6762781208933	8.35457690904301	5.91630835883878	7.2223214419445	16.3699969381048	18.6563169757267
PHTF1	na	10.9494966308989	9.65443759339054	10.9220991744111	13.0507301968816	12.4549173652319	4.80674287917543	5.12436157064776	5.4365826238813	9.64052937463445	11.254215503576
ZBTB17	na	21.3312415846401	20.5205657349394	20.5273495121911	17.2951926013386	17.3384563929368	19.9136490708696	19.1930633373353	20.5161548653039	19.3188647468165	20.1291841053893
CD58	na	6.9346811995693	8.79452817211689	6.97155266451774	9.67896099707938	8.10137482115388	5.45527168033402	5.63679772771254	5.5953149632647	9.45149938689652	9.44145595937586
TFAP2E	na	1.2571644279921	1.64164525879515	1.35557968476734	0.714021712899299	0.757137833752699	0.95371882523322	1.11804252450497	1.11112637568377	0.756119950951722	0.528721533725048
TTF2	na	60.0600167050417	65.9785046868147	64.0608228172907	67.673391233678	64.6595710024805	64.4713925857657	61.5389239529609	60.953218323224	76.1412790608384	71.943894410444
KIF21B	na	6.00194630138162	4.49498106574863	5.34485704279693	6.82287414548219	5.4135355113318	16.938046336142	15.3730847119433	16.5081632958732	8.05267747763584	8.23294959657575
TMEM9	na	36.0522314995153	29.7841354095692	33.8507612710472	36.4151073578642	36.1533315616914	32.0449525278362	32.3766481054563	31.1909046888373	34.4034577683033	33.2716908008405
ADPRS	na	24.8188590300375	20.7550864861959	21.9603908932309	22.8486948127776	21.0862886700127	20.1425415889256	20.6837867033419	19.8018593380786	23.8177784549792	24.6610829658897
MAP7D1	na	66.9541442133855	68.5973197425117	63.1700133101579	52.321924406343	51.750370936997	41.5439920271591	40.2029457769911	42.6989992941334	48.8453488314812	50.0019507608546
WARS2	na	22.9128355424366	21.7322562830977	24.4391651739483	23.2453735421661	24.9855485138391	23.2707393356906	25.0162014857986	25.2384419619599	22.0787025677903	20.8089689344644
OSCP1	na	0.648859059608824	0.898996213149726	0.464770177634516	1.4280434257986	2.19569971788283	0.572231295139932	0.60560636744019	1.23017563022132	1.47443390435586	1.54839877733764
MRPS15	na	76.2409395040368	86.3036364623737	79.5531620717746	88.538692399513	96.8000720452826	89.1917845358107	84.8314765468143	89.6440886667727	117.501040377898	115.147996880548
EXOC8	na	11.3144798519289	11.3351696440618	14.40787550667	13.7647519097809	12.341346690169	17.7010213963286	17.1899038142639	15.8732339383396	13.3455171342979	11.5941079181136
GNPAT	na	42.0136241096713	42.8000371043022	43.6883966976445	45.3800466420443	41.8318653148366	37.4239267021516	42.765126562315	41.3497744093746	36.3693696407778	36.4440200031908
TSNAX	na	11.1117113958011	14.6575469535281	13.4396043032647	17.6125355848494	15.142756675054	18.3114014444778	19.4259888632738	19.2859792350826	14.4418910631779	14.1244181152263
C1ORF109	na	21.5745637319934	21.9276902424781	25.7947448587156	22.0156694810617	24.4176951385245	37.1950341840956	38.6656373057968	35.992557955185	23.0994645015751	25.2653361472898
RRAGC	na	23.9672315143009	23.1393807906364	25.3687055292173	25.903121029069	23.1684177128326	33.6090514012187	33.9605416818384	34.5639669007344	23.9690024451696	22.206304416452
LGALS8	na	34.8356207627487	36.2334560691216	40.7448522392925	42.8413027739579	42.3240049067759	55.6208818876014	54.364817754054	54.2070938994296	51.4917686598123	50.3796089992296
HPCAL4	na	0.648859059608824	1.17260375628225	0.658424418315564	1.30903980698205	1.24927742569195	0.572231295139932	0.465851051877069	0.476197018150187	1.47443390435586	0.906379772100083
MTR	na	30.3341610367125	39.3213126273315	32.9212209157782	42.9603063927745	42.8540013904028	36.3939103708997	34.8922437855925	31.0321723494539	34.6302937535889	34.1403047491031
BMP8B	na	18.6546979637537	18.6053129330117	17.1190348762047	11.8210261357773	11.1299261561647	9.42274199330421	9.59653166866763	7.81756771463224	10.5100673182289	10.1967724361259
MYCL	na	3.20374160681857	2.77516222320133	2.74989021767088	2.89575472453604	3.59640471032532	9.15570072223891	11.2270103502374	10.8731652477626	4.15865973023447	3.92764567910036
SIPA1L2	na	21.1690268197379	22.3185581612389	23.7420099074965	19.9926079611804	20.5562921863858	70.2318542901743	59.5823495350772	61.5087815110658	17.7688188473655	15.3329244780264
RLF	na	25.0621811773908	29.3150939070563	27.1890553916192	27.4105002007453	25.1369760805896	35.0205552625638	32.5629885262071	35.3576285976514	29.7533200699503	30.6280831322153
ZNF684	na	0.770520133285478	1.0944301725301	1.04573289967766	1.78505428224825	0.870708508815604	0.610380048149261	0.465851051877069	0.75397861207113	0.831731946046894	0.755316476750069
KCNQ4	na	39.3370804887849	31.9339089627533	31.3719869903298	23.6023843986157	25.6291156725289	33.761646413256	34.7524884700294	34.9607977491929	28.9593941214509	30.6280831322153
RIMS3	na	4.21758388745735	3.7523320201032	5.26739534652451	5.63283795731669	5.48924929470707	3.50968527685825	2.6553509956993	2.85718210890112	4.12085373268688	4.00317732677536
AKT3	na	3.48761744539743	3.83050560385535	2.86608276207951	3.17342983510799	3.0285513350108	0.381487530093288	0.791946788191018	0.714295527225281	0.793925948499308	0.755316476750069
ETV3	na	88.5287079453789	94.4727759644734	91.0562239682289	48.9898230794797	47.2454008261684	33.990538931312	34.1468821025892	33.2544251008214	23.477524477051	22.281836064127
ACADM	na	13.5854865605597	12.8204677353526	14.7951839880321	16.8191781260724	18.2848786851277	16.8998975831327	17.7023399713286	16.9843603140233	16.8236689086758	15.2951586541889
ADGRL2	na	0.28387583857886	0.3126943350086	0.426039329498306	0.674353839960449	0.454282700251619	14.0005923544237	13.0904145577456	15.1986214959601	23.1750764966703	24.8876779089148
PADI2	na	14.8426509885518	13.2504224459894	12.2389480110422	13.5267446721478	12.8334862821082	3.39523901783026	2.51559568013617	2.50003434528848	3.8184057523062	4.49413303666291
SDHB	na	88.0826173418978	80.3233573053342	86.1374062549302	89.7287285876785	89.6451195163196	68.3625653927172	77.0051788752796	75.4772273768047	104.533583219076	107.783661232235
RPF1	na	33.2540268049522	40.611176759242	34.4704548412266	31.5359589863857	39.4847380302032	28.9549035340806	27.1125312192454	27.1829131194065	29.9045440601406	28.2488362304526
KDM5B	na	22.7911744687599	21.5759091155934	22.6575461596826	22.5710197022056	21.9948540705159	23.3088880886999	22.0813398589731	21.7066474106794	22.1543145628855	22.3196018879645
UAP1	na	69.8740099816252	74.5775988995512	76.0286548913795	60.255498994113	60.0788871082767	44.3669997498494	40.529041513305	42.2624853608291	48.4294828584578	48.1514253928169
ACTL8	na	0.28387583857886	0.1563471675043	0.193654240681048	0.515682348205049	0.454282700251619	1.79299139143845	1.44413826081892	1.7857388180632	1.55004589945103	1.1329747151251
CTBS	na	5.47474831544945	4.72950181700508	6.58424418315564	5.11715560911164	4.6563976775791	3.39523901783026	3.77339352020426	3.6508438058181	3.74279375721102	3.21009502618779
RGS4	na	2.55488254720974	1.8761660100516	2.63369767326226	0.634685967021599	0.794994725440334	0	0	0	0	0
KLHL12	na	30.5774831840658	29.158746739552	29.4354445835193	38.9935190988895	35.4719075113139	36.6228028889556	38.0134458331689	36.8655858217937	39.6584914274178	39.1253934956536
SSX2IP	na	56.9779361718998	68.7927537018921	59.6067752816266	62.0008854034224	55.687487672511	63.4032275015045	64.1476898434724	60.159556626307	44.6866891012468	46.1120709055917
ZNHIT6	na	22.9128355424366	28.2988373182783	26.9179394546657	27.6881753113172	26.234825939531	30.4808536544537	28.9759354267537	30.7147076706871	27.3337362269047	28.4754311734776
RBBP5	na	23.6833556757221	27.9470561913937	23.4321631224068	25.0700956973531	25.1748329722772	35.6309353107131	35.6841905737835	35.1195300885763	32.8156058713047	28.3621337019651
GBP3	na	10.6250671010945	13.4067696134937	12.4326022517233	14.9151202250076	14.309905057926	0.64852880115859	0.326095736313949	0.595246272687734	1.05856793133241	0.679784829075062
PINK1-AS	na	42.7030368605057	44.9107238656102	43.8820509383255	44.8246964209004	46.980402584355	34.6772164854799	35.6841905737835	35.0401639188846	46.2745409982454	50.8327988852796
KIF17	na	6.69135905221599	6.52749424330453	4.37658583939169	3.64944431037419	3.59640471032532	0.30519002407463	0.372680841501655	0.198415424229245	0.302447980380689	0.11329747151251
GPR89A	na	23.5211409108199	22.396731744991	23.3159705779982	21.4999871328567	18.8527320604422	20.5621778720282	21.1030526500312	17.1827757382526	20.5664626658868	21.2999246443519
CDK18	na	43.7168791411445	39.3603994192076	40.3962746060667	37.3274684354578	40.1661620805807	30.7097461725097	29.1156907423168	29.0480181071614	33.7229498124468	29.5328742409277
RAB29	na	16.180922798995	17.706316719862	17.9711135352013	19.6752649776696	18.8527320604422	23.2325905826812	22.3142653849116	19.3653454047743	28.5813341459751	28.4754311734776
ECE1	na	110.873791810658	117.377636003853	109.569569377337	89.2527141124123	95.0207981359637	75.420084699443	77.564200137532	78.532824909935	91.4527080676108	85.8039517588078
HMGCL	na	11.2333724694778	10.7488677659206	11.1932151113646	15.9861527943565	15.2941842418045	15.3739474627595	15.8389357638204	14.72242447781	14.5931150533682	16.5414308408265
GALE	na	40.6753522992281	33.341033470292	35.8647653741301	36.4944431037419	38.3868881712618	17.8917651613752	20.4042760722156	18.0954866897071	26.7288402661434	27.1913931630025
ID3	na	138.855838756288	105.26073052227	111.777227721101	194.412245273303	187.543041420544	75.534530958471	94.0087422687926	87.0646881517925	350.423791268576	391.782656490261
CD46	na	91.8541106258741	98.2641947764527	96.7109277961155	90.2047430629447	87.7901318236254	114.942192817108	108.496709982169	104.922076332425	86.1220624134011	81.6119453128449
PRPF3	na	39.3370804887849	44.3244219874691	44.6179370529135	33.2020096498174	34.222630085622	55.6971793936201	50.0324029715973	49.1673421240068	38.8645654789185	38.4456086665785
APH1A	na	98.4238086044134	74.5385121076751	82.6128990745352	82.2711684751747	87.5629904734996	93.1592548487809	92.8906997442876	89.9615533455395	105.55434515286	100.457091407759
P3H1	na	23.7644630581732	19.4261355624093	21.3794281711877	20.7859654199574	21.4270006952014	20.8673678961029	19.9850101255263	21.3494996470667	26.0105263127392	26.3983108624149
SLC2A1	na	674.975636758079	590.171470536857	601.490071555336	427.024652186719	410.482276569026	1893.93299190114	1972.59969406826	1979.27322285641	717.217579475256	621.134504655419
EBNA1BP2	na	79.201358963502	99.1631909896024	87.8802944210597	81.2794716517035	86.7679957480593	92.2818335295664	95.219955003673	93.4933478968201	98.7870715918425	110.993756258423
CDC20	na	176.12468099257	148.138941210324	152.986850138028	183.106901485731	191.177303022556	93.5407423788742	112.363273712749	96.5489454299504	177.121098510441	211.904037552232
ARTN	na	1.4193791928943	1.0944301725301	1.47177222917597	1.4280434257986	1.21142053400432	1.75484263842912	2.04974462825911	2.06352041198414	1.58785189699862	0.944145595937586
IPO13	na	23.4805872195943	21.5368223237174	20.3336952715101	23.007366304533	24.7584071637133	22.393318016476	24.9696163806109	22.2622105985212	28.3923041582372	28.1355387589401
ATP6V0B	na	85.6088421771392	63.0469952961091	69.7929883414498	77.0350092472465	68.8238290881203	61.9154261341406	71.7410619890687	68.2152228500143	84.6098225114977	86.7480973547454
B4GALT2	na	173.772566901488	137.507333820032	144.040024218564	130.467634095877	138.669794251807	116.010357901369	121.214443698413	117.77939582248	147.06533046011	140.186738084813
ERI3	na	40.594244916777	35.1390258965915	33.9282229673196	38.7555118612564	38.8033139798258	28.6497135100059	33.541275735149	31.3099539433748	38.0706395304192	39.5408175578661
PTCH2	na	2.06823825250313	1.75890563442338	2.51750512885363	0.991696823471248	1.43856188413013	3.73857779491422	2.93486162682554	2.65876668467188	2.34397184795034	1.47286712966263
AKR1A1	na	91.773003243423	82.4340440666423	89.7393751315977	83.1041938068906	89.4179781661937	63.2887812424765	68.7130301518677	68.0961735954768	90.0538861583501	91.2799962152458
PRDX1	na	232.250989648733	203.329491339342	225.452267000876	242.251700037556	208.25076117368	117.917795551835	118.512507597526	124.208055567507	261.730921021939	300.88031851339
PIK3R3	na	7.25911072937371	7.97370554271931	6.89409096824532	12.4953799757377	8.44208684634259	10.6053533365934	11.6462762969267	12.5001717264424	15.8785189699862	17.3345131414141
TSPAN1	na	0.608305368383272	0.469041502512901	1.16192544408629	0.714021712899299	0.757137833752699	3.09004899375563	3.72680841501655	3.33337912705131	2.83544981606896	2.71913931630025
BLZF1	na	8.63793623104246	11.1788224765575	9.6439811859162	13.209401688637	12.8713431737959	16.0987737699368	13.6960209251858	13.0557349142843	9.82955936237238	10.574430674501
SLC19A2	na	24.0077852055265	22.3576449531149	25.9496682512605	17.6125355848494	17.7170253098132	36.7372491479836	33.2617651040227	31.9845663857542	28.1654681729516	23.7169373699522
FAAH	na	13.017734883402	11.0224753090532	10.341136452368	13.0110623239428	13.3256258740475	13.809848589377	15.2799145015679	14.72242447781	16.8236689086758	15.0685637111639
NSUN4	na	44.3657382007533	45.7706332868839	42.3328170128771	40.69923763526	38.5761726297	44.1381072317934	46.6316902928946	50.3578346693823	44.7244950987943	46.3764316724542
TMED5	na	64.1559395188224	72.4669121382431	71.7682615963965	65.1743152385304	62.9560108765369	64.8910288688683	60.4674665336436	61.9452954443702	57.9187882429019	52.0413052480797
DR1	na	52.5981375195403	52.2981275301884	51.5120280211588	55.2176791308791	54.3624964634438	63.3269299954858	66.7098706287963	68.7707860378562	55.6504283900467	53.1742799632048
CNN3	na	54.6258220808178	59.9982255297752	58.2124647487231	47.7997868913142	49.365386760676	56.6127494658439	51.2436157064776	58.6515994021647	41.1707313293213	41.3913429259038
PRRC2C	na	181.274999778215	204.072140384988	175.024702727531	176.006352229677	168.349597334913	418.949605548449	439.809978077141	408.497675403169	287.817059329773	283.923463610351
F3	na	15.2887415920329	16.690060131084	16.8866497873874	12.2573727381046	12.9849138488588	20.6384753780469	21.9881696485977	20.3574225259205	13.15648714656	11.480810446601
ABCD3	na	41.4458724325136	45.2625049924949	43.9982434827342	44.0313389621234	41.6047239647108	21.8592354743454	21.7086590174714	22.2225275136754	33.4583078296137	32.7429692671155
VAMP4	na	3.32540268049522	5.00310936013761	3.6019688766675	5.63283795731669	5.67853375314524	3.73857779491422	4.61192541358299	4.64292092696432	5.36845165175723	4.56966468433792
DPH5	na	20.9662583636101	23.5302487093972	24.1293183888586	23.9593952550654	20.4427215113229	34.3338777083959	34.9388288907802	33.7306221189716	25.2166003642399	26.7382032769524
PTBP2	na	8.75959730471912	9.30265646650586	7.78490047537814	11.7416903898996	10.789214130976	10.3001633125188	9.4101912479168	7.34137069648205	9.56491737953928	8.57284201111328
TNFSF4	na	55.964093891261	52.9626029920817	56.7794233676833	45.0627036585335	40.7718723475828	1.10631383727054	0.512436157064776	0.75397861207113	0.415865973023447	0.604253181400055
PRDX6	na	179.896174276546	165.962518305815	172.933236928176	159.782192197687	154.872543894115	129.400570207643	134.165102940596	136.271713360645	162.225535476692	170.399397154816
DARS2	na	37.4716106924096	37.484233409156	40.086427820977	54.3846537991632	51.4475158034959	37.8054142322448	36.3829671515991	35.3179455128055	46.312346995793	51.4370520666797
IRF6	na	30.5369294928403	31.3866938764883	30.9072168126953	25.1494314432308	23.0927039294573	39.7128518827113	42.3924457208133	41.7466052578331	26.6532282710482	25.8695893286899
UTP25	na	26.035469766804	24.8201128413077	26.2207841882139	29.7905725770763	27.8248153904117	23.1181443236533	22.6869462264133	23.651118568126	25.9349143176441	24.6988487897272
RCAN3	na	14.0315771640408	14.6966337454042	15.879647735846	16.5018351425616	16.6570323425594	8.35457690904301	8.19897851303642	8.96837717516186	15.4626529969627	15.1063295350014
SYF2	na	18.898020111107	27.8688826076415	21.8441983488222	21.8966658622452	23.3577021712708	27.0856146366235	26.1808291154913	28.8496026829322	25.6324663372634	27.68234887289
RSRP1	na	17.9652852129193	21.9276902424781	19.7914633976031	17.0571853637055	17.4898839596873	15.7935837458621	14.2084570822506	13.7303473566637	18.0712668277462	17.3345131414141
SLC35A3	na	18.0463925953704	20.0124374405504	19.7140017013307	24.3560739844539	21.7677127203901	22.4314667694853	23.1527972782903	21.4685489016043	20.9445226413627	19.1850385094517
RCOR3	na	16.3836912551228	15.7910639179343	16.1120328246632	20.4289545635077	19.6855836775702	18.9217814926271	20.6837867033419	20.3574225259205	21.7006425923144	18.6940827995642
STMN1	na	138.896392447514	154.080133575488	145.008295421969	176.284027340249	181.637366317272	63.1361862304392	60.0947856921419	61.3897322565283	130.61972152691	138.751636778988
MTFR1L	na	19.7902013180691	18.6834865167639	18.1260369277461	23.2453735421661	24.7205502720256	25.407069504213	24.317424907983	23.7701678226635	24.384868418193	24.2834247275147
MAN1C1	na	1.01384228063879	0.820822629397576	1.66542646985701	0.912361077593548	1.77927390931884	0.534082542130603	0.60560636744019	0.75397861207113	1.05856793133241	1.35956965815012
NEK2	na	4.62312079971287	5.00310936013761	5.11247195397967	15.3117989543961	11.6220657481039	7.24826307177247	7.22069130409457	7.57946920555715	15.3114290067724	16.3903675454765
RPS6KA1	na	53.0847818142469	47.4513653375551	51.6669514137037	48.8708194606631	44.7089890830969	42.6121571114203	52.0355624946686	45.3180828939595	61.7749999927557	61.7471219743181
DHDDS	na	58.1539932174408	53.118950159586	54.8428809608728	55.3763506226345	57.5046184735175	66.7221690133161	70.8093598853145	66.1120193531843	62.7579559289929	66.5433816016811
NENF	na	31.7535402296068	28.3379241101544	27.343978784164	29.3938938476878	29.3012341662294	22.049979239392	22.1745100693485	22.9765061257465	30.9253059939254	31.0812730182653
NSL1	na	12.0444462939888	11.9214715222029	12.1227554666336	19.9132722153027	18.8527320604422	11.2920308907613	12.717733716244	13.8890796960471	18.2981028130317	18.8451460949142
PROX1	na	0.608305368383272	1.60255846691908	0.852078658996612	1.3487076799209	1.05999296725378	0.991867578242549	0.931702103754139	0.674612442379432	0.68050795585655	0.717550652912565
ARID1A	na	66.2241777713255	65.118595265541	59.8391603704439	59.1447985518252	58.4510407657084	82.9735377952901	94.101912479168	87.0646881517925	68.2776315709405	66.5811474255186
CENPF	na	61.033305294455	84.0366025335614	70.6450670004464	153.990682748615	141.925486936943	85.5676529999245	82.9214872341183	75.9931074798007	135.232053227715	157.823377816927
RPA2	na	38.607114046725	39.9467012973487	36.6781131849905	43.0396421386522	42.3618617984635	40.5902732019258	39.9700202510526	41.7069221729872	48.8075428339337	49.435463403292
PPP1R8	na	59.6544797927862	55.9331991746634	58.4835806856766	57.6770872530878	55.687487672511	61.4194923450194	63.6352536864077	57.4214237719434	65.3287637622288	62.0492485650181
STX12	na	13.2610570307553	13.015901694733	12.9748341256302	17.1365211095832	15.2563273501169	13.695402330349	15.9321059741958	15.8335508534937	15.5004589945103	15.5595194210514
MTARC2	na	12.4094295150187	11.8042111465747	13.3234117588561	11.622686771083	13.0227707405464	15.3357987097502	14.2550421874383	14.9208399020392	12.5893971833462	13.8978231722013
OSBPL9	na	40.7970133729048	44.793463489982	41.5582000501529	52.2822565334042	49.8953832443029	46.6559249304091	46.3987647669561	42.3418515305208	44.0061811453902	47.2072797968793
TXNDC12	na	42.2569462570246	36.6634107797584	40.4737363023391	47.6014475266199	48.0403955516087	66.2262352241948	65.4520727887282	63.4929357533583	52.6259485862398	56.6865015800927
ESYT2	na	140.275217949183	147.826246875316	151.476347060716	146.533122636112	142.758338554071	121.274885816656	116.090082127766	121.152458034377	116.593696436756	118.207028611386
CD3EAP	na	40.9997818290325	45.9269804543882	39.8540427321597	44.5470213103285	45.9204096171012	26.8948708715768	29.4883715838185	28.4130887496278	43.2500611944385	42.1088935788163
MESD	na	43.75743283237	48.0767540075723	43.0299722793289	41.6115987128536	42.8540013904028	34.6772164854799	36.0102863100975	33.2147420159756	46.6147949761737	49.8508874655045
RCN2	na	45.4201341726176	48.7803162613417	52.82887685779	58.1134338554151	57.3910477984546	41.8110332982244	38.7122224109845	39.921183354924	50.6222307162178	54.5716154451925
CTSD	na	137.152583724815	111.866398349327	127.037181886768	139.591244871813	155.251112810991	157.973986211631	159.600570373084	167.065787201024	255.152677448659	266.475652997424
STAG1	na	82.4862079527717	102.641915466573	93.1864206157204	106.151227984362	102.100036881551	95.3337337703127	89.489987065585	93.1362001332074	83.8915085580935	80.0635465355073
STK11	na	32.280738215539	30.9567391658514	33.0374134601868	37.8828186566017	35.8883333198779	27.7722921907914	26.1342440103036	26.4686175921812	39.8475214151557	42.4865518171914
KMT2A	na	119.308959585572	129.025499982924	124.209829972824	110.990708482902	108.384280901699	144.850815176421	147.348687708717	130.477982973151	111.678916755569	95.6608317803962
IFT46	na	13.5854865605597	11.1397356846814	11.2319459595008	15.5498061920292	13.477053440798	11.1775846317333	12.2984677695546	13.4128826778969	16.7858629111282	16.352601721639
KPTN	na	6.97523489079485	5.98027915703948	4.80262516889	6.50553116197139	7.11709563727537	4.2345115840355	3.44729778389031	5.35721645418961	6.31360159044688	6.72231664307561
RPS25	na	379.78531832729	474.982694878064	402.219857894537	428.452695612518	458.939097929198	402.545641754437	369.14037350739	426.751894432259	461.875872038859	459.685607750092
KIF14	na	5.71807046280276	7.46557724833033	7.55251538656088	16.8588459990112	14.6506170831147	10.4146095715468	8.80458488047661	8.21439856309073	14.1016370852496	16.579196664664
TNNT2	na	2.87931207701415	2.77516222320133	3.17592954716919	0.436346602327349	0.757137833752699	2.13633016852241	1.16462762969267	1.82542190290905	0.68050795585655	0.528721533725048
DDX59	na	8.71904361349357	10.0843923040274	8.21093980487644	13.1300659427593	12.5306311486072	10.8723946076587	10.4816486672341	10.9922145023002	11.871083229942	11.103152208226
CAMSAP2	na	71.4150502481961	82.824911985403	70.8774520892636	65.3726546032247	59.2081785994611	76.1830597596296	67.7347429429259	75.2788119525754	54.440636468524	53.3631090823924
ATF6	na	75.8759562830068	87.4371534267799	82.6903607708076	76.2813196614084	80.2187534860984	137.945890881733	131.975602996774	139.76382482708	78.4474449112411	78.4018502866571
MREG	na	13.4638254868831	13.563116780998	13.4008734551285	15.3514668273349	15.7484669420561	11.1012871257147	11.5531060865513	13.2144672536677	14.8577570362013	13.7467598768513
FASTKD2	na	40.0670469308449	48.3503615507048	43.7658583939169	49.6641769194401	42.2482911234006	57.3757245260305	55.2965198578081	53.0959675237459	48.958766824124	47.4338747399043
NRP2	na	1.78436241392426	1.99342638567983	2.44004343258121	2.73708323278064	2.57426863475918	15.6791374868341	19.6589143892123	15.5954523444186	10.9637392888	10.0457091407759
CREB1	na	24.2916610441053	25.9145430138378	26.6855543658484	27.2914965819287	25.3641174307154	34.6772164854799	34.2400523129646	35.3179455128055	25.7458843299061	22.8483234216896
B4GALT6	na	81.1479361423285	96.7398098932857	93.6899216414911	62.0008854034224	56.0660565893874	18.1588064324405	16.2582017105097	18.0161205200154	14.1394430827972	11.5941079181136
C1ORF54	na	0.324429529804412	0.273607543132525	0.232385088817258	0.396678729388499	0.416425808563984	2.13633016852241	1.44413826081892	1.54764030898811	0.340253977928275	0.490955709887545
SPCS2	na	48.1372314847296	55.3078105046462	52.6352226171089	54.4243216721021	50.7282348614308	45.4733135871199	42.2061053000625	43.1751963122836	55.8772643753322	55.06257115508
USP35	na	4.0959228137807	4.14319993886396	5.18993365025209	4.76014475266199	4.35354254407802	3.62413153588624	3.3541275735149	4.12704082396829	4.27207772287723	4.22977226980039
CASP8AP2	na	17.4380872269871	25.015546800688	22.541353615274	25.0304278244143	24.4176951385245	19.6466077998043	16.6308825520114	16.8653110594858	19.5078947345544	18.9206777425892
HMGN3	na	25.8732550019018	29.705961825817	28.6220967726589	37.8431507836628	34.2983438689973	21.3633016852241	19.1464782321476	20.8733026289165	32.513157890924	36.2174250601658
UBE3D	na	5.39364093299835	5.70667161390696	6.19693570179354	5.79150944907209	5.82996131989578	4.08191657199818	4.84485093952152	4.88101943603942	5.59528763704274	4.64519633201292
ANKRD13C	na	21.7367784968956	23.3348147500168	23.470893970543	19.0009111377091	20.7077197531363	25.1400282331477	22.6869462264133	23.0161892105924	18.449326803222	19.6759942193393
PHF3	na	62.0471475750937	78.6035384627869	68.166292719729	72.43353598634	69.8459651636865	55.2393943575081	59.0699133780124	53.0959675237459	48.8075428339337	48.6423811027044
PLAGL1	na	3.97426174010404	3.5959848525989	3.2146603953054	3.53044069155764	4.16425808563984	3.28079275880228	3.16778715276407	3.09528061797622	2.19274785775999	2.11488613490019
FBXO30	na	7.90796978898254	10.6316073902924	9.68271203405241	10.313646964101	8.63137130478077	10.1475683004815	12.0189571384284	10.5557005689958	9.60272337708687	9.66805090240088
TNFAIP3	na	4.46090603481066	4.53406785762471	3.98927735802959	5.87084519494979	5.64067686145761	4.69229662014744	3.49388288907802	4.92070252088527	3.89401774740137	3.47445579305032
AKAP7	na	1.37882550166875	0.938083005025801	1.31684883663113	2.57841174102524	1.47641877581776	2.59411520463436	1.81681910232057	1.8651049877549	1.47443390435586	1.32180383431262
MYB	na	32.7673825102456	35.6471541909804	35.283802652087	27.6485074383784	32.8219250931795	46.8466686954558	46.1658392410176	46.74667394841	47.3331089295778	39.6163492055411
ALDH8A1	na	1.09494966308989	1.01625658877795	0.387308481362096	0.277675110571949	0.378568916876349	3.73857779491422	3.58705309945343	2.77781593920942	1.13417992642758	0.717550652912565
SGK1	na	1.2571644279921	1.99342638567983	2.05273495121911	1.1107004422878	1.32499120906722	6.94307304769784	7.87288277672247	9.36520802362035	1.70126988964137	2.07712031106269
RNF146	na	4.46090603481066	5.47215086265051	5.15120280211588	7.29888862074839	6.66281293702375	12.5890884930785	10.0623827205447	11.547777690142	6.8050795585655	7.43986729598818
PMFBP1	na	0.689412750834375	0.469041502512901	0.348577633225887	1.15036831522665	0.908565400503239	0.801123813195905	0.931702103754139	0.873027866608676	0.982955936237238	1.28403801047512
FBXL5	na	21.250134202189	20.2860449836829	22.1153142857757	26.3791355043352	22.6762781208933	22.9274005586066	23.6186483301674	25.5955897255726	20.7932986511724	22.6217284786646
MED28	na	44.2035234358511	39.0086182923229	42.2166244684685	49.1088266982962	44.2168494911576	45.5114623401293	46.8180307136455	45.6355475727263	48.5429008511005	46.9806848538543
RXYLT1	na	9.89510065903456	10.7879545577967	11.9291012259526	14.3597700038637	13.6284810075486	14.267633625489	14.9538187652539	11.6668269446796	14.6309210509158	15.1440953588389
ZNF430	na	27.8198321807283	35.959848525989	29.1255977984296	27.5295038195618	26.5376810730321	62.2206161582153	58.3711368001968	57.8182546204019	25.5190483446206	24.5855513182147
VAMP8	na	3.69038590152518	4.33863389824433	3.98927735802959	6.02951668670519	5.18639416120599	1.60224762639181	2.0031595230714	1.90478807260075	6.16237760025653	6.79784829075062
DCLRE1B	na	24.3727684265564	23.5693355012733	24.6328194146293	24.4750776032704	27.5219602569106	31.7397625037616	32.1437225795178	28.4924549193195	24.9141523838592	22.9993867170396
MYL12B	na	206.539949411734	211.576804425194	222.934761872023	217.816290307225	211.052171158565	173.309784921381	173.29659129827	175.002404170194	141.356624830424	156.161681568077
FOXO3	na	17.9247315216938	16.2991922123233	16.809188091115	17.969546441299	18.8905889521298	13.2757660472464	14.6743081341277	11.9446085386005	16.3699969381048	15.4462219495389
ARMC2	na	0.567751677157721	0.429954710636826	0.309846785089677	0.793357458776998	0.870708508815604	0.419636283102617	0.559021262252483	0.833344781762827	1.05856793133241	1.1329747151251
RPN2	na	279.942130529982	246.285875611149	279.171953365799	268.908510652464	271.812482317219	185.746278402422	203.903005406593	204.645668550043	279.613157861947	274.179881060275
TGIF2	na	16.3025838726717	14.9702412885367	16.3056870653443	15.2721310814572	16.5434616674965	22.393318016476	20.2645207566525	23.2939708045133	24.8763463863116	23.1882158362271
PKD2	na	27.4548489596983	28.8069656126673	28.4671733801141	32.8846666663066	30.2097995667327	25.3689207512037	22.407435595287	20.6352041198414	25.481242347073	27.455753929865
ABCG2	na	35.4844798223575	38.3832296223057	33.2697985490041	35.8597571367203	39.1440260050145	7.17196556575381	8.66482956491349	8.61122941154922	18.8651927762455	18.8451460949142
STBD1	na	2.79820469456305	3.71324522822713	3.17592954716919	2.89575472453604	3.36926336019951	1.86928889745711	1.63047868156974	1.7857388180632	2.87325581361654	2.75690514013775
CCNI	na	204.025620555749	207.199083735074	207.907192795173	185.288634497368	187.883753445732	152.938350814399	158.855208690081	159.565684165159	170.013570971495	161.146770314627
MFSD1	na	9.53011743800459	8.24731308585184	11.5805235927267	14.7564487332522	12.4549173652319	9.0031057102016	8.89775509085202	8.05566622370733	15.9163249675337	15.7483485402389
RAB3GAP2	na	31.9968623769601	33.3019466784159	30.7910242682867	34.3127100921052	33.2383509017435	50.5470977373607	45.1875520320757	44.8815689606551	37.9194155402289	39.5030517340286
EEF2KMT	na	23.6428019844965	20.9896072374523	24.942666199719	29.4335617206266	31.9512165843639	27.963035955838	29.7678822149447	26.3495683376437	32.2863219056385	33.384988272353
PPL	na	11.6389093817333	14.071245075387	14.0980287215803	12.1780369922269	11.7356364231668	3.20449525278362	3.77339352020426	4.16672390881414	5.85992961987585	6.23136093318807
UBN1	na	60.2222314699439	59.7637047785188	54.687957568328	48.0774620018861	49.3275298689883	83.5457690904301	88.9309658033325	83.2154289217452	61.1701040319943	57.1019256423052
KLF12	na	3.08208053314191	3.63507164447498	2.98227530648814	2.49907599514755	1.93070147606938	3.20449525278362	3.07461694238866	3.13496370282207	1.8902998773793	1.69946207268765
UCHL3	na	17.9247315216938	19.9342638567983	21.4956207155963	19.9529400882415	18.7013044936917	30.2138123833884	27.7181375866856	31.7067847918333	20.1505966928634	22.055241121102
HS1BP3	na	37.1066274713796	38.0705352872971	37.7238460846682	33.7573598709613	40.0147345138301	53.370105460051	52.8740943880474	61.1119506626073	48.5429008511005	49.662058346317
LDAH	na	10.6250671010945	11.1006488928053	10.3024056042318	14.3994378768025	13.5906241158609	20.9818141551308	18.5874569698951	21.4685489016043	17.4663708669848	18.2031270896767
CCND2	na	137.395905872168	146.770903494662	147.913109032185	112.339416162823	107.551429284571	317.626517555672	319.806747113608	328.456893269092	222.185847587163	209.524790650469
ELL2	na	2.14934563495423	2.42338109631665	2.401312584445	2.61807961396409	2.23355660957046	8.58346942709898	8.47848914416266	7.14295527225281	5.33064565420964	5.13615204190047
CYP20A1	na	7.25911072937371	7.46557724833033	8.75317167878338	8.64759630066928	8.93422643828185	7.21011431876314	6.47532962109126	6.50802591471922	7.52339351196963	5.92923434248804
NDUFB3	na	6.56969797853934	6.76201499456098	7.59124623469709	10.9483329311226	8.93422643828185	7.13381681274449	6.94118067296833	6.19056123595243	10.6612913084193	13.2180383431262
GTF3C3	na	57.6673489227342	57.6530180172107	57.8638871154972	60.3348347399907	57.239620231704	50.0511639482394	49.1472859730308	49.4848068027736	59.9981181080191	56.8753306992802
SATB2	na	7.21855703814816	7.70009799958678	6.66170587942806	5.75184157613324	6.77638361208666	5.15008165625939	4.93802114989693	4.36513933304338	5.67089963213791	4.75849380352543
UBE2B	na	19.5063254794903	21.6540826993456	19.1330389792876	21.0636405305293	20.0262957027589	17.5484263842913	18.4942867595197	18.2939021139364	19.3944767419117	18.3164245611892
KLF9	na	14.6804362236496	17.3936223848534	14.1754904178527	6.86254201842104	9.46422292190874	31.8542087627896	29.1156907423168	28.889285767778	8.35512545801653	7.32656982447567
TJP2	na	21.250134202189	25.7972826382095	24.5166268702207	25.7841174102524	26.0076845894052	51.7678578336592	52.780924177672	52.5800874207498	45.6318390399364	49.3976975794545
ITGB1BP1	na	47.8128019549252	50.7346558551454	48.3748293221258	51.012884599361	48.2296800100469	45.0536773040173	41.4607436170592	46.0720615060306	57.6919522576164	62.6535017464182
CPSF3	na	28.2253690929838	31.777561795249	32.8050283713696	36.5737788496196	35.5097644030016	36.3939103708997	32.2834778950809	33.5322066947423	33.7229498124468	36.7083807700533
PIGZ	na	1.98713087005202	1.05534338065403	1.78161901426564	2.0627293928202	1.85498769269411	2.47966894560637	2.79510631126242	2.81749902405527	2.4573898405931	3.51222161688782
SENP5	na	34.2273153943654	39.8685277135965	36.4844589443095	31.178948129936	34.8661972443118	42.6121571114203	40.6222117236805	38.7703738943944	29.7911260674978	26.6626716292774
CCDC92	na	15.6537248130629	13.8367243241306	13.9818361771717	14.5581093685579	11.924920881605	18.2351039384592	20.0781803359017	18.0558036048613	12.3625611980607	12.8026142809137
C1ORF198	na	48.1777851759551	37.9923617035449	46.6319411559964	46.3320755925767	40.6583016725199	34.8298114975172	36.7090628879131	36.8655858217937	39.9609394077985	40.2583682107787
HEATR1	na	82.1617784229673	84.3102100766939	89.4295283465081	79.5737531153329	82.338739420606	171.402347270914	166.262240414926	154.883080153348	131.753901453338	126.288914912612
PTBP3	na	69.346811995693	73.3659083513929	70.0641042784032	70.6484817040917	67.1202689621768	63.3269299954858	62.2377005307765	62.9770556503622	62.9847919142784	54.987039507405
RAD23B	na	226.086828582449	230.416638109462	223.941763923564	212.421459587541	211.998593450756	282.148177256996	309.092172920436	290.162716392847	215.796634001621	229.125253222133
FKBP15	na	60.303338852395	69.6917499150418	62.5503197399786	55.2573470038179	60.3817422417777	107.312442215242	104.490390936027	109.326898750314	73.2680232472218	69.4891158610063
CTNNAL1	na	32.8890435839222	42.4873427692936	37.8400386290768	27.2914965819287	30.8155098337348	23.9955656428678	21.615488807096	24.2860479256595	21.1713586266482	19.3738676286393
ABITRAM	na	23.5211409108199	23.2566411662647	21.9991217413671	29.2748902288712	26.6133948564074	44.4051485028587	37.9668607279811	37.8973460277857	27.7117962023806	32.1764819095529
WDR34	na	95.0984059239182	74.1867309807904	82.3417831375817	97.1466208272435	96.0807911032175	44.1762559848028	48.1224136589013	46.8260401181017	83.8158965629984	88.447559427433
SET	na	508.50273427719	574.693100953931	552.069509333532	581.17400642709	580.914002946758	656.425593031521	640.638366541346	624.929220152429	612.721802253728	663.054569115048
PTPA	na	148.629278341646	135.044865931839	138.695167175767	143.359692801004	140.562638836189	126.615711237962	131.23024131377	133.374848166898	150.770318219773	167.189302128628
GLE1	na	47.6911408812485	45.848806870636	44.6179370529135	55.5350221143899	58.2996131989578	49.8604201831927	49.4267966041571	53.2150167782834	54.8565024415474	57.9705395905678
RAB14	na	81.6345804370351	82.0822629397576	86.3697913437475	80.2481069552934	76.5844918840855	93.9603786619768	89.9092530122744	91.9060245029861	79.5060128425736	76.7779198616445
CNTRL	na	11.39558723438	16.690060131084	15.4148775582114	18.8422396459537	18.6255907103164	14.153187366461	12.2052975591792	11.3890453507586	13.5723531195834	14.5776080012763
TRIM32	na	13.9910234728153	14.579373369776	14.2142212659889	13.6854161639032	16.0891789672449	15.7172862398435	16.9569782883253	14.960522986885	15.5004589945103	15.9371776594265
FBXW2	na	46.7989596742864	48.8194030532177	54.8041501127366	50.7748773617279	51.1825175616824	52.0730478577338	48.7746051315292	49.4451237179278	57.4651162723309	52.9854508440173
PHF19	na	102.154748197164	92.7920439138022	92.37307280486	106.151227984362	113.078535470966	43.3369834185975	46.3521796617684	49.3657575482361	64.118971840706	67.8651854359937
NEK6	na	35.443926131132	35.920761734113	38.1886162623027	26.696478487846	29.2633772745418	28.0393334618567	28.6964247956275	24.166998671122	22.6835985285517	24.2078930798397
BSPRY	na	33.2540268049522	31.8948221708772	30.7522934201505	29.9889119417705	28.4683825491015	28.7260110160246	26.9727759036823	30.0004121434618	29.0350061165461	30.9302097229153
PPP6C	na	38.1204697520184	33.9664221403092	34.74157077818	37.3274684354578	32.4812130679908	43.6421734426722	48.634849815966	44.1672734334299	37.541355564753	36.3307225316783
NDUFA8	na	25.4271643984208	24.4292449225469	27.0728628472105	31.3772874946303	27.4083895818477	22.851103052588	22.2676802797239	26.2305190831061	32.4375458958289	34.4424313398031
HDHD3	na	5.47474831544945	3.83050560385535	3.79562311734854	5.87084519494979	5.14853726951835	2.06003266250376	2.701936100887	3.21432987251376	4.95258567873378	5.77817104713803
RBM18	na	24.0077852055265	26.9698863944918	27.9249415062072	27.5295038195618	27.0298206649713	32.2356962928828	33.7276161558998	32.579812658442	25.5946603397158	23.3015133077396
HSDL2	na	18.5735905813026	19.6215695217897	18.9006538904703	28.3228612783388	26.0455414810928	18.4258477035058	19.4259888632738	17.3018249927901	27.3715422244523	30.5525514845403
MAPKAP1	na	32.1185234506368	30.9567391658514	35.8260345259939	41.770270204609	38.4626019546371	29.0312010400992	25.6218078532388	29.2861166162365	38.2596695181571	40.1073049154286
NR4A3	na	1.4193791928943	1.52438488316693	1.54923392544839	1.1107004422878	0.681424050377429	1.25890884930785	1.67706378675745	1.9444711574466	1.55004589945103	1.73722789652516
INVS	na	15.3292952832585	17.2372752173491	18.0098443833375	18.5248966624429	17.1870288261863	21.1344091671682	21.8018292278468	20.1193240168454	16.5212209282951	18.4297220327017
GALNT12	na	22.4667449389555	22.7094260799996	21.9603908932309	30.385590671159	32.1026441511144	22.3551692634667	24.0379142768568	21.3891827319126	27.5605722121903	28.6642602926651
DENND1A	na	58.4784227472452	54.3306407077443	54.1844565425573	44.8643642938393	45.2768424584114	64.0899050556724	65.172562157602	64.6437452138879	43.7793451601047	40.6737922729912
ALG2	na	43.5546643762423	39.086791876075	41.9067776833788	38.8745154800729	35.6233350780645	53.9804855082003	51.1038603909145	45.0006182151927	37.1254895917295	37.6902921898284
KDSR	na	57.4645804666064	52.9235162002056	55.5400362273246	56.8043940484331	54.4760671385067	26.0555983053716	24.8764461702355	25.8336882346476	24.1202264353599	22.3196018879645
VPS4B	na	42.135285183348	47.6077125050594	48.7234069553517	46.2130719737602	45.8825527254136	37.8054142322448	37.7805203072303	35.2782624279597	33.0802478541378	31.6855261996654
ONECUT2	na	13.4638254868831	13.9539846997588	13.5557968476734	19.9529400882415	18.5498769269411	8.12568439098703	8.29214872341183	7.65883537524884	11.7954712348469	10.2345382599634
C19ORF25	na	21.2906878934145	16.650973339208	20.6435420565997	20.8653011658351	19.8370112443207	19.8755003178603	22.9198717523518	21.1907673076833	24.0068084427172	23.5281082507646
ZBTB45	na	20.1551845390991	15.4001959991736	17.3901508131581	17.176188982522	16.9598874760605	12.0931547039572	13.0438294525579	12.8573194900551	17.6932068522703	18.5052536803767
YLPM1	na	109.57607369144	127.931069810394	113.132807405868	111.982405306373	102.819317823617	92.7396185656783	92.1453380612843	92.977467793824	101.395685422626	100.003901521709
DCAF4	na	26.8465435913151	24.7419392575555	26.5306309733036	28.6005363889108	28.7333807909149	28.9549035340806	28.3237439541258	27.6987932224025	29.6777080748551	25.7940576810148
FCF1	na	26.8059899000895	25.4064147194488	29.4354445835193	34.3127100921052	33.9954887354962	36.6991003949743	38.2929564642951	38.9687893186236	33.9497857977323	39.8051783247286
PGF	na	2.87931207701415	2.26703392881235	1.5879647735846	2.53874386808639	2.53641174307154	0.991867578242549	1.3509680504435	0.555563187841885	3.32692778418758	2.30371525408771
IFI27L2	na	4.46090603481066	3.51781126884675	3.40831463598645	5.79150944907209	5.26210794458126	3.16634649977429	3.26095736313949	2.93654827859282	6.23798959535171	6.11806346167556
BBOF1	na	2.10879194372868	1.563471675043	1.97527325494669	3.29243345392454	2.91498065994789	1.29705760231718	1.07145741931726	1.7857388180632	2.26835985285517	2.71913931630025
NEK9	na	37.5932717660862	36.5461504041302	39.1956183138442	49.2278303171128	48.1918231183593	57.9861045741798	52.5479986517334	57.0642760083308	49.2612148045047	50.3040773515546
ACYP1	na	7.50243287672702	8.20822629397576	6.54551333501943	8.29058544421963	7.34423698740118	5.72231295139932	5.72996793808795	6.03182889656904	6.08676560516136	6.6090191715631
IFT43	na	12.1255536764399	12.6641205678483	11.1157534150922	12.3367084839823	14.1963343828631	18.1969551854498	15.5594251326941	14.7621075626558	12.967457158822	15.0307978873264
NPC2	na	146.155503176887	130.002669779826	135.480506780461	118.884615197733	117.204936664918	53.370105460051	53.8057964918015	59.1277964203149	74.7046511540301	76.362495799432
DNAL1	na	4.94755032951728	6.05845274079163	7.86236217165056	9.59962525120168	8.74494197984367	14.038741107433	17.003563393513	16.6668956352565	9.22466340161101	8.30848124425076
IRF2BPL	na	116.875738112039	107.293243699826	107.787950363071	61.5248709281562	71.8902373148188	100.216774155507	96.7572634748673	99.9220076418476	55.990682367975	55.4779952172926
LTBP2	na	17.721963065566	16.9636676742166	17.1964965724771	11.8210261357773	12.0384915566679	5.60786669237133	4.56534030839528	4.84133635119357	6.01115361006619	6.00476599016305
AREL1	na	65.4942113292656	57.2621500984499	58.6385040782214	59.3828057894583	62.42601439291	58.4057408572824	59.8618601662034	57.9769869597853	51.2271266769792	48.2647228643294
MLH3	na	18.1680536690471	20.2078713999308	21.4181590193239	22.5313518292668	24.1526968967111	29.6415810882485	25.9479035895528	26.270202167952	22.7970165211944	22.3951335356395
TTLL5	na	47.0828355128653	50.3047011445086	47.5227506631292	54.979671893246	50.6146641863679	27.6196971787541	29.2088609526922	31.508369367604	45.9720930178647	52.9099191963423
FLVCR2	na	14.558775149973	11.6869507709464	12.6649873405406	9.52028950532398	11.3192106146028	8.50717192108032	9.54994656347992	8.25408164793658	10.9259332912524	11.329747151251
ABCD4	na	23.8050167493987	22.0058638262303	23.1223163373172	27.0534893442956	27.8248153904117	23.8048218778212	26.0410737999282	24.682878774118	29.6777080748551	30.4014881891903
DLST	na	277.752231203802	277.868003447018	283.199961571965	272.914965819287	277.71815742049	237.781177507146	262.693408153479	252.463785789291	268.76283656579	265.493741577649
PPP4R4	na	3.16318791559301	2.61881505569703	2.8273519139433	3.92711942094614	4.16425808563984	5.98935422246462	6.19581898996502	7.14295527225281	5.25503365911447	5.21168368957547
TGFB3	na	0.973288589413235	1.36803771566263	1.6266956217208	1.86439002812595	2.23355660957046	2.86115647569966	3.49388288907802	3.6508438058181	2.9866738062593	3.3233924977003
SLIRP	na	44.4062918919789	45.2625049924949	44.8115912935946	47.6411153995588	46.3368354256652	50.58524649037	46.4453498721438	49.5641729724653	53.6467105200247	59.7077674870929
RBM25	na	186.952516549792	225.608962708705	189.200193145384	202.068144750501	198.635110685021	276.273269293559	240.658653399694	212.741017858596	183.434700100888	174.666935248453
ALDH6A1	na	17.3975335357616	17.2763620092252	16.3444179134805	27.0138214713568	24.9098347304638	11.9787084449292	12.5313932954932	12.3017563022132	20.6042686634344	18.0898296181641
EIF2B2	na	106.331778393396	93.6519533350758	104.457097423357	86.3172915149374	96.0807911032175	116.925927973593	114.739114077322	111.668200756219	88.7684822417322	92.2996734588584
NRDE2	na	17.0325503147316	18.9570940598964	17.1577657243409	21.3809835140401	22.3355660957046	13.5809560713211	13.4165102940596	16.7065787201024	20.6798806585296	18.9584435664267
COQ6	na	20.074077156648	17.2763620092252	17.7774592945202	24.0783988738819	27.7491016070364	12.6272372460878	13.1835847681211	13.6906642718179	20.7932986511724	23.9812981368147
ZNF410	na	47.8128019549252	45.2625049924949	54.3006490869659	42.9999742657133	45.5796975919125	67.5614415795213	59.7221048506403	65.7945546744175	45.669645037484	41.6934695166038
RHOQ	na	63.020436164507	70.1998782094308	69.2507564675428	62.5959034975052	65.4545657279208	65.3488139049802	61.8184345840871	59.4452610990817	52.1722766156688	50.9460963567921
SUPT7L	na	38.5665603554994	33.6537278053006	33.6571070303662	36.0977643743534	36.8347556120688	63.2887812424765	59.8152750610157	57.8182546204019	40.4902233734647	40.0695390915911
KLHL29	na	19.4252180970392	20.6378261105676	19.5978091569221	9.83763248883478	12.4170604735443	33.7234976602467	35.3580948374696	35.1592131734221	14.1772490803448	13.4823991099887
DNMT3A	na	40.3103690781982	41.9792144749046	39.350541706389	38.2794973859902	37.743321012572	32.2356962928828	31.8176268432038	28.5718210890112	37.5791615623006	35.4243427595782
TMEM214	na	118.295117304934	97.5606325226833	107.245718489164	108.729639725388	112.889251012527	85.6058017529338	91.1204657471548	83.2947950914369	111.678916755569	115.185762704385
ATAD2B	na	7.78630871530588	10.5534338065403	9.56651948964378	10.1946433452844	11.5842088564163	11.9787084449292	11.3667656658005	8.69059558124092	11.0771572814427	10.3100699076384
ATL2	na	44.5279529656555	52.5717350733209	52.9063385540624	42.8016349010191	41.794008423149	45.3207185750826	42.765126562315	44.2466396031216	39.4316554421323	38.105716252041
YPEL5	na	1.45993288411985	1.36803771566263	1.74288816612943	2.18173301163675	1.6278463425683	1.41150386134517	1.58389357638204	1.58732339383396	0.982955936237238	1.0952088912876
FAM98A	na	51.989832151157	60.5063538241642	56.3921148863212	53.9483071968359	52.8482207959384	62.4113599232619	58.9301580624493	56.1118819720304	63.4384638848495	64.9949828243434
YIPF4	na	13.4638254868831	10.8661281415489	15.143761621258	15.7878134296623	15.2563273501169	17.3576826192446	18.5408718647074	18.2542190290905	13.5345471220358	13.6334624053387
AFTPH	na	23.6428019844965	28.8851391964195	28.6220967726589	31.0599445111195	30.8912236171101	37.1568854310863	33.541275735149	36.786219652102	29.0728121140937	29.1929818263902
LGALSL	na	35.3628187486809	39.086791876075	36.5619206405819	36.6531145954973	37.0997538538822	46.5033299183718	42.4856159311887	40.9529435609161	36.6718176211585	37.1238048322659
BCL11A	na	1.3382718104432	1.44621129941478	1.04573289967766	2.1420651386979	2.49855485138391	2.47966894560637	1.90998931269598	1.74605573321735	4.80136168854343	4.3430697413129
CRIPT	na	1.86546979637537	1.95433959380375	1.47177222917597	2.10239726575905	2.80140998488499	0.877421319214562	0.652191472627897	0.873027866608676	1.6256578945462	1.85052536803767
EPCAM	na	241.94332185164	275.640056310081	269.876549813109	274.144669880392	266.853229506139	182.99956818575	165.190782995609	180.081839030462	211.411138286101	220.363582091833
SLC17A5	na	23.3183724546921	19.9342638567983	24.1293183888586	19.9132722153027	18.8148751687546	12.1313034569666	12.39163797993	13.0557349142843	17.9578488351034	15.0685637111639
SLF2	na	31.3074496261257	37.8751013279167	38.7695789843458	40.9372448728931	40.4690172140818	43.5658759366535	38.1997862539197	37.5798813490189	38.2218635206095	36.4062541793533
IDE	na	62.8582213996048	69.1054480369007	74.5568826622035	74.0995866497717	69.3916824634349	83.8128103614954	75.6542108248361	73.7311716435873	66.9922276543226	67.6385904929687
ELOVL3	na	6.8535738171182	4.72950181700508	6.70043672756427	7.57656373132034	6.58709915364848	2.02188390949443	2.23608504900993	2.0238373271383	7.10752753894619	6.38242422853808
GPAM	na	21.6556711144445	19.8951770649222	21.9216600450947	21.3016477681624	20.1020094861342	28.6878622630153	27.9510631126242	28.5718210890112	22.9104345138372	22.2440702402895
CUTC	na	2.87931207701415	2.89242259882955	2.8273519139433	3.60977643743534	3.97497362720167	2.97560273472765	3.16778715276407	3.84925923004735	4.91477968118619	5.4382786326005
MXI1	na	11.841677837861	10.8270413496728	11.1932151113646	15.6688098108457	14.8020446498653	8.62161818010831	8.57165935453808	10.1191866356915	10.2076193378482	10.1590066122884
SMNDC1	na	24.413322117782	25.015546800688	23.6258173630879	22.1743409728171	21.5027144785766	36.317612864881	33.3083502092105	34.9607977491929	23.0994645015751	22.5461968309896
C10ORF88	na	3.56872482784853	3.16603014196208	3.67943057293992	3.53044069155764	3.44497714357478	5.45527168033402	5.403872201774	4.68260401181017	3.40253977928275	3.17232920235029
HELLS	na	40.7970133729048	52.0245199870559	47.6002123594016	46.8477579407818	46.8289750176044	39.445810611646	35.1717544167187	31.270270858529	42.8720012189626	39.2009251433286
TCTN3	na	93.3545972012195	81.26144031036	85.2465967477974	87.2693204654698	90.4401142417599	86.902859355251	82.2692957614904	89.1678916486225	87.0294063545432	83.5002365047201
DENND10	na	22.0612080267	27.7907090238894	26.5306309733036	23.8403916362488	25.6669725642165	19.0743765046644	16.6774676571991	17.2224588230984	18.7139687860551	19.3361018048018
AVPI1	na	12.4905368974699	11.960558314079	9.83763542659725	8.96493928418008	9.95636251384799	22.1262767454107	22.8732866471641	23.8098509075094	12.6650091784413	12.9914434001012
WDR11	na	23.5211409108199	24.6637656738034	25.6010906180346	25.2287671891085	23.1684177128326	27.0474658836141	25.8081482739896	24.9209772831931	24.6117044034785	24.6988487897272
ARMH3	na	13.5449328693342	14.2275922428913	15.4536084063476	15.5498061920292	14.9913291083034	16.3658150410021	17.1433187090762	15.1986214959601	16.0297429601765	14.8042029443013
GOT1	na	227.708976231471	227.016087216244	235.638480060699	171.484214714648	199.392248518773	320.716566549427	320.272598165485	325.480661905653	210.428182349864	193.700910462555
C10ORF95	na	1.5004865753454	1.05534338065403	1.2006562922225	2.26106875751445	2.15784282619519	5.72231295139932	7.91946788191018	6.26992740564413	5.48186964439998	5.58934192795051
GNA13	na	62.5743455610259	70.9034404632001	70.7999903929912	62.5959034975052	62.2745868261595	72.1774406936501	68.3869344155538	67.2231457288681	60.2627600908522	54.8737420358925
HOXB8	na	54.9096979193967	47.2168445862987	47.7164049038103	75.9243088049588	64.5460003274176	20.4095828599909	20.1713505462771	18.0161205200154	30.8118880012827	34.7823237543407
KANSL1	na	44.0818623621744	40.0248748811008	41.945508531515	43.2379815033464	38.0840330377608	43.2988346655882	47.1907115551471	45.0403013000385	39.6206854298702	38.030184604366
HOXB5	na	30.0502851981336	25.7191090544574	29.8614839130176	31.456623240508	31.6862183425505	8.46902316807099	7.63995725078394	7.34137069648205	15.4248469994151	16.881323255364
HOXB3	na	49.1916274565939	41.158391845507	44.1918977234152	67.3163803772283	64.8867123526063	40.8954632260005	37.2680841501655	40.714845051841	38.5243115009902	42.6753809363789
DUSP1	na	8.84070468717022	6.95744895394136	7.43632284215225	6.62453478078794	6.09495956170923	7.36270933080046	5.91630835883878	7.18263835709866	5.7087056296855	5.58934192795051
PANK3	na	53.165889196698	60.5063538241642	56.5470382788661	53.908639323897	47.9646817682335	62.2206161582153	61.0730729010838	63.5326188382041	40.7926713538454	40.1450707392662
MSX2	na	47.4478187338952	41.8619540992764	46.3995560671791	51.3698954558106	53.5296448463158	71.3381681274449	76.4927427182148	77.7788462978639	87.1050183496384	95.5853001327212
RCL1	na	34.8761744539743	34.8263315615829	38.6921172880734	28.3228612783388	30.9669374004854	28.3826722389406	28.3703290593135	29.2067504465448	26.9556762514289	27.0403298676525
CAAP1	na	13.1393959570787	19.6215695217897	17.4676125094305	16.9778496178278	19.7991543526331	20.5240291190189	18.3079463387688	18.0161205200154	15.0467870239393	15.8238801879139
MOB3B	na	2.8387583857886	1.83707921817553	1.16192544408629	2.3007366304533	2.99069444332316	4.27266033704483	3.12120204757636	4.08735773912244	3.89401774740137	4.07870897445037
CD274	na	1.2571644279921	0.859909421273651	1.2006562922225	0.833025331715848	0.832851617127969	1.56409887338248	1.67706378675745	0.674612442379432	0.642701958308964	0.944145595937586
NUP43	na	48.096677793504	47.0995842106704	47.9875208407637	49.1088266982962	48.5703920352356	47.7240900146703	52.6877539672965	52.1435734874455	40.6414473636551	43.2796341177789
MTHFD1L	na	182.045519911501	188.945551928947	198.766712635028	156.370755124946	175.693834322314	220.042007357809	211.496377552189	217.145840276485	154.135052001509	135.919199991175
LRP11	na	49.5160569863983	54.2915539158682	55.423843682916	50.7748773617279	48.9111040604243	41.9254795572524	43.7899988764445	37.5005151793272	30.3582160307116	31.1945704897778
PCMT1	na	30.8208053314191	31.6603014196208	34.0056846635921	29.592233212382	29.3012341662294	19.4177152817484	19.7054994944	21.3494996470667	24.1958384304551	24.6610829658897
PLEKHG1	na	15.2076342095818	19.5824827299136	16.8866497873874	12.4953799757377	14.4234757329889	18.8836327396178	17.7023399713286	17.6589727564028	4.68794369590068	4.83402545120044
CYSTM1	na	44.0007549797233	41.1974786373831	38.8857715287545	28.9972151182993	31.1562218589236	47.3044537315677	43.7899988764445	48.2943142573981	37.0498775966344	37.2748681276159
WDR55	na	48.2588925584062	48.7021426775895	44.9277838380032	41.5719308399147	45.4282700251619	41.8491820512337	40.0166053562403	40.2783311185367	42.3427172532964	41.8445328119538
ARAP3	na	9.08402683452353	8.28639987772791	8.24967065301265	8.44925693597503	9.38850913853347	2.93745398171832	2.23608504900993	2.22225275136754	3.59156976702068	2.75690514013775
PCDHB14	na	0.851627515736581	0.938083005025801	1.39431053290355	1.54704704461515	2.2714135012581	1.14446259027986	1.49072336600662	0.992077121146223	1.3610159117131	2.37924690176272
MRPS14	na	10.0573154239368	8.71635458836474	8.48205574182991	11.2260080416945	10.3349314307243	9.68978326436951	8.7114146701012	8.57154632670337	11.5686352495613	11.103152208226
CENPL	na	8.63793623104246	9.30265646650586	8.67570998251096	12.7333872133708	11.1677830478523	13.4283610592837	10.8543295087357	13.2541503385135	12.1735312103227	13.3313358146387
GORAB	na	6.24526844873493	7.81735837521501	7.35886114587983	7.02121351017644	7.57137833752699	34.2575802023773	27.9510631126242	33.1750589311297	10.4722613206813	12.5760193378886
ACAT2	na	37.6338254573118	39.5558333785879	39.350541706389	32.5673236827958	33.8440611687456	31.2819774676496	33.215179998835	42.5402669547501	33.6473378173516	36.1796592363283
TCP1	na	237.766291655408	265.047535711665	252.408937303678	245.623469237359	226.194927833619	233.851855947186	227.242143105634	228.971399560548	247.856119921974	262.321412375299
SNX19	na	11.5578019992822	11.8432979384507	12.8586415812216	12.9317265780651	14.1584774911755	49.1355938760155	50.0324029715973	48.0958988331689	33.6851438148992	31.6855261996654
MSANTD2	na	8.92181206962132	10.2407394715317	9.41159609709894	12.4557121027989	10.789214130976	12.6272372460878	11.1804252450497	11.3890453507586	9.37588739180135	9.59251925472587
PDZD11	na	17.5191946094382	13.6412903647502	15.1824924693942	17.453864093094	19.6855836775702	12.9705760231718	11.7860316124899	14.0478120354305	19.1298347590786	21.0733297013269
SLC10A7	na	4.29869126990846	4.80767540075723	4.80262516889	7.02121351017644	5.98138888664632	7.43900683681912	7.59337214559623	6.34929357533583	6.76727356101791	6.11806346167556
NUDCD1	na	27.6981711070517	30.722218414595	33.812030422911	27.8468468030726	28.8848083576655	27.9248872028287	29.3020311630677	29.0877011920073	29.5642900822123	29.4573425932527
ENY2	na	15.8159395779651	18.6443997248878	16.3831487616167	17.8505428224825	16.3920341007459	12.9324272701625	13.0438294525579	14.2859105445056	15.0089810263917	16.3903675454765
MASTL	na	22.0206543354744	25.7581958463335	22.8899312484999	26.2601318855186	22.8655625793315	25.8648545403249	23.4788930146043	23.5717523984343	22.7214045260992	22.2440702402895
KIAA1217	na	8.92181206962132	11.8042111465747	8.48205574182991	6.90220989135989	6.77638361208666	11.253882137752	11.7394465073021	13.0557349142843	7.18313953404136	6.42019005237558
EPC1	na	28.1037080193072	27.0089731863679	28.7770201652038	29.3145581018101	28.8469514659778	31.7397625037616	32.9822544728965	33.6512559492799	28.2410801680468	27.5690514013775
CCDC77	na	3.36595637172077	4.72950181700508	5.07374110584346	5.23615922792819	5.14853726951835	5.60786669237133	6.00947856921419	6.34929357533583	6.69166156592274	6.5712533477256
TAF12	na	20.5607214513546	20.7159996943198	16.1507636727994	22.3330124645725	22.6005643375181	19.1506740106831	19.2862335477107	19.6431269986952	21.9274785775999	24.7743804374023
MTRF1	na	3.24429529804412	3.36146410134245	3.48577633225887	4.20479453151809	5.14853726951835	4.2345115840355	3.72680841501655	3.53179455128055	5.10380966892412	4.90955709887545
PROSER1	na	116.672969655912	105.377990897898	102.443093320274	97.0672850813658	80.7108930780377	200.547994570042	245.456919234028	213.058482537363	88.6172582515418	87.1635214169579
UFM1	na	43.9602012884978	48.5457955100852	50.3501025770725	47.4031081619257	44.1411357077823	75.992315994583	71.8808173046318	70.6755741104569	47.5977509124109	45.8477101387292
WBP4	na	2.59543623843529	3.79141881197928	2.47877428071742	3.88745154800729	3.21783579344897	2.86115647569966	3.02803183720095	2.81749902405527	2.41958384304551	2.30371525408771
ELF1	na	23.3994798371432	24.0383770037862	20.3724261196463	23.2057056692272	23.5469866297089	31.205679961631	30.839339634262	34.0480867977384	22.8726285162896	23.1126841885521
SMAD9	na	11.5578019992822	12.4686866084679	9.99255881914209	13.3680731803924	12.9470569571712	8.85051069816428	10.9474997191111	9.76203887207884	12.7406211735365	12.2738927471886
HSPH1	na	86.2171475455224	110.615621009292	90.8238388794116	75.2499549649983	70.0731065138123	65.4251114109989	67.3620621014242	67.0247303046388	99.8456395231749	105.782072568847
KBTBD7	na	3.60927851907408	3.47872447697068	3.83435396548475	4.32379815033464	4.84568213601727	5.26452791528737	5.17094667583547	5.39689953903545	5.1794216640193	4.68296215585043
ALG5	na	23.8861241318498	20.7159996943198	21.4181590193239	23.0867020504107	24.2284106800864	25.635962022269	23.6186483301674	22.3812598530588	25.8971083200965	27.002564043815
EXOSC8	na	36.0522314995153	40.6502635511181	36.9879599700802	45.4990502608609	43.6489961158431	62.6784011943272	52.2219029154195	58.6912824870106	38.9401774740137	39.0876276718161
ETF1	na	196.523187679022	217.009868495969	202.291219815423	184.17793405508	186.407334669914	311.637163333207	285.147428853954	288.019829811172	206.987836573034	210.506702070244
FAM53C	na	47.2044965865419	43.0736446474347	40.280082061658	36.4944431037419	34.5633421108107	67.4469953204933	75.1417746677713	65.2389914865756	50.2063647431943	45.8099443148917
SIL1	na	21.3717952758656	21.9667770343542	22.6962770078188	20.6669618011408	21.9569971788283	23.0036980646253	20.6372015981542	23.5320693135884	26.8422582587861	28.0222412874276
PAIP2	na	22.0206543354744	25.6018486788292	23.3934322742706	22.6106875751445	20.2912939445723	13.3520635532651	16.4911272364483	14.8017906475016	16.8614749062234	20.2047157530643
KDM3B	na	53.3281039616002	62.499780209844	59.6067752816266	51.2905597099329	54.8167791636954	55.3538406165361	58.7438176416984	57.0642760083308	60.5274020736853	56.7242674039302
EGR1	na	1697.57751470158	1602.12851220844	1388.50090568312	630.441504617142	686.194018730071	446.111517691091	522.778050416447	519.411897547317	171.828258853779	207.485436163244
SERP1	na	95.5850502186248	101.117530583406	103.217710282999	91.712122234621	90.0994022165712	159.385490072976	151.541347175611	146.867097014487	104.911643194551	105.631009273497
PLS1	na	13.5449328693342	16.8073205067123	18.5133454091082	24.3957418573927	21.1241455617003	18.7310377275804	16.8638080779499	17.6192896715569	28.7325581361654	27.606817225215
NR2C1	na	17.1136576971827	17.8626638873663	17.6612667501116	17.2158568554609	19.9505819193836	22.16442549842	18.6340420750828	19.6431269986952	19.1676407566261	19.9781208100393
UTP20	na	94.4901005555349	109.364843669258	99.6157414063312	92.7038190580923	89.6829764080072	108.647648570568	101.415773993638	102.422041987136	109.78861687819	115.223528528223
TMPO	na	123.607650855481	139.657107373216	130.79407415598	181.718525932872	165.434616674965	113.6832839678	112.363273712749	103.810949956741	153.605768035842	158.049972759952
ARL1	na	45.2579194077154	51.1646105657822	51.0859886916605	54.8606682744294	50.6525210780556	50.699692749398	45.9794988202667	49.6038560573112	47.0306609491971	53.2120457870423
MTERF2	na	3.48761744539743	4.33863389824433	4.14420075057443	6.10885243258289	3.59640471032532	3.58598278287691	2.6553509956993	3.84925923004735	5.40625764930481	4.94732292271295
SOCS2	na	11.6794630729588	10.0062187202752	10.3798673005042	10.035971853529	8.59351441309313	20.2951366009629	20.7769569137173	21.0320349682999	20.2640146855061	20.5068423437644
NFYB	na	17.9652852129193	22.396731744991	18.9781155867427	22.6106875751445	21.6541420453272	17.4339801252633	15.5594251326941	15.8335508534937	19.092028761531	19.2228043332893
WASHC3	na	3.04152684191636	3.00968297445778	3.83435396548475	5.27582710086704	5.45139240301943	2.93745398171832	2.6553509956993	2.69844976951773	4.30988372042482	4.45636721282541
APAF1	na	4.0148154313296	3.4396376850946	3.87308481362096	4.76014475266199	4.42925632745329	1.60224762639181	1.11804252450497	1.23017563022132	2.57080783323585	3.51222161688782
DUSP4	na	509.151593336799	499.372853008735	488.086148212514	327.418623237267	367.931130312124	230.380319423337	238.935004507749	235.122277711655	186.572597897337	184.825941860742
CLU	na	146.074395794436	148.803416672218	139.043744808993	108.372628868938	99.9043371636686	40.5521244489165	45.8863286098913	44.6037873667342	60.4517900785902	73.2279324209192
TNFRSF10B	na	128.636308567449	135.279386683096	128.973724293578	91.1171041405383	97.7086374457858	231.448484507598	234.323079094166	226.431682130414	92.0197980308246	83.4624706808826
SORBS3	na	171.582667575308	147.08359782967	156.705011559104	142.367995977532	150.254003108223	69.3925817239691	85.6234233350053	78.016944806939	106.953167062121	111.107053729935
PTK2B	na	10.8683892484478	10.2016526796556	10.2636747560956	10.1153075994067	10.8649279143512	22.9274005586066	22.5471909108502	24.2463648408137	17.8444308424606	15.974943483264
PPP3CC	na	16.0187080340928	13.563116780998	14.601529747351	13.7250840368421	13.4013396574228	10.5290558305747	9.50336145829221	9.96045429630808	12.6272031808938	10.3856015553134
PDLIM2	na	72.2666777639327	55.3078105046462	59.9553529148525	54.0276429427136	57.0881926649535	59.3976084355249	58.2313814846337	57.6595222810185	50.3197827358371	54.2694888544924
EPHX2	na	15.8970469604162	13.3676828216177	15.9183785839822	23.6420522715546	25.4776881057783	24.949284468101	25.1559568013617	22.8177737863631	31.3789779644965	30.8169122514028
RNF170	na	2.79820469456305	2.57972826382095	3.29212209157782	5.47416646556129	4.46711321914092	4.12006532500751	3.40071267870261	4.08735773912244	4.83916768609102	5.21168368957547
UBIAD1	na	47.4883724251208	39.4385730029597	42.9137797349203	41.8099380775478	40.9232999143334	43.2606859125789	48.2155838692767	44.3260057728133	46.312346995793	45.7721784910542
TARDBP	na	85.527734794688	84.6619912035786	86.834561521382	91.7517901075599	81.8465998286668	63.0980374774298	58.2313814846337	60.7548028989947	83.7780905654508	81.2342870744699
ZNF706	na	47.4883724251208	44.3244219874691	48.4910218665345	32.4879879369181	34.7147696775612	31.1293824556123	32.8890842625211	32.8179111675171	31.6436199473296	29.5328742409277
LYPLA1	na	69.1845972307908	89.1960590612033	84.0072096074387	89.0543747477181	85.4430045389921	72.7115232357807	70.3435088334375	68.4136382742436	76.3681150461239	74.5875020790693
COPS5	na	24.4944295002331	29.666875033941	25.9109374031242	27.0534893442956	26.1591121561557	28.1156309678753	29.9542226356956	27.8575255617859	29.9045440601406	30.2504248938403
RDH10	na	13.9910234728153	13.4067696134937	13.2072192144475	10.7896614393672	9.46422292190874	5.11193290325006	5.77655304327566	6.34929357533583	5.85992961987585	6.38242422853808
AKAP1	na	44.5685066568811	44.1289880280887	44.0369743308704	40.6199018893823	41.794008423149	43.4895784306348	44.2092648231339	42.3418515305208	43.7037331650095	44.9035645427916
COIL	na	15.4915100481607	19.6997431055418	16.7317263948426	20.9446369117128	20.32915083626	16.2132200289647	15.0469889756293	15.7145015989562	20.4908506707917	20.9600322298144
TRIM25	na	179.977281658997	197.661906517312	188.774153815886	128.801583432446	136.890520342488	272.343947733598	276.109918447539	248.178012625939	143.62498468328	126.477744031799
SCPEP1	na	6.97523489079485	8.32548666960399	9.41159609709894	9.59962525120168	9.69136427203455	6.67603177663254	6.7082551470298	6.78580750864017	11.7954712348469	11.5941079181136
SPOP	na	12.1661073676654	12.1950790653354	11.1544842632284	14.2010985121083	14.0827637078002	20.1806903419349	18.9601378113967	18.8494653017782	14.8199510386538	15.2951586541889
SLC35B1	na	81.0262750686518	73.3268215595168	74.1695741808415	76.3606554072861	84.6101529218641	57.2612782670025	66.9893812599226	58.4531839779355	72.0582313256991	74.0587805453442
FAM117A	na	25.3460570159697	20.4814789430633	21.3019664749153	13.0110623239428	14.1963343828631	12.6653859990972	13.2301698733088	14.0874951202764	12.513785188251	12.5382535140511
NCAPH	na	43.3518959201145	49.6011388907392	45.0439763824118	51.806242058138	53.8703568715045	33.0368201060787	36.0568714152852	35.3576285976514	52.2856946083116	49.435463403292
TMEM131L	na	42.4597147131524	42.8782106880543	40.4350054542029	30.3459227982202	33.5790629269322	26.7041271065302	27.4852120607471	24.2463648408137	34.1388157854702	30.5147856607028
MND1	na	12.0849999852143	15.2438488316693	13.7107202402182	16.7001745072558	14.9913291083034	12.2457497159945	11.0872550346742	11.6271438598337	15.4626529969627	16.579196664664
TENT4B	na	24.9810737949397	31.0349127496036	27.9636723543434	24.5544133491481	24.9098347304638	36.8898441600209	34.7524884700294	36.4687549733352	24.7251223961213	23.4903424269271
ADCY7	na	27.2926341947961	25.6800222625813	27.3052479360278	24.1180667468208	20.7077197531363	93.1211060957716	89.816082801899	89.048842394085	38.0706395304192	32.931798386303
CEP89	na	21.1690268197379	22.396731744991	24.7877428071742	23.6420522715546	23.7741279798347	16.2132200289647	18.2147761283934	15.6748185141103	19.6213127271972	18.3919562088642
ECHDC2	na	21.6151174232189	20.7941732780719	21.4568898674601	25.4271065538028	27.5219602569106	17.2813851132259	18.8669676010213	17.1430926534067	22.8726285162896	22.130772768777
PLBD1	na	1.82491610514982	1.44621129941478	1.74288816612943	2.77675110571949	2.91498065994789	2.40337143958771	2.32925525938535	2.65876668467188	6.04895960761378	6.19359510935056
PYROXD1	na	13.7477013254619	14.4230262022717	13.9431053290355	16.0654885402342	16.3920341007459	37.9580092442822	35.9637012049098	33.3734743553589	15.8785189699862	14.6531396489513
PSPC1	na	28.1037080193072	31.1912599171079	28.1960574431606	31.5359589863857	32.1405010428021	26.8185733655581	26.2739993258667	28.9289688526239	34.8193237413268	40.7493239206662
ZNF211	na	2.35211409108199	3.55689806072283	4.18293159871064	4.24446240445694	3.55854781863769	3.31894151181161	2.37584036457305	2.46035126044263	1.96591187247448	2.87020261165026
LHX4	na	3.69038590152518	2.85333580695348	3.02100615462435	2.65774748690294	2.49855485138391	4.27266033704483	3.91314883576738	4.00799156943074	3.62937576456827	2.30371525408771
RNF2	na	16.545906020025	18.0971846386227	19.3654240681048	16.1051564131731	15.3320411334922	16.0987737699368	16.4911272364483	17.7383389260945	14.5175030582731	14.0866522913888
TRMT1L	na	3.64983221029963	3.47872447697068	4.60897092820895	6.62453478078794	7.154952528963	7.5534530958471	6.52191472627897	8.09534930855318	7.59900550706481	8.91273442565081
SEC22A	na	7.62409395040368	7.19196970519781	6.73916757570048	8.29058544421963	8.70708508815604	9.38459324029489	8.94434019603973	10.4366513144583	9.03563341387308	9.63028507856338
POPDC2	na	0.770520133285478	0.351781126884675	0.193654240681048	1.1107004422878	0.946422292190874	1.03001633125188	1.3509680504435	1.23017563022132	0.793925948499308	0.642019005237559
B4GALT4	na	6.9346811995693	6.01936594891556	9.10174931200926	9.40128588650743	8.63137130478077	6.10380048149261	6.19581898996502	6.78580750864017	6.88069155366067	8.64837365878829
NAA50	na	111.887634091297	133.715915008053	131.994730448202	144.86707197268	133.937682790852	160.110316380153	154.056942855747	156.430720462336	144.796970607255	142.717048281925
KIF18A	na	8.39461408368915	8.44274704523221	7.90109301978677	19.3975898670976	18.5877338186288	9.61348575835086	8.38531893378725	9.00806026000771	14.5175030582731	14.4643105297638
DESI2	na	53.2469965791491	51.6336520682951	58.5997732300852	54.3053180532855	52.9617914710013	87.5513881564096	92.6111891131614	89.4059901576976	54.8186964439998	52.9854508440173
MAPK8IP1	na	8.84070468717022	6.91836216206528	7.86236217165056	7.41789223956494	6.88995428714956	2.21262767454107	2.14291483863452	1.98415424229245	3.21350979154482	3.36115832153781
CRY2	na	26.1976845317062	26.9698863944918	27.2665170878916	22.6900233210222	26.6133948564074	25.1018794801384	28.7430099008152	23.8098509075094	28.8837821263558	24.7743804374023
PEX16	na	14.2343456201686	10.0453055121513	11.6967161371353	10.6309899476118	14.1206205994878	14.8398649206289	13.6494358199981	12.8176364052092	13.7613831073213	13.5956965815012
CAT	na	37.6743791485373	34.1618560996896	36.0971504629474	37.5654756730909	38.7276001964506	28.5352672509779	28.2305737437504	30.7147076706871	42.4183292483916	42.7886784078914
PILRB	na	77.3764428583522	60.7408745754206	63.9446302728821	58.5101125848036	67.0066982871138	82.9735377952901	79.5673596606034	74.0486363223541	63.0982099069212	57.4040522330052
ZMYM2	na	25.1838422510675	28.9242259882955	29.9389456092901	28.4418648971554	24.682693380338	33.9142414252933	31.8642119483915	33.095692761438	22.9860465089323	19.6382283955018
GJA3	na	14.9643120622285	14.8920677047846	15.4536084063476	12.3367084839823	11.2434968312276	25.9411520463436	26.8796056933069	22.9765061257465	14.3284730705351	12.8781459285887
TBC1D15	na	14.9643120622285	17.0027544660926	17.738728446384	21.0636405305293	21.5027144785766	17.9299139143845	17.1433187090762	15.3573538353435	19.6213127271972	18.4297220327017
ADGRB2	na	49.1916274565939	40.4548295917377	44.4242828122325	42.0082774422421	47.283257717856	30.7860436785283	33.3083502092105	28.2940394950903	39.091401464204	37.9168871328535
ZCCHC17	na	13.3421644132064	15.8692375016865	14.6789914436235	14.3201021309248	13.6284810075486	17.1287901011886	17.0501484987007	17.857388180632	16.8236689086758	16.5414308408265
KHDRBS1	na	237.239093669476	249.373732169359	248.652045034466	240.030299152981	241.791967208924	283.483383612322	252.025419065495	266.590963994413	255.833185404515	263.454387090424
TMEM39B	na	27.0493120474428	23.2175543743886	25.7947448587156	23.4833807797992	21.3512869118261	17.3195338662353	21.1962228604067	19.5637608290035	27.9386321876661	26.4738425100899
POLR3GL	na	1.4193791928943	2.11068676130805	1.82034986240185	2.57841174102524	3.8992598438264	0.801123813195905	0.652191472627897	0.992077121146223	2.91106181116413	2.75690514013775
ZNF639	na	32.2401845243134	34.904505145335	34.0831463598645	32.6069915557346	34.1469163022467	47.2281562255491	45.5136477683897	43.8894918395089	35.0461597266123	37.3503997752909
PIK3CA	na	12.8960738097254	15.8692375016865	15.4148775582114	13.3284053074536	11.2434968312276	6.02750297547395	6.7082551470298	6.66675825410262	7.48558751442205	8.72390530646329
PDS5A	na	182.856593736012	218.143385460375	214.530167826465	208.811683150106	197.385833259329	208.59738145501	196.961824733625	193.137573944747	190.050749671715	185.354663394467
LIAS	na	12.4094295150187	13.7194639485023	14.8339148361683	18.4852287895041	17.3005995012492	24.2244581609238	24.317424907983	24.4844633498888	20.5286566683392	19.7515258670143
TMEM54	na	77.5386576232544	55.3078105046462	64.7579780837425	62.0405532763613	65.9467053198601	33.3420101301534	34.4263927337154	37.8973460277857	68.5800795513212	75.1539894366318
ZSCAN20	na	1.2571644279921	2.22794713693628	1.54923392544839	2.18173301163675	2.49855485138391	2.06003266250376	2.32925525938535	1.82542190290905	1.8902998773793	2.83243678781276
HPCA	na	1.3382718104432	1.01625658877795	0.929540355269031	1.3487076799209	1.36284810075486	0.762975060186576	0.326095736313949	0.595246272687734	0.642701958308964	0.755316476750069
LRIF1	na	21.4123489670912	23.5693355012733	22.9286620966361	15.8274813026011	18.8148751687546	34.1049851903399	29.721297109757	32.1036156402918	16.256578945462	15.8616460117514
CLCC1	na	42.946359007859	48.8975766369699	44.3080902678238	48.1964656207027	49.0625316271749	35.0968527685825	37.9668607279811	35.0401639188846	39.3938494445847	40.4849631538037
GPSM2	na	13.0988422658531	13.1722488622373	13.0910266700389	24.6337490950258	20.6698628614487	22.4696155224947	21.2428079655944	20.4367886956122	33.5717258222565	33.8004123345656
GTDC1	na	9.97620804148566	12.0387318978311	11.4256002001818	11.0276686770003	11.8492070982297	7.09566805973516	8.19897851303642	8.53186324185752	6.46482558063722	6.38242422853808
ZRANB3	na	14.3965603850708	20.8723468618241	14.8339148361683	19.9529400882415	22.1462816372664	27.2000608956514	22.8732866471641	28.8099195980863	19.2054467541737	18.3541903850267
ACVR2A	na	2.8387583857886	3.40055089321853	3.13719869903298	3.72878005625189	3.67211849370059	2.28892518055973	3.12120204757636	2.57940051498018	2.83544981606896	3.92764567910036
POLK	na	8.59738253981691	12.6641205678483	10.7284449337301	11.6623546440219	12.1899191234185	12.8561297641438	11.3201805606128	12.6985871506717	9.71614136972963	10.574430674501
RPL21	na	379.014798194004	428.703933296791	403.575437579304	479.901926814206	495.508855299454	472.167115996463	439.064616394138	486.713035634337	562.742273495819	563.881515717764
MTIF3	na	7.25911072937371	9.10722250712549	8.79190252691959	8.72693204654698	10.1077900805985	11.5209234088173	10.3884784568586	10.3176020599207	11.4930232544662	12.7270826332387
GTF3A	na	122.79657703097	119.449235973285	112.203267050599	129.277597907712	138.859078710245	146.834550332907	139.522390037182	148.454420408321	128.994063632364	133.57771891325
RASL11A	na	2.51432885598419	2.30612072068843	2.67242852139846	3.37176919980224	2.42284106800864	1.86928889745711	1.90998931269598	1.98415424229245	3.32692778418758	2.94573425932527
UBL3	na	9.48956374677904	11.6869507709464	10.1862130598231	12.4557121027989	9.57779359697164	12.1313034569666	11.5531060865513	11.547777690142	14.5553090558206	12.6515509855637
FYTTD1	na	72.1855703814816	81.8868289803772	77.3067728798744	74.020250903894	71.5116683979424	66.5695740012788	63.262572844906	62.3818093776745	68.0129895881074	70.7731538714814
MTERF4	na	6.36692952241158	6.56658103518061	5.92581976484007	7.61623160425918	7.38209387908881	8.65976693311764	6.61508493665438	7.3016876116362	8.6953794359448	8.08188630122574
OCRL	na	46.7584059830608	44.0508144443366	48.0262516889	52.1235850416488	54.2489257883809	56.3075594417693	57.9984559586951	56.7864944144098	46.312346995793	46.3764316724542
MRPS2	na	240.240066820167	204.892963014385	205.660803603273	171.08753598526	200.149386352526	174.988330053791	178.141442237791	169.883286225079	187.858001813955	192.71899904278
KIAA1191	na	111.887634091297	113.937998318759	113.907424368593	108.769307598326	111.980685612024	92.5107260476223	96.0584868970517	98.6124658419346	100.07247550846	99.324116692634
COPA	na	217.773321881211	221.739370312974	225.142420215787	191.635494167584	202.420799853784	222.82686632749	229.012377102767	225.439605009268	212.658736205172	210.695531189432
RBBP6	na	59.2083891893051	58.9428821491212	56.9343467602282	52.4805958980984	49.8953832443029	53.2938079540323	51.7094667583547	51.7070595541412	55.8772643753322	53.4386407300674
ZC3H7A	na	25.8327013106763	34.7090711859546	32.7662975232334	36.9307897060693	34.1847731939344	49.5933789121274	49.8460625508464	49.4054406330819	39.0535954666564	36.2551908840033
SERAC1	na	5.15031878564504	7.23105649707388	6.73916757570048	8.01291033364768	6.85209739546193	5.64601544538066	5.03119136027235	5.00006869057697	6.54043757573239	6.42019005237558
ANXA11	na	167.405637379076	156.894382590565	155.11704678552	115.314506633237	121.369194750558	175.903900126015	169.895878619567	188.653385357166	145.326254572921	147.626605380801
SHLD2	na	38.972097267755	45.2234182006188	43.6496658495083	46.1734041008213	45.011844216598	48.7922550989315	42.2061053000625	47.1831878817144	39.9987454053461	40.6360264491537
PRXL2A	na	59.0867281156285	66.8775008999644	61.3883942958923	68.2684093277607	66.2874173450488	38.6828355514594	48.1224136589013	47.5006525604812	58.3346542159253	56.6109699324177
ZNF205	na	31.9968623769601	29.7450486176931	28.079864898752	21.9760016081229	30.4369409168585	42.116223322299	41.0880627755575	45.5164983181887	30.6984700086399	28.7397919403401
NAA60	na	50.7732214143904	42.9563842718065	43.1074339756013	40.2628910329327	38.9168846548887	42.9173471354949	43.6036584556937	42.3815346153667	44.7244950987943	44.5259063044166
RPL5	na	894.857750583019	1026.10646033072	951.92678549176	926.998522707984	987.269878321832	1041.30836214264	1000.46171901119	1080.41166801308	1058.37890134467	1068.24409306762
ODF2L	na	6.9346811995693	7.27014328894996	7.97855471605919	12.8920587051262	10.4485021057872	5.18823040926872	5.68338283290025	5.5953149632647	6.16237760025653	7.32656982447567
TRMT13	na	5.19087247687059	5.04219615201368	5.92581976484007	7.85423884189228	6.01924577833396	8.81236194515495	8.0592231974733	7.85725079947809	6.91849755120826	6.53348752388809
RWDD3	na	2.55488254720974	3.24420372571423	3.2146603953054	3.96678729388499	4.16425808563984	3.12819774676496	2.46901057494847	3.29369604220546	2.38177784549792	2.90796843548776
ZNF644	na	28.1848154017583	37.523320201032	34.1993389042731	34.1937064732886	32.4433561763031	39.0643230815527	36.1034565204729	33.7306221189716	30.6228580135447	28.9663868833651
CCDC18	na	4.13647650500625	5.90210557328733	4.53150923193653	8.17158182540308	7.154952528963	4.38710659607281	4.33241478245674	3.84925923004735	6.57824357327998	5.85370269481303
RPAP2	na	18.6141442725281	25.6409354707052	22.1153142857757	24.9510920785366	26.3105397229063	29.1837960521365	26.9727759036823	28.2940394950903	27.7117962023806	26.2850133909024
SLC66A2	na	108.683892484478	87.3980666349038	93.6511907933549	70.9261568146637	78.9694760604065	43.8710659607281	46.8180307136455	46.74667394841	53.8357405077626	55.7423559841551
BBS9	na	4.42035234358511	3.126943350086	4.45404753566411	5.83117732201094	4.92139591939254	1.48780136736382	1.11804252450497	1.30954179991301	3.8184057523062	4.26753809363789
PMS2	na	56.4101844947421	54.5651614590008	57.6702328748162	65.4916582220412	63.4481504684762	85.2624629758499	80.8251575006715	78.0963109766307	56.4065483409985	54.91150785973
ZMIZ2	na	293.649278164218	248.357475580581	249.930163022961	187.153024525494	197.68868839283	239.497871392566	251.839078644744	246.908153910872	229.179957133467	216.284873117382
SEPTIN7	na	98.8698992078945	121.481749150841	115.727774230994	121.820037795208	117.469934906731	97.8897002219377	94.7541039517959	98.0965857389385	115.232680525042	111.975667678198
EEPD1	na	11.3550335431544	10.5925205984163	10.6122523893214	9.71862887001823	11.508495073041	5.68416419838999	5.91630835883878	6.34929357533583	9.03563341387308	9.29039266402585
KLHL7	na	14.8832046797774	17.0418412579687	16.9253806355236	18.8025717730149	15.9377514004943	15.9843275109088	13.835776240749	16.2303817019522	20.7176866560772	18.9206777425892
HERPUD2	na	16.2620301814461	17.6281431361098	17.0803040280685	20.4289545635077	18.8527320604422	23.6903756187932	23.6186483301674	24.0876325014303	16.2187729479144	17.3722789652516
CBX3	na	147.534328678556	175.304261564197	163.366717438532	183.186237231609	171.90814515355	153.930218392642	138.218007091926	148.256004984092	166.270777214284	183.428606378754
HNRNPA2B1	na	271.425855372616	324.654893322679	303.107617513977	482.52000642817	408.286576851143	231.715525778663	233.903813147477	220.042705470232	462.291738011883	585.559098600491
HOXA7	na	9.24624159942574	6.09753953266771	7.04901436079015	13.6457482909644	10.9784985894141	6.21824674052059	8.38531893378725	7.57946920555715	12.0979192152276	14.3132472344138
FKBP9	na	53.7336408738557	46.9432370431661	48.3748293221258	60.6918455964404	60.8360249420294	36.5083566299277	37.0817437294147	33.7306221189716	44.8379130914371	50.6062039422546
NT5C3A	na	48.0155704110529	53.5879916620989	50.1177174882553	52.3615922792819	49.1761023022378	65.9973427061388	64.4272004745987	64.4056467048128	51.2649326745267	51.8902419527297
ARL4A	na	28.2659227842094	28.6897052370391	30.9072168126953	41.2942557293428	35.1311954861252	16.1369225229461	15.7923506586327	15.6748185141103	20.9067166438151	18.2786587373517
CCZ1	na	81.0262750686518	90.1341420662291	88.499987991239	91.712122234621	92.295101934454	99.4537990953202	88.3719445410801	93.6123971513576	72.7387392815557	77.1555781000195
POLM	na	33.2134731137266	27.3998411051286	28.6220967726589	28.7195400077273	26.9919637732837	26.0555983053716	33.2617651040227	29.9607290586159	33.1936658467806	30.7791464275653
MRM2	na	47.8533556461507	49.9138332257478	49.3043696773949	53.6309642133251	53.4160741712529	55.5445843815827	49.752892340471	52.8578690146708	49.5636627848854	55.6290585126426
SMU1	na	47.6100334987974	51.8290860276755	51.7056822618399	56.0110365896561	50.7660917531185	60.7709635438608	58.8369878520739	61.46909842622	58.0322062355447	56.7997990516052
GLIPR2	na	4.58256710848732	3.9086791876075	5.65470382788661	6.54519903491024	5.14853726951835	2.2507764275504	2.14291483863452	2.73813285436358	5.36845165175723	7.25103817680066
SLC25A51	na	8.15129193633584	8.71635458836474	7.70743877910572	9.32195014062973	9.3127953551582	9.0031057102016	8.15239340784871	9.20647568423695	11.6442472446565	9.70581672623838
CLTA	na	85.4466274122369	96.1144212232686	83.1938617965783	78.3837169271674	80.370181052849	87.4369418973816	83.7134340223094	85.5170478428044	88.0123622907804	97.1336989100588
ACO1	na	49.5971643688494	47.1777577944226	50.621218514026	46.3717434655156	44.5575615163463	50.4326514783327	53.2001901243613	50.0403699906155	54.8186964439998	52.5700267818048
DCAF10	na	31.2263422436746	33.4192070540442	30.2487923943797	29.7112368311986	26.9919637732837	39.8654468947486	38.3861266746705	37.5401982641731	29.6020960797599	26.8137349246274
KIAA1549	na	58.8434059682752	57.301236890326	58.8708891670387	44.4280176915119	49.7439556775523	58.9016746464037	60.3742963232682	56.0325158023387	52.4747245960495	47.7737671544418
TRIM24	na	98.1804864570601	107.723198410463	100.85512854669	94.4492054674017	89.6072626246319	135.924006972239	134.211688045784	141.232098966376	117.765682360731	115.336825999735
CYREN	na	22.9128355424366	22.7094260799996	22.7737387040913	30.2665870523425	29.6798030831058	35.2875965336291	33.1220097884596	30.8337569252246	31.8326499350675	30.8546780752403
CALD1	na	30.0908388893592	37.1715390741474	33.8507612710472	33.559020506267	32.8219250931795	37.0805879250676	35.6841905737835	38.611641555011	27.3715422244523	28.0600071112651
PLAU	na	7.46187918550147	7.89553195896716	7.51378453842467	6.58486690784909	8.70708508815604	7.93494062594039	7.54678704040852	8.69059558124092	3.89401774740137	3.51222161688782
CHST3	na	69.5495804518208	71.9978706357302	70.1802968228119	53.11528186512	53.9082137631922	65.4251114109989	64.2874451590356	63.4532526685124	40.1121633979888	39.5030517340286
CISD1	na	19.2630033321369	18.6443997248878	22.0378525895033	21.1033084034682	18.5877338186288	19.837351564851	18.913552706209	21.3098165622209	23.4019124819558	23.6036398984396
EGR2	na	16.5864597112506	15.3220224154214	13.9818361771717	5.63283795731669	6.01924577833396	5.49342043334335	7.77971256634706	6.98422293286941	3.06228580135447	3.09679755467528
ECD	na	60.9521979120039	69.769923498794	66.7332513386892	57.082069159005	57.9210442820815	64.623987597803	60.5140516388313	58.3341347233979	56.8602203115695	56.7620332277677
P4HA1	na	109.089429396733	117.299462420101	118.826242081891	98.9713429824306	91.462250317326	87.6658344154376	91.0272955367793	97.3822902117133	91.5661260602535	82.216198494245
SLC25A16	na	12.2877684413421	11.0224753090532	11.3094076557732	12.7333872133708	13.5906241158609	14.3439311315076	13.4165102940596	13.3335165082052	12.8162331686317	12.1605952756761
ZWINT	na	44.7307214217833	54.7215086265051	46.0509784339533	73.6235721745055	66.5902724785499	37.4239267021516	37.6873500968549	40.3180142033825	65.669017740157	63.8620081092183
VPS26A	na	38.8098825028528	45.9660672462643	44.0369743308704	53.11528186512	54.4760671385067	74.4663658742098	63.6352536864077	71.9454328255241	52.7771725764302	57.0641598184677
RBM19	na	46.3123153795798	54.682421834629	49.9627940957104	48.2758013665804	49.3275298689883	31.091233702603	30.0008077408833	31.5877355372957	44.0439871429378	44.8280328951166
CIT	na	49.272734839045	54.8387690021333	48.2586367777172	74.0995866497717	68.3695463878687	48.143726297773	50.4050838130989	46.1911107605682	59.6200581325433	60.085425725468
IFT81	na	5.35308724177279	6.64475461893276	6.00328146111249	9.00460715711893	6.96566807052483	8.39272566205234	7.26727640928228	8.73027866608676	8.01487148008825	8.04412047738823
ACADS	na	12.7744127360487	10.5534338065403	11.1932151113646	14.5977772414968	13.7799085742991	8.81236194515495	8.99092530122744	9.2461587690828	16.256578945462	16.8435574315265
DDX54	na	265.383355380009	264.891188544161	255.584866850847	210.239726575905	238.309133173662	205.583629967273	201.573750147208	216.193446240185	250.918405723329	232.561943191346
MED13L	na	129.366275009509	136.803771566263	133.970003703149	132.80803859927	120.763484483555	109.14358235969	112.130348186811	101.945844968986	91.4527080676108	85.8039517588078
CDKN2C	na	7.13744965569706	5.47215086265051	5.53851128347798	9.20294652181318	9.16136778840766	4.46340410209147	4.89143604470923	4.52387167242678	13.7991891048689	14.6909054727888
RNF11	na	43.5546643762423	42.5655163530457	44.8503221417308	45.1817072773501	44.3682770579082	52.2637916227805	49.0075306574677	50.7149824329949	38.9023714764661	38.785501081116
BHLHE41	na	0.243322147353309	0.469041502512901	0.154923392544839	0.555350221143899	0.529996483626889	1.67854513241047	1.67706378675745	1.34922488475886	1.55004589945103	1.1329747151251
ITPR2	na	0.811073824511029	0.820822629397576	0.929540355269031	1.586714917554	1.32499120906722	1.9837351564851	1.90998931269598	2.50003434528848	2.00371787002206	2.98350008316277
CCDC91	na	6.08305368383272	9.73261117714269	8.09474726046781	8.80626779242468	9.27493846347056	6.44713925857657	6.38215941071585	6.23024432079828	5.48186964439998	6.34465840470058
WWP1	na	20.885150981159	26.6571920594832	27.1115936953467	28.6402042618496	28.9605221410407	25.5978132692596	25.2957121169249	24.4050971801971	26.6154222735006	25.6429943856648
ACOT9	na	26.2382382229318	26.2663241407224	25.3299746810811	23.007366304533	24.9855485138391	18.1969551854498	19.2862335477107	15.754184683802	17.1639228866041	15.8994118355889
PRDX4	na	42.7841442429568	38.1487088710492	43.0299722793289	44.4280176915119	48.116109334984	28.6115647569966	28.1839886385627	31.0321723494539	46.0855110105075	47.6604696829293
DDX39A	na	79.9718790967875	71.0988744225805	79.8242780087281	70.3311387205809	68.7102584130574	50.4326514783327	51.4765412324162	52.8578690146708	65.3665697597764	71.6040019959065
PKN1	na	294.663120444857	263.992192331011	284.942849738094	256.25445918497	279.270289979683	175.102776312819	170.641240302571	173.335714606668	219.047949790714	218.324227604607
TRIR	na	75.7542952093301	85.3655534573479	79.8242780087281	79.1770743859444	83.8530150881114	62.4113599232619	62.796721793029	62.4214924625204	87.596496317757	94.5278570652711
ADGRE5	na	68.9412750834375	68.3237121993792	63.4798600952476	47.1254330513537	51.4096589118083	63.2887812424765	64.5203706849741	63.6119850078958	55.3101744121185	53.5519382015799
WDR83	na	9.20568790820018	8.16913950209969	8.52078658996612	8.36992119009733	9.61565048865928	13.1231710352091	12.3450528747423	12.3017563022132	11.5686352495613	10.4233673791509
GIPC1	na	87.9204025769956	77.4309347065047	78.894737653459	74.6946047438544	75.9030678337081	60.0461372366835	60.0482005869542	62.2230770382911	72.3228733085322	82.065135198895
SPRYD7	na	11.03060401335	10.4752602227881	12.5487947961319	13.3680731803924	11.508495073041	11.482774655808	12.4382230851178	12.5398548112883	11.2661872691807	12.8403801047512
EBPL	na	40.2698153869726	39.2431390435793	41.015968176246	41.2149199834651	37.743321012572	43.3369834185975	46.5851051877069	40.2783311185367	43.8549571551999	43.506229060804
ATP7B	na	15.2887415920329	13.4849431972459	13.9043744808993	12.0590333734104	11.6599226397916	9.04125446321093	10.5748188776095	9.68267270238714	9.64052937463445	10.4611332029885
ZC3H13	na	23.9672315143009	34.5918108103264	30.5586391794694	31.2582838758137	33.8440611687456	30.0993661243604	31.1188502653882	28.6908703435488	34.1388157854702	32.780735090953
NLN	na	45.9067784673243	49.3275313476067	45.5474774081825	49.6245090465013	47.396828392919	32.1212500338548	28.137403533375	27.8972086466318	38.5999234960854	36.9727415369159
CENPK	na	8.96236576084688	10.9833885171771	9.83763542659725	14.280434257986	11.7356364231668	9.95682453543482	9.87604229979387	8.45249707216582	10.8125152986096	9.29039266402585
OPTN	na	6.56969797853934	7.42649045645426	5.30612619466072	5.67250583025554	6.2842440201474	3.43338777083959	3.72680841501655	3.92862539973904	2.11713586266482	2.30371525408771
ATF1	na	18.1274999778215	18.6834865167639	17.8549209907926	13.6854161639032	15.7484669420561	21.4014504382335	21.0098824396558	18.7304160472407	15.802906974891	14.8419687681389
TSFM	na	26.4410066790596	27.0089731863679	29.009405254021	30.4649264170367	31.9512165843639	21.5158966972614	22.1279249641608	23.2146046348216	34.2144277805654	34.8578554020157
ARHGAP9	na	0.28387583857886	0.195433959380375	0.0387308481362096	0.19833936469425	0.378568916876349	1.7166938854198	1.39755315563121	2.10320349682999	0.604895960761378	0.490955709887545
PFDN5	na	66.9135905221599	75.9847234070899	72.8527253442103	74.0995866497717	78.4773364684672	67.5614415795213	67.9210833636767	73.810537813279	86.1976744084963	83.6512998000701
SPATS2	na	32.0374160681857	35.8035013584847	31.7205646235557	33.0036702851231	31.6483614508628	27.0474658836141	25.9944886947405	26.0321036588769	30.0557680503309	29.9482983031402
ORMDL2	na	5.75862415402831	5.19854331951798	5.2286644983883	6.26752392433829	6.39781469521031	3.01375148773698	4.51875520320757	4.80165326634772	5.40625764930481	6.19359510935056
NR4A1	na	166.675670937017	147.78716008344	141.290134000893	67.7130591066168	80.370181052849	79.1586624943573	87.7663381736399	91.7472921636027	88.9197062319225	86.1438441733453
HOXC13	na	4.46090603481066	4.06502635511181	3.56323802853129	5.03781986323394	5.29996483626889	5.26452791528737	4.61192541358299	5.55563187841885	7.0697215413986	6.94891158610063
CDK2	na	56.2074160386143	54.0961199564879	51.0085269953881	65.2536509844081	60.4953129168406	34.2575802023773	32.6095736313949	34.1274529674301	55.0077264317378	54.2317230306549
LRP1	na	45.8662247760987	48.5067087182091	51.9380673506571	38.1208258942348	40.7340154558952	21.6684917092988	22.9664568575395	23.6114354832801	28.9972001189985	25.7940576810148
ATG101	na	52.435922754638	48.8975766369699	51.1247195397967	37.7638150377851	39.7497362720167	57.8335095621425	61.4457537425854	52.8181859298249	37.6169675598482	38.634437785766
IKZF4	na	8.88125837839577	7.34831687270211	7.32013029774362	9.55995737826283	7.7985196876528	3.89117280695154	4.89143604470923	4.56355475727263	6.8050795585655	7.47763311982568
SMUG1	na	6.81302012589265	5.66758482203088	8.32713234928507	8.52859268185273	8.93422643828185	5.18823040926872	5.72996793808795	7.69851846009469	9.07343941142066	9.06379772100082
TUBA1B	na	1518.20853841097	1262.03433609471	1278.35037358374	2161.9784109132	1924.34151826586	815.658488092459	955.507092505057	944.378053161513	1931.47060870863	2081.65220992319
EEF1AKMT3	na	7.34021811182482	6.13662632454378	6.70043672756427	7.77490309601458	7.72280590427753	8.16383314399636	10.1555529309201	9.48425727815789	10.4722613206813	10.1590066122884
KBTBD4	na	17.5597483006638	13.9930714916349	18.5908071053806	19.1992505024034	18.2848786851277	12.3601959750225	13.2301698733088	11.5874607749879	18.5627447958648	18.7696144472392
ATPAF1	na	45.1768120252643	44.0508144443366	47.7938666000827	66.4040192996348	66.9688413954262	38.6065380454408	35.8705309945343	38.4132261307818	56.3687423434509	58.9902168341804
STIL	na	39.2154194151083	45.0279842412385	45.1988997749567	52.1632529145876	54.7789222720078	41.1243557440565	42.6719563519395	39.5243525064655	45.8964810227695	45.2812227811666
HJURP	na	40.594244916777	48.936663428846	45.9347858895446	58.6291162036202	57.8831873903938	42.8029008764669	40.0166053562403	41.1910420699912	53.3064565420964	62.3891409795557
AMD1	na	87.4743119735145	86.2254628786216	99.9643190395571	100.121711297657	91.9922468009529	94.7996512281821	90.6546146952777	85.0805339095001	103.815269265671	98.0400786821589
NDUFAF4	na	24.9810737949397	25.3282411356966	25.7172831624432	22.3726803375114	22.6762781208933	26.3989370824555	23.1993823834781	24.0082663317386	25.4434363495254	26.1717159193899
USP45	na	15.1265268271307	20.0124374405504	17.4288816612943	18.4058930436264	18.6255907103164	19.7992028118416	18.2147761283934	16.5875294655649	13.2320991416551	15.5217535972139
MORF4L2	na	71.333942865745	80.4015308890864	78.4299674758245	80.6447856846819	76.5844918840855	76.4501010306949	71.7876470942564	74.2073686617375	88.3148102711611	93.3571165263085
FAM199X	na	26.5626677527362	32.9892523434073	29.3192520391107	32.1706449534073	29.9826582166069	34.6390677324706	32.749328946958	31.1512216039914	27.1825122367144	27.38022228219
RAB9A	na	9.6923322029068	10.2016526796556	7.90109301978677	7.97324246070883	8.5556575214055	9.84237827640683	10.1089678257324	11.825559284063	7.56119950951722	8.30848124425076
METTL8	na	29.7664093595548	35.7644145666087	35.3999951964956	36.732450341375	33.3140646851188	36.2794641118717	37.2214990449778	35.3576285976514	31.0009179890206	31.3078679612904
TTC21B	na	11.2333724694778	14.2275922428913	13.2072192144475	16.5018351425616	16.5434616674965	12.7416835051158	10.1089678257324	11.5874607749879	12.06011321768	13.1802725192887
NMI	na	3.93370804887849	3.7523320201032	4.22166244684685	5.87084519494979	6.88995428714956	5.83675921042731	4.61192541358299	5.71436421780225	8.61976744084963	9.32815848786335
ACVR1C	na	1.09494966308989	1.7198188425473	1.5879647735846	0.872693204654698	0.757137833752699	0.457785036111946	0.232925525938535	0.555563187841885	1.47443390435586	0.717550652912565
BAZ2B	na	7.58354025917812	8.63818100461259	8.13347810860402	11.6623546440219	11.508495073041	4.65414786713811	5.54362751733712	4.68260401181017	5.25503365911447	5.24944951341298
SLC36A1	na	22.5884060126322	18.2926185980031	18.8619230423341	19.1595826294645	16.8841736926852	22.5459130285133	25.2957121169249	24.2463648408137	24.573898405931	25.5674627379898
LPGAT1	na	37.2688422362818	45.4970257437514	43.9982434827342	47.6014475266199	46.2989785339775	46.0836936352692	47.9826583433381	46.74667394841	36.8230416113489	32.856266738628
BATF3	na	8.11073824511029	7.93461875084324	8.94682591946443	8.96493928418008	10.0699331889109	6.18009798751127	5.63679772771254	6.11119506626073	9.33808139425377	10.801025617526
RAP2C	na	16.545906020025	18.6834865167639	21.7280058044136	22.9280305586553	20.7077197531363	22.16442549842	20.823542018905	22.4606260227505	17.8444308424606	17.6744055559516
EXOSC9	na	53.2469965791491	56.2849803015481	54.1844565425573	55.8523650979007	55.6496307808234	56.6127494658439	57.066753854941	54.7229740024257	48.4294828584578	52.6833242533173
PLA2G12A	na	41.7297482710925	44.0899012362127	43.0299722793289	45.6180538796774	43.8004236825936	73.0548620128647	71.8342321994441	73.5327562193581	45.1025550742702	43.3173999416164
B9D2	na	1.01384228063879	0.820822629397576	0.968271203405241	1.1900361881655	0.946422292190874	0.419636283102617	0.465851051877069	0.555563187841885	1.55004589945103	1.47286712966263
COQ8B	na	15.369848974484	12.7032073597244	14.4466063548062	9.55995737826283	11.7356364231668	9.49903949932287	9.36360614272909	9.60330653269544	11.417411259371	11.3675129750885
PFKFB2	na	21.4934563495423	22.7875996637518	26.1433224919415	26.0617925208244	23.5469866297089	35.8979765817784	38.7588075161722	39.9608664397699	28.6191401435227	28.0600071112651
AGO2	na	127.703573669262	137.116465901271	137.571972579817	92.5451475663369	93.6200931435212	125.852736177776	119.583965016844	118.969888367855	94.7418298542508	83.7268314477451
MXD4	na	9.93565435026011	8.91178854774511	10.7671757818663	10.1153075994067	9.19922468009529	3.50968527685825	3.68022330982885	3.01591444828452	7.97706548254067	7.7042280628507
PMS2P5	na	1.82491610514982	1.83707921817553	1.51050307731218	2.81641897865834	2.23355660957046	3.0519002407463	3.16778715276407	3.01591444828452	2.60861383078344	2.45477854943772
CKS2	na	43.4330033025656	39.1649654598272	40.2026203653856	52.8376067545481	43.0432858488409	24.8729869620824	24.5503504339216	24.6035126044263	51.9076346328357	54.987039507405
ACSL3	na	70.8067448798129	79.0725799652998	71.6520690519878	82.0728291104805	81.0137482115388	91.2136684453052	90.7943700108408	89.5250394122352	63.7031058676826	70.6598563999689
CHPF	na	408.375670641303	310.153693536656	337.074571329433	346.141859264404	348.207689742866	289.549035340806	305.505119820982	295.440566677345	395.14828636737	421.882018088751
DNPEP	na	55.3557885228778	45.8878936625121	47.7164049038103	48.4741407312746	52.4317949873744	41.4676945211404	44.2092648231339	43.5323440758963	52.5503365911447	54.382786326005
INHA	na	2.06823825250313	1.8761660100516	1.2006562922225	1.9040579010648	1.85498769269411	2.21262767454107	2.60876589051159	2.10320349682999	2.79764381852137	2.71913931630025
OBSL1	na	59.8166945576884	46.9823238350422	52.286644983883	59.1447985518252	60.2303146750272	45.1681235630453	44.8148711905741	44.64347045158	68.1264075807501	75.3050527319819
SLC12A4	na	83.4594965421849	78.0172365846458	81.5284353267213	56.4077153190446	63.1074384432875	36.0124228408064	35.9637012049098	37.1433674157146	38.8645654789185	31.8743553188529
ENKD1	na	1.37882550166875	1.2507773400344	1.39431053290355	0.912361077593548	1.24927742569195	1.7166938854198	2.6553509956993	1.74605573321735	2.57080783323585	2.37924690176272
FAM210B	na	22.9533892336621	27.8688826076415	26.2207841882139	34.3920458379829	34.7904834609365	14.382079884517	14.4413826081891	12.5398548112883	22.5701805359089	24.8876779089148
FAM209A	na	20.1957382303246	16.8073205067123	16.1120328246632	18.3265572977487	18.5120200352535	18.4639964565151	18.5874569698951	21.4685489016043	18.2224908179365	21.677582882727
SNX21	na	20.1146308478735	19.4652223542854	20.2562335752376	21.3016477681624	18.6255907103164	9.42274199330421	10.5748188776095	10.7144329083792	14.2906670729875	13.9355889960388
SLPI	na	0	0	0	0.0793357458776998	0.0378568916876349	1.33520635532651	0.791946788191018	1.26985871506717	0.340253977928275	0.302126590700028
WFDC3	na	1.5004865753454	1.68073205067123	1.47177222917597	0.515682348205049	0.378568916876349	0.572231295139932	0.60560636744019	0.317464678766791	0.0756119950951722	0.151063295350014
TTPAL	na	35.9305704258386	36.3116296528737	39.350541706389	37.2878005625189	35.2447661611881	39.5984056236833	42.3924457208133	39.8815002700782	35.1217717217075	37.8413554851784
ARHGAP40	na	2.43322147353309	2.6579018475731	3.05973700276056	2.85608685159719	1.55213255919303	6.33269299954858	4.93802114989693	5.19848411480621	2.07932986511724	1.62393042501265
SDC4	na	59.1678354980796	57.6921048090868	53.8746097574676	33.559020506267	38.8033139798258	17.6628726433192	21.8018292278468	17.2224588230984	17.2017288841517	17.6366397321141
NCOA3	na	18.8574664198814	19.8951770649222	19.3654240681048	20.3099509446912	17.7170253098132	22.6603592875413	24.0844993820445	23.5717523984343	19.9615667051255	18.6940827995642
PIGT	na	108.035033424869	85.7564213761087	91.0562239682289	106.508238840812	108.119282659885	67.8284828505866	75.6542108248361	77.6994801281722	114.514366571638	111.33364867296
NCOA5	na	31.5913254647046	25.5627618869531	26.9954011509381	26.2204640125798	24.7205502720256	44.4814460088774	41.9265946689362	44.64347045158	36.9742656015392	38.8987985526285
VAPB	na	43.2302348464379	47.0604974187944	46.6319411559964	48.0774620018861	45.9582665087888	54.2856755322749	51.662881653167	56.1912481417221	48.4294828584578	47.1695139730418
PARD6B	na	27.7792784895028	30.8785655820993	29.009405254021	14.796116606191	16.0891789672449	16.5565588060487	18.4942867595197	16.9446772291775	7.78803549480274	7.28880400063816
ATP5F1E	na	86.7443455314546	87.8671081374167	95.3553481113481	85.0479195808942	90.6672555918857	82.7064965242248	81.3375936577363	88.6520115456265	90.5453641264687	94.7544520082961
CHD6	na	22.7911744687599	23.0612072068843	24.01312584445	26.3791355043352	24.9098347304638	18.8836327396178	17.1899038142639	16.9049941443316	18.5249387983172	17.9010004989766
PLCG1	na	83.5000502334105	85.951855335489	86.098675406794	70.6088138311529	74.5780766246408	56.040518170704	56.3213921719377	55.9134665478011	60.1493420982095	58.7636218911554
TOX2	na	15.7753858867395	15.0093280804128	13.3621426069923	14.6374451144356	17.4520270679997	22.0118304863827	23.525478119792	22.8971399560548	12.8540391661793	12.9159117524262
SRSF6	na	78.5930535951187	86.1082025029933	80.9474726046781	116.861553677852	110.466409944519	111.127317516175	101.602114414389	100.477570829689	103.512821285291	121.643718580599
GDAP1L1	na	0	0	0.0774616962724193	0.1586714917554	0.15142756675054	1.03001633125188	1.02487231412955	1.26985871506717	0.302447980380689	0.302126590700028
ARFGEF2	na	40.4320301518748	46.0051540381403	47.2516347261758	43.7933317244903	43.4597116574049	59.0161209054317	57.9984559586951	55.7547342084177	53.1552325519061	48.4535519835169
ZNFX1	na	33.3756878786289	33.9664221403092	33.1536060045955	29.076550864177	30.5505115919214	30.0230686183418	33.0754246832719	33.0560096765922	41.5865973023447	39.8429441485661
CSE1L	na	373.94558679081	397.199979044675	405.240864049161	474.745103332156	443.607056795706	321.861029139707	320.598693901799	310.440772749076	369.667044020297	390.611915951298
TMEM189-UBE2V1	na	164.972415905543	144.855650692734	141.871096722936	127.809886608974	132.044838206471	143.172270044011	143.854804819639	145.636921384266	143.77620867347	147.362244613938
RAB22A	na	26.9276509737662	26.3054109325985	25.9883990993967	26.9741535984179	26.8783930982208	28.0393334618567	26.0876589051159	26.7463991861022	24.9897643789544	21.8664120019145
STAU1	na	165.783489730054	186.795778375763	176.070435627209	147.842162443094	152.903985526358	147.864566664158	154.289868381685	150.914771668763	128.464779666698	129.008054228912
SNAI1	na	23.1967113810154	17.706316719862	20.0238484864204	12.0590333734104	13.7041947909239	8.01123813195905	11.4133507709882	9.64298961754129	15.6138769871531	17.3722789652516
MOCS3	na	6.12360737505827	5.35489048702228	7.2426686014712	6.74353839960449	7.49566455415172	8.50717192108032	9.78287208941846	9.4048911084662	6.35140758799446	8.42177871576327
STX16	na	52.6792449019914	55.0342029615137	54.3393799351021	58.9861270600698	64.5081434357299	104.832773269636	98.7604229979387	91.667925993911	67.0678396494177	69.3380525656563
PMEPA1	na	12.0444462939888	16.2210186285711	14.2529521141251	6.94187776429874	6.66281293702375	14.3057823784983	12.6711486110563	13.8890796960471	3.74279375721102	3.3233924977003
RNF114	na	43.8790939060467	44.9498106574863	46.2833635227705	42.7222991551414	43.1947134155915	74.9241509103218	79.8934553969174	78.6915572493184	57.0114443017598	58.1971345335928
DDX27	na	72.1855703814816	83.0594327366595	78.5074291720969	64.2619541609369	68.8995428714956	85.9109917770085	86.2290297024455	87.3424697457135	83.1353886071418	85.5773568157828
BCAS4	na	7.21855703814816	6.41023386767631	6.15820485365733	5.67250583025554	7.0413818539001	2.5178176986157	3.68022330982885	3.29369604220546	5.51967564194757	4.83402545120044
NEURL2	na	1.82491610514982	1.64164525879515	1.54923392544839	0.952028950532398	1.70356012594357	2.17447892153174	1.81681910232057	2.65876668467188	1.47443390435586	1.39733548198763
MTRR	na	48.5022147057596	43.8553804849562	46.6319411559964	43.9123353433069	42.8918582820904	69.9266642660997	64.6601260005372	66.3898009471053	44.3464351233185	49.2466342841045
FASTKD3	na	5.67751677157721	5.94119236516341	6.62297503129185	6.62453478078794	6.66281293702375	8.27827940302435	7.73312746115935	7.73820154494054	6.88069155366067	7.28880400063816
PEPD	na	45.5012415550687	42.8000371043022	43.3010882162824	43.872667470368	47.2454008261684	28.0011847088473	30.2337332668218	31.508369367604	55.1589504219281	54.684912916705
IQSEC2	na	2.51432885598419	2.3452075125645	2.47877428071742	3.13376196216914	3.10426511838607	5.569717939362	6.33557430552814	5.19848411480621	2.38177784549792	2.37924690176272
VAMP7	na	14.558775149973	14.6184601616521	16.1894945209356	19.4372577400365	16.7706030176223	19.5321615407763	19.0998931269598	18.5320006230114	20.2262086879586	22.6217284786646
VAMP7	na	14.558775149973	14.6184601616521	16.1894945209356	19.4372577400365	16.7706030176223	19.5321615407763	19.0998931269598	18.5320006230114	20.2262086879586	22.6217284786646
IL9R	na	1.05439597186434	0.742649045645426	1.31684883663113	0.634685967021599	0.492139591939254	2.02188390949443	1.53730847119433	1.23017563022132	0.793925948499308	1.81275954420017
IL9R	na	1.05439597186434	0.742649045645426	1.31684883663113	0.634685967021599	0.492139591939254	2.02188390949443	1.53730847119433	1.23017563022132	0.793925948499308	1.81275954420017
STAMBP	na	62.3715771048982	59.7246179866427	61.6207793847095	51.8459099310768	55.5360601057605	66.9892102843814	63.3557430552814	63.0564218200539	52.0966646205736	48.6046152788669
NAGK	na	16.7081207849272	17.8626638873663	17.3514199650219	15.7481455567234	17.6413115264379	11.9787084449292	11.925786928053	12.2223901325215	14.1772490803448	15.5217535972139
MCEE	na	1.66270134024761	1.91525280192768	1.54923392544839	2.34040450339215	2.95283755163553	2.02188390949443	1.90998931269598	1.7063726483715	3.47815177437792	3.85211403142535
SNRNP27	na	15.9781543428673	20.0124374405504	16.073301976527	22.0553373540006	21.1620024533879	17.5484263842913	17.8420952868918	18.2542190290905	14.9711750288441	17.8632346751391
MPHOSPH10	na	39.3776341800105	50.4610483120129	38.3435396548475	48.3154692395192	47.8889679848582	56.8034932308906	48.4950945004029	53.4134322025127	54.1759944856909	57.3285205853302
ATP8A1	na	4.94755032951728	5.04219615201368	5.65470382788661	5.43449859262244	5.67853375314524	4.69229662014744	5.17094667583547	4.08735773912244	5.67089963213791	5.96700016632554
USP22	na	188.61521789004	185.818608578861	192.91835456646	164.780344187983	165.926756266904	185.326642119319	195.331346052055	196.590002326336	166.80006117995	158.125504407627
ZNF576	na	8.43516777491471	7.50466404020641	7.78490047537814	10.1549754723456	9.61565048865928	12.2838984690039	12.2984677695546	12.7382702355175	12.6650091784413	11.027620560551
ZNF45	na	6.89412750834375	6.72292820268491	6.27439739806596	9.48062163238513	8.82065576321894	3.09004899375563	2.42242546976076	1.90478807260075	3.36473378173516	2.53031019711273
LYPD3	na	2.55488254720974	1.83707921817553	2.16892749562774	2.49907599514755	2.53641174307154	0.686677554167918	0.419265946689362	1.15080946052962	1.02076193378482	1.92605701571268
NDP	na	2.71709731211195	1.64164525879515	2.28512004003637	2.10239726575905	1.89284458438175	1.86928889745711	2.46901057494847	2.77781593920942	9.14905140651583	9.29039266402585
USP9X	na	106.899530070554	120.387318978311	115.069349812679	95.678909528506	89.2286937077556	94.6470562161448	92.6577742183491	90.6361657879189	75.3851591098867	72.0571918819566
TRERF1	na	24.5755368826842	22.3576449531149	23.5096248186792	21.4999871328567	20.3670077279476	40.3613806838699	41.8334244585608	42.3418515305208	32.1729039129958	32.8185009147905
BTN2A2	na	4.98810402074283	4.84676219263331	4.80262516889	7.37822436662609	5.26210794458126	3.54783402986758	4.37899988764445	4.04767465427659	5.48186964439998	4.94732292271295
SIRT5	na	6.56969797853934	6.91836216206528	5.69343467602282	8.88560353830238	7.64709212090226	5.76046170440865	5.3572870965863	4.00799156943074	5.93554161497102	8.00635465355073
MRS2	na	45.0145972603621	44.246248403717	42.3328170128771	48.0774620018861	45.314699350099	53.3319567070417	53.0604348087982	54.0086784752004	48.0136168854343	49.133336812592
WRNIP1	na	99.0726676640222	100.140360786504	106.006331348806	86.2776236419986	83.9287288714867	94.7233537221634	98.2945719460616	98.1362688237844	98.1443696335335	92.7150975210709
RRP36	na	44.8118288042344	44.246248403717	45.624939104455	43.3173172492241	50.3875228362421	46.2362886473065	45.467062663202	45.0006182151927	46.2745409982454	52.8343875486673
BTN2A3P	na	1.90602348760092	1.8761660100516	1.85908071053806	3.09409408923029	3.44497714357478	2.63226395764369	1.72364889194516	2.30161892105924	3.28912178663999	2.11488613490019
SNRPC	na	85.892718015718	70.7470932956958	73.7822656994794	72.1955287487069	75.0323593248925	61.1905998269634	55.9021262252483	61.5484645959117	86.1598684109487	99.8528382263591
SERPINB6	na	47.0017281304142	50.6955690632693	45.9735167376808	56.6853904296165	55.8389152392615	43.8329172077188	44.8614562957618	47.6990679847104	40.0743574004413	42.5243176410289
XPO5	na	245.633707753165	233.856275794557	234.863863097975	188.581067951293	198.786538251771	252.506596168747	256.59075937389	242.939845426287	220.749219680355	204.577467727756
ABCC10	na	25.3460570159697	21.7713430749738	23.8582024519051	25.3081029349862	25.099119188902	24.0718631488865	26.6000950621807	25.3178081316516	19.8103427149351	20.9977980536519
PEX6	na	18.1680536690471	15.0093280804128	15.5698009507563	13.8837555285975	14.3856188413013	11.6735184208546	11.133840139862	12.1827070476756	13.6479651146786	13.1802725192887
NQO2	na	11.1928187782522	13.015901694733	9.56651948964378	11.5036831522665	12.8713431737959	13.4283610592837	14.2084570822506	14.1668612899681	12.4003671956082	14.9175004158139
AL365205.1	na	39.8237247834915	32.4811240490184	33.9669538154559	40.3025589058715	38.1976037128237	37.7672654792355	37.5475947812918	42.2228022759833	49.8661107652661	49.662058346317
OARD1	na	3.81204697520184	5.90210557328733	4.4153166875279	5.15682348205049	6.58709915364848	6.18009798751127	6.98776577815604	6.86517367833186	8.31731946046894	7.77975971052571
AARS2	na	31.7129865383812	31.1130863333557	34.0444155117283	39.7472086847276	41.0747274810839	28.0011847088473	31.5381162120776	30.0797783131535	45.4806150497461	43.8461214753415
ZNF391	na	2.63598992966085	3.00968297445778	3.36958378785024	5.07748773617279	3.78568916876349	7.89679187293106	6.47532962109126	5.99214581172319	4.30988372042482	4.45636721282541
RPS10	na	705.674781015821	635.316715153724	657.456147112159	636.986703652052	642.090739913976	694.612494793859	727.938853663109	758.581849913248	848.70683894576	855.320378271778
H2BC11	na	0.608305368383272	0.781735837521501	0.852078658996612	1.15036831522665	1.40070499244249	3.16634649977429	2.14291483863452	2.73813285436358	0.945149938689652	1.28403801047512
MED20	na	5.88028522770496	5.39397727889836	6.11947400552112	10.0756397264679	9.00994022165712	11.8642621859013	12.3450528747423	11.547777690142	11.6064412471089	11.6318737419511
TBCC	na	18.2897147427237	14.8138941210324	14.4466063548062	14.5581093685579	16.0513220755572	15.4883937217875	17.4228293402024	17.3018249927901	17.5041768645324	16.956854903039
MAD2L1BP	na	22.2639764828278	20.325131775559	22.9286620966361	19.4372577400365	18.7770182770669	24.0337143958771	22.5937760160379	24.4050971801971	20.9445226413627	18.3164245611892
KLHDC3	na	28.1848154017583	22.6703392881235	26.1820533400777	26.5378069960906	26.651251748095	11.36832839678	10.9009146139234	13.3335165082052	26.3129742931199	31.1190388421028
MEA1	na	43.5546643762423	42.9172974799304	38.2273471104389	53.8293035780193	52.9617914710013	18.6928889745711	23.8049887509182	23.0955553802841	33.1936658467806	39.8051783247286
KLHL31	na	1.74380872269871	2.14977355318413	1.85908071053806	1.78505428224825	1.74141701763121	1.90743765046644	2.701936100887	1.07144329083792	1.43662790680827	1.39733548198763
CDKN1A	na	223.288623887886	197.192865014799	211.083122342343	148.000833934849	161.611070614514	230.456616929355	233.810642937101	248.297061880477	133.417365345431	140.790991266213
SOX4	na	67.3191274344154	65.0013348899128	68.35994696041	79.3357458776998	75.9030678337081	60.9998560619168	61.3991686373977	59.0484302506232	55.6126223924991	60.0476599016305
GLO1	na	147.737097134684	154.588261869877	158.79647735846	161.249903496425	156.197535103182	162.857026596825	156.060102378818	152.779876656518	152.131334131486	159.220713298914
RREB1	na	37.0255200889285	39.1649654598272	37.685115236532	33.0830060310008	32.1405010428021	68.1336728746612	70.3435088334375	73.5327562193581	38.5243115009902	37.8413554851784
SSR1	na	187.804144065529	193.909574497208	201.516602852699	198.299696821311	179.971663083017	163.085919114881	158.203017217453	149.367131359775	157.764427766077	152.913820718051
RIOK1	na	36.4577684117708	49.3275313476067	41.7131234426978	39.3108620824003	42.5511462569017	56.040518170704	55.6692006993098	51.5086441299119	48.7697368363861	47.5849380352543
NRN1	na	0.405536912255515	0.39086791876075	0.697155266451774	0.515682348205049	0.378568916876349	1.03001633125188	1.02487231412955	1.58732339383396	2.04152386756965	2.07712031106269
SLC35B3	na	3.16318791559301	4.33863389824433	4.18293159871064	6.42619541609369	4.84568213601727	9.99497328844415	9.08409551160285	7.89693388432394	6.57824357327998	5.96700016632554
RPP40	na	19.2224496409114	19.0743544355246	19.9851176382842	21.6586586246121	21.9191402871406	15.0687574386849	16.5842974468237	14.7621075626558	17.6175948571751	19.9781208100393
ATXN1	na	56.6129529508699	59.6464444028905	56.895615912092	44.943700039717	41.4911532896479	26.2844908234275	25.9944886947405	26.3892514224895	15.3114290067724	14.5398421774388
NUP153	na	112.171509929875	116.322292623199	113.713770127912	108.094953758366	108.119282659885	113.416242696735	108.962561034047	106.191935047492	107.936122998358	98.7576293350715
DEK	na	158.402717927004	202.469581918069	169.060152114555	193.14287333926	184.893059002409	177.391701493379	169.197102041752	161.232373728684	154.248469994151	148.948409215114
EEF1E1	na	27.3331878860217	30.6831316227189	27.7312872655261	24.316406111515	22.1084247455788	30.0612173713511	29.5349566890062	28.6115041738571	24.0068084427172	23.1882158362271
RUNX2	na	52.8820133581191	51.0082633982779	49.0719845885776	46.8874258137206	45.0875579999732	180.558047993153	188.203824958336	183.137436563593	126.839121772151	124.551687016086
LRRFIP1	na	60.668322073425	75.3202479451966	64.3706696023804	50.4178665052782	53.5675017380035	107.42688847427	101.229433572887	102.422041987136	55.347980409666	51.4370520666797
RAB17	na	12.0038926027632	10.1625658877795	12.8199107330854	9.67896099707938	11.092069264477	10.9486921136774	10.8543295087357	10.7144329083792	8.24170746537377	10.6877281460135
EREG	na	259.786945990883	297.489572968807	282.154228672287	204.765560110343	197.310119475953	150.649425633839	145.25235797527	147.263927862945	41.2463433244164	48.2269570404919
MYRF	na	13.017734883402	11.3351696440618	11.1932151113646	13.1697338156982	11.0542123727894	15.8698812518808	17.3762442350147	17.3811911624818	25.3678243544303	24.2456589036772
AHNAK	na	496.863824895457	738.42767212281	622.753307182115	369.506236425387	380.121049435542	227.862501724721	209.44663292393	205.240914822731	152.622812099605	170.437162978653
EMC3	na	12.3283221325676	11.0224753090532	12.4326022517233	10.5119863287952	10.1835038639738	14.2294848724796	12.6711486110563	13.4922488475886	13.4211291293931	11.7074053896261
CNOT1	na	372.242331759337	379.884530243573	366.238899975998	325.395561717386	321.026441511144	429.440512626014	433.101722930111	408.021478385019	360.404574621138	349.635997087607
LRRC29	na	1.5004865753454	0.938083005025801	1.16192544408629	0.872693204654698	1.6278463425683	0.686677554167918	0.791946788191018	0.674612442379432	1.02076193378482	1.01967724361259
BBS2	na	10.7872818659967	9.81078476089484	11.270676807637	16.5811708884393	15.1048997833663	9.0031057102016	9.50336145829221	9.56362344784959	12.1357252127751	13.1425066954512
MT1G	na	29.3203187560737	24.5465052981751	27.5763638729813	23.8403916362488	18.9663027355051	2.06003266250376	2.14291483863452	2.42066817559678	1.73907588718896	2.1904177825752
MT2A	na	114.604731403408	98.9286702383459	112.358190443144	126.262839564359	107.475715501196	77.4038198559281	88.7446253825817	101.549014120527	91.339290074968	122.172440114324
C16ORF70	na	46.5556375269331	40.9629578861267	45.818593345136	33.4400168874505	37.2133245289452	47.0374124605024	46.9112009240209	47.2625540514061	42.1536872655585	38.9743302003035
GOT2	na	244.782080237429	228.540472099411	233.973053590842	235.627165256769	234.220588871397	216.456024574932	223.46874958543	219.407776112699	255.417319431492	257.789513514798
DOK4	na	35.9711241170642	33.4192070540442	35.9034962222663	33.2813453956951	31.7240752342381	31.3201262206589	30.9325098446374	31.270270858529	34.6680997511365	37.4259314229659
CLYBL	na	3.97426174010404	5.12036973576583	4.88008686516241	7.21955287487069	6.32210091183504	8.65976693311764	8.01263809228559	8.25408164793658	11.1149632789903	10.952088912876
TMTC4	na	14.4776677675219	13.4067696134937	14.40787550667	17.6918713307271	19.3070147606938	11.4064771497893	13.2767549784965	10.7937990780709	15.4626529969627	14.8419687681389
RAP2A	na	11.5578019992822	12.2341658572115	15.2986850138028	12.0590333734104	12.5306311486072	12.1313034569666	12.5779784006809	12.7779533203634	15.8407129724386	15.9371776594265
ABCC4	na	38.4854529730483	46.5914559162815	47.4452889668568	38.6365082424398	35.1311954861252	34.9824065095545	33.2617651040227	32.9369604220546	35.8400856751116	33.1961591531655
EFNB2	na	30.2936073454869	33.9273353484331	30.4037157869246	31.0996123840583	28.4683825491015	87.360644391363	78.5424873464739	80.8344438309943	38.1084455279668	44.1482480660415
TM9SF2	na	55.6396643614566	56.1286331340438	56.3146531900488	61.6438745469728	55.9524859143244	87.7039831684469	86.1824445972578	90.1996518546146	123.247552005131	120.397446393961
HROB	na	14.4776677675219	12.5859469840962	13.7107202402182	13.0903980698205	15.7863238337438	10.4527583245561	11.3201805606128	10.1588697205373	12.5893971833462	11.9717661564886
IRF1	na	13.3016107219809	14.1885054510152	13.2846809107199	11.622686771083	14.0827637078002	8.81236194515495	10.3884784568586	10.2779189750749	12.513785188251	11.027620560551
UPF3B	na	13.6665939430108	17.3154488011012	12.936103277494	16.7398423801947	17.8305959848761	25.2544744921757	24.8298610650478	26.0321036588769	19.3566707443641	17.4100447890891
RNF113A	na	11.841677837861	13.563116780998	12.0840246184974	9.52028950532398	11.3192106146028	19.2269715167017	18.1681910232057	18.2145359442447	14.3284730705351	15.5972852448889
SEPTIN6	na	22.1017617179256	23.6475090850254	21.805467500686	21.4999871328567	21.5784282619519	36.1268690998344	37.7805203072303	37.3814659247897	26.5398102784054	25.3408677949648
NDUFA1	na	21.1690268197379	18.5271393492596	19.8689250938755	22.6106875751445	18.8905889521298	13.4665098122931	13.9289464511244	13.8493966112013	24.2336444280027	23.5658740746021
DMAC2L	na	11.03060401335	10.7488677659206	11.8903703778164	11.9796976275327	12.3792035818566	11.024989619696	12.1587124539915	12.7382702355175	12.1735312103227	10.9143230890385
BMP4	na	756.326341356535	673.856291943534	698.239730199587	677.76527703319	668.098424503381	458.738754937179	438.645350447448	493.776624736898	406.338861641455	431.663366462664
PTGER2	na	79.3230200371787	81.1050931428557	76.6096176134227	39.2711942094614	44.9739873249103	7.21011431876314	8.33873382859954	8.25408164793658	12.7406211735365	11.103152208226
FAM193A	na	37.2688422362818	39.4385730029597	38.4984630473924	35.1854032967599	38.7654570881382	45.2062723160546	50.544839128662	46.7069908635642	34.5924877560413	33.158393329328
GRK4	na	3.56872482784853	4.96402256826153	3.95054650989338	4.72047687972314	4.84568213601727	3.20449525278362	4.61192541358299	3.25401295735961	4.95258567873378	5.13615204190047
SOX9	na	135.206006545989	123.240654785265	132.110922992611	137.488847606054	138.366939118306	293.897993183869	322.834778950809	307.107393622025	120.941386154728	115.412357647411
SLC25A35	na	1.70325503147316	1.79799242629945	1.54923392544839	2.73708323278064	2.68783930982208	0.95371882523322	1.63047868156974	1.30954179991301	1.73907588718896	2.1526519587377
MRPS7	na	40.148154313296	41.4319993886396	39.2343491619804	54.1069786885913	50.2739521611792	32.5408863169575	32.423233210644	32.9369604220546	53.8735465053102	58.4992611242928
GGA3	na	42.0947314921224	40.9238710942506	39.4667342507976	35.7804213908426	41.3018688312097	42.6884546174389	44.0695095075708	42.4609007850583	44.2708231282233	43.9216531230165
ARMC7	na	12.0444462939888	10.7488677659206	10.6122523893214	11.8210261357773	12.0763484483555	11.0631383727054	12.9972443473702	11.6271438598337	12.2491432054179	14.0111206437138
NUP85	na	53.0847818142469	47.6858860888116	49.3818313736673	48.1567977477638	49.2896729773007	31.091233702603	31.8176268432038	29.6035812950033	44.1574051355806	40.6737922729912
SLC25A19	na	31.0235737875469	26.6962788513593	27.2665170878916	27.0534893442956	24.7205502720256	24.5296481849984	24.4105951183584	23.5320693135884	31.9082619301627	31.1945704897778
MIF4GD	na	11.1928187782522	9.22448288275371	8.94682591946443	10.829329312306	9.91850562216035	6.59973427061388	6.0560636744019	7.4604199510196	10.1698133403007	10.2345382599634
NT5C	na	22.1423154091511	19.777916689294	22.1927759820481	23.80072376331	28.0519567405375	26.3226395764369	23.2459674886658	24.2860479256595	23.1750764966703	26.8137349246274
MSTO1	na	81.6751341282607	64.6495537630281	69.2507564675428	83.1041938068906	86.9951370981851	63.0598887244205	57.6257751171935	55.6356849538802	71.5667533575805	75.9848375610569
TTF1	na	11.1117113958011	15.7519771260582	11.8129086815439	15.9068170484788	16.0513220755572	12.3220472220132	9.54994656347992	12.6589040658258	16.5212209282951	17.7877030274641
GTF3C4	na	61.3171811330338	66.682066940584	66.6557896424168	60.5728419776238	59.4353199495869	95.5626262883686	88.6048700670186	88.0567652729388	71.3021113747474	74.2476096645318
DDX31	na	45.2579194077154	42.6436899367979	41.7131234426978	36.21676799317	40.0147345138301	48.7541063459222	46.1192541358299	49.7625883966946	42.9854192116054	37.5392288944784
PPP1R12C	na	38.242130825695	31.9729957546294	32.6501049788247	32.249980699285	33.3140646851188	39.8272981417393	34.4263927337154	35.8735087006474	32.7777998737571	35.3488111119032
MBOAT7	na	101.789764976134	90.2123156499812	90.3590687017771	67.9907342171888	64.1295745188536	45.9310986232319	50.2187433923481	54.0880446448921	60.2249540933047	64.1263688760808
OPRL1	na	4.82588925584063	3.94776597948358	3.67943057293992	6.62453478078794	5.64067686145761	3.16634649977429	2.23608504900993	2.50003434528848	4.0830477351393	3.2856266738628
SLC2A4RG	na	107.02119114423	89.8605345230965	97.3306213662948	98.5349963801032	108.308567118324	77.2130760908815	72.7193491980105	74.604199510196	97.3882496825818	104.98899026826
PPDPF	na	225.194647375487	166.314299432699	171.577657243409	188.858743061864	213.664296685012	149.619409302588	174.973655085027	181.867577848526	215.796634001621	217.871037718557
PLGLB2	na	1.09494966308989	1.17260375628225	1.6266956217208	0.872693204654698	0.794994725440334	1.41150386134517	1.02487231412955	0.873027866608676	0.378059975475861	0.339892414537531
CHCHD5	na	7.25911072937371	5.19854331951798	5.65470382788661	7.10054925605414	8.21494549621678	5.53156918635268	6.14923388477732	7.93661696916979	6.31360159044688	9.40369013553836
PAX8	na	8.55682884859136	7.46557724833033	7.08774520892636	7.69556735013688	8.13923171284151	12.6653859990972	14.301627292626	12.9763687445926	6.84288555611308	8.27071542041325
INSIG2	na	5.63696308035165	5.51123765452658	6.08074315738491	5.71217370319439	4.46711321914092	4.04376781898885	3.49388288907802	4.68260401181017	2.7220318234262	2.87020261165026
POLR1B	na	129.325721318284	118.941107678896	122.892981136193	110.871704864086	104.106452140996	124.212339798375	121.07468838285	120.319113252614	114.854620549567	112.69321833111
CCDC93	na	46.5150838357075	55.6595916315309	54.6104958720556	50.5765379970336	50.4253797279297	62.4495086762713	55.2499347526204	53.6515307115877	45.215973066913	43.808355651504
PSD4	na	44.9740435691366	46.0442408300164	42.3328170128771	40.1438874141161	40.5068741057694	26.4752345884742	30.4200736875726	31.8258340463708	30.5850520159971	31.9121211426904
SLC25A23	na	71.4556039394217	65.5485499761779	65.5713258946029	68.98243104066	68.02883436268	65.8065989410922	77.1449341908427	71.8660666558324	86.2354804060439	96.1517874902838
PSPN	na	4.33924496113401	3.55689806072283	4.33785499125548	3.37176919980224	3.06640822669843	3.47153652384892	4.28582967726904	3.21432987251376	3.28912178663999	3.09679755467528
GTF2F1	na	105.317936112757	112.53087381122	103.798673005042	94.7268805779736	101.570040397925	121.08414205161	124.801496797867	124.208055567507	119.65598223811	119.113408383486
ALKBH7	na	13.7477013254619	11.4915168115661	13.7881819364906	12.9317265780651	12.9849138488588	14.3057823784983	12.5779784006809	13.1747841688218	16.1053549552717	16.050475130939
CLPP	na	101.586996520006	81.4959610616165	83.0776692521697	89.6890607147397	94.4529447606492	86.4832230721484	90.5148593797146	95.2790867148833	104.571389216623	111.975667678198
TNFSF9	na	9.53011743800459	6.68384141080883	7.47505369028846	7.14021712899299	6.58709915364848	5.53156918635268	7.54678704040852	7.65883537524884	9.67833537218204	9.66805090240088
THOC2	na	74.9026676935936	86.3818100461259	71.9619158370775	77.8680345789624	75.0323593248925	89.2299332888201	83.9463595482479	79.326486606852	73.6082772251501	67.3364639022686
MED1	na	124.499832062443	144.464782773973	139.353591594082	120.868008844676	120.233487999929	140.768898604423	138.870198564554	136.232030275799	113.644828628044	109.483123304922
RPL23	na	453.34971421044	522.864014926256	457.914817514407	485.931443500912	512.393028992139	462.553630238112	459.235966940415	482.347896301294	530.531563585276	553.307085043263
AC046185.1	na	20.520167760129	25.3673279275727	24.0905875407224	26.7361463607848	26.7269655314703	26.7422758595395	25.109371696174	25.3574912164975	28.4301101557847	30.5147856607028
ATG4C	na	3.97426174010404	4.92493577638546	4.29912414311927	6.42619541609369	6.62495604533612	7.8204943669124	7.4070317248454	7.50010303586545	7.63681150461239	5.85370269481303
SH2D3A	na	29.563640903427	25.2109807600684	25.5236289217622	22.2536767186948	23.7362710881471	33.4564563891814	29.9076375305079	29.9210459737701	18.1468788228413	18.6563169757267
TRIP10	na	35.1194966013276	37.2497126578995	32.1853348011902	31.1392802569972	37.4783227707586	23.1944418296719	21.8018292278468	26.5083006770271	37.541355564753	33.384988272353
GPR108	na	26.6437751351873	20.3642185674351	23.7032790593603	19.8736043423638	25.515544997466	31.3964237266776	30.2803183720095	29.9210459737701	25.7080783323585	24.5855513182147
FOSB	na	10.8683892484478	9.69352438526661	7.90109301978677	5.23615922792819	6.01924577833396	2.82300772269033	2.701936100887	3.33337912705131	2.15494186021241	2.07712031106269
OPA3	na	30.2936073454869	30.214090120206	30.0164073055625	25.5461101726194	26.651251748095	22.2407230044387	24.3640100131707	22.8177737863631	32.059485920353	27.153627339165
SNRPD2	na	49.5566106776239	49.7183992663675	47.3678272705844	48.4741407312746	49.78181256924	44.2907022438307	52.3616582309826	46.1514276757223	61.018880041804	66.6189132493561
RTN2	na	8.02963086265919	6.05845274079163	7.55251538656088	5.03781986323394	4.92139591939254	2.13633016852241	2.28267015419764	2.26193583621339	2.57080783323585	2.56807602095023
EML2	na	14.0315771640408	14.2275922428913	13.9818361771717	14.002759147414	13.6284810075486	8.01123813195905	8.94434019603973	10.0398204659998	9.82955936237238	9.47922178321336
VASP	na	155.847835379794	156.386254296176	150.662999249855	78.225045435412	84.4587253551136	94.0748249210048	95.2665401088607	97.2632409571757	50.7734547064081	60.312020668493
SYMPK	na	95.3011743800459	98.3814551520809	97.6791989995207	80.9621286681927	86.27585615612	86.902859355251	89.6297423811481	88.0170821880929	100.299311493746	97.4358255007589
GPCPD1	na	19.3846644058136	22.3576449531149	21.8441983488222	27.3311644548676	25.401974322403	27.9248872028287	25.435467432488	23.4923862287426	25.2544063617875	23.9812981368147
SDCBP2	na	4.29869126990846	4.53406785762471	3.48577633225887	2.69741535984179	3.17997890176134	7.17196556575381	6.80142535740521	6.74612442379432	3.2513157890924	3.02126590700027
PANK2	na	20.3579529952268	20.7159996943198	21.5730824118688	23.6023843986157	24.1526968967111	31.0149361965843	30.047392846071	28.4130887496278	23.6665544647889	23.2259816600646
FAM182A	na	1.4193791928943	1.21169054815833	0.697155266451774	1.2693719340432	1.43856188413013	4.2345115840355	2.74852120607471	3.49211146643471	1.39882190926069	1.51063295350014
GZF1	na	25.7110402369996	27.9079693995176	25.7947448587156	24.7130848409035	26.8783930982208	36.775397900993	33.2617651040227	35.8735087006474	25.8971083200965	27.0403298676525
NAPB	na	6.81302012589265	6.17571311641986	7.97855471605919	7.21955287487069	7.30638009571354	11.139435878724	9.68970187904304	10.9128483326085	9.11124540896825	9.21486101635084
CENPB	na	111.360436105364	100.257621162132	101.436091268733	114.322809809765	120.990625833681	97.7371052099004	99.1331038394404	98.2156349934761	122.226790071346	118.018199492198
PSMF1	na	155.928942762245	129.572715069189	134.202388791966	121.42335906582	129.849138488588	155.112829735931	183.265803808439	172.026172806755	141.016370852496	145.436187598226
DTD1	na	32.3618455979901	35.2953730640958	33.2697985490041	37.4068041813355	36.9861831788193	44.2144047378121	45.7931583995159	48.1752650028606	37.6547735573957	40.7870897445037
RBCK1	na	210.960301755319	184.450570863198	181.454023518142	105.675213509096	128.599861062896	332.351936217273	329.170353256337	318.417072803092	126.801315774604	113.561832279373
TMX4	na	8.80015099594467	8.48183383710828	7.78490047537814	12.8523908321874	11.3570675062905	16.9761950891513	18.121605918018	15.3176707504977	16.3321909405572	17.1834498460641
STK35	na	83.9461408368915	75.8674630314617	74.0533816364328	75.1309513461817	72.9123733903849	75.3819359464337	83.29416807562	78.8502895887018	69.7898714728439	64.3151979952683
SNRPB	na	187.966358830431	157.363424093078	165.84549171925	168.826467227745	166.986749234158	132.643214213436	137.33289009336	133.851045185048	174.701514667395	195.513670006755
NRSN2	na	23.8050167493987	18.1362714304988	20.5660803603273	20.8653011658351	20.2912939445723	12.7416835051158	14.8140634496908	12.61922098098	19.1298347590786	17.5988739082766
AP5S1	na	8.88125837839577	8.28639987772791	10.8059066300025	12.5747157216154	11.8492070982297	8.58346942709898	8.7579997752889	9.92077121146223	9.07343941142066	8.72390530646329
RRBP1	na	53.0036744317958	74.7730328589316	59.8004295223077	56.2490438272892	60.041030216589	81.8290752050103	76.5393278234025	83.4932105156661	94.7040238567032	101.552300299047
ZNF133	na	6.04249999260717	7.27014328894996	6.8166292719729	7.41789223956494	7.19280942065064	11.253882137752	10.6679890879849	11.3096791810669	8.65757343839722	7.96858882971323
OVOL2	na	34.0651006294632	30.4095240795864	33.5409144859576	28.6005363889108	32.7083544181166	47.5333462496237	46.1192541358299	46.0323784211848	35.6132496898261	33.1961591531655
MKKS	na	25.9543623843529	27.2825807295004	27.7312872655261	25.109763570292	26.0833983727805	43.4895784306348	38.945147936923	39.1672047428529	29.2618421018316	23.1882158362271
BFSP1	na	1.90602348760092	1.79799242629945	1.27811798849492	1.94372577400365	1.85498769269411	1.22076009629852	1.21121273488038	1.26985871506717	0.831731946046894	1.58616460117514
DSTN	na	96.6394461904892	114.133432278139	118.477664448665	113.48978447805	116.637083289603	94.7233537221634	86.2756148076332	91.5091936545276	103.21037330491	104.951224444422
SNRPB2	na	36.0522314995153	45.6533729112557	38.0724237178941	45.1023715314724	43.2325703072791	49.2500401350435	40.4824564081173	50.3975177542281	45.4050030546509	47.2828114445543
MGME1	na	12.2472147501165	14.4230262022717	15.2986850138028	16.9778496178278	16.3541772090583	14.9543111796569	12.8574890318071	14.0081289505847	14.8577570362013	13.4068674623137
TBC1D20	na	74.497130781338	66.4475461893276	69.5218724044963	51.9252456769545	51.7882278286846	62.6021036883086	60.4674665336436	64.3262805351211	47.7489749026012	45.2434569573291
ITPA	na	22.2639764828278	20.3642185674351	23.8582024519051	18.1678858059933	19.912725027696	32.8842250940414	31.5847013172653	29.7623136343867	22.7592105236468	24.3967221990272
MCM8	na	44.5685066568811	53.9006859971075	49.4205622218035	51.2112239640553	48.7975333853614	41.7347357922057	44.5819456646355	40.1195987791533	43.930569150295	48.7556785742169
FAM110A	na	7.62409395040368	5.19854331951798	4.14420075057443	6.30719179727714	6.2842440201474	4.57785036111946	4.51875520320757	4.88101943603942	7.14533353649377	7.28880400063816
MRPS26	na	52.6386912107658	50.9300898145258	50.3501025770725	50.1798592676451	53.7946430881293	46.3507349063345	42.6719563519395	41.7466052578331	53.6467105200247	60.614147259193
NCLN	na	189.669613861904	165.102608884541	169.563653140326	142.09032086696	150.594715133412	157.592498681537	166.215655309738	166.708639437411	202.451116867324	204.350872784731
CITED1	na	7.74575502408033	7.58283762395856	8.13347810860402	7.06088138311529	6.09495956170923	6.44713925857657	6.38215941071585	6.94453984802356	12.7784271710841	14.3887788820888
HNRNPR	na	147.534328678556	176.945906822992	171.500195547136	196.871653395512	189.019460196361	173.042743650315	172.504644510079	174.803988745965	189.899525681525	190.75517620323
ZNF436	na	6.36692952241158	6.72292820268491	6.8166292719729	9.91696823471248	8.47994373803023	7.5534530958471	6.89459556778063	6.94453984802356	8.88440942368273	8.91273442565081
MAX	na	57.0995972455765	51.2036973576583	53.6034938205141	53.6706320862639	51.0310899949319	66.7603177663254	62.9364771085921	70.1596940074609	56.7089963213791	56.6865015800927
CHURC1-FNTB	na	37.3905033099585	40.8847843023745	38.0724237178941	36.8911218331304	34.7526265692489	37.1568854310863	39.1780734628615	43.4926609910504	42.2671052582013	39.6541150293786
ARMCX5	na	11.1117113958011	12.9768149028569	12.936103277494	14.5581093685579	15.9377514004943	18.1206576794312	16.3047868156974	14.2859105445056	16.899280903771	18.8451460949142
MMP24	na	1.17605704554099	0.859909421273651	0.735886114587983	1.0313646964101	0.832851617127969	0.190743765046644	0.186340420750828	0.238098509075094	0.529283965666205	0.415424062212538
NECAB3	na	45.3390267901665	35.0217655209632	38.6921172880734	33.3210132686339	31.004794292173	36.203166605853	34.1934672077769	34.7623823249637	34.1010097879227	33.9137098060781
ID1	na	60.4655536172972	49.6402256826153	56.1209989493678	100.756397264679	100.169335405482	52.3019403757898	53.246775229549	60.5960705596113	118.40838431904	135.69260504815
RALY	na	197.983120563142	177.180427574248	175.721857993983	162.598611176346	167.138176800908	126.501264978934	118.931773544216	139.28762780893	168.463525072044	175.195656782178
DYNLRB1	na	56.6535066420954	46.5132823325293	48.4135601702621	54.4243216721021	52.9617914710013	34.7153652384892	33.0754246832719	34.5639669007344	46.0098990154123	52.2679001911048
EIF2S2	na	154.550117260577	190.039982101477	175.063433575668	150.73791716763	164.298909924336	267.613502360442	243.453759710956	244.884316583734	161.053549552717	156.652637277964
ERGIC3	na	122.593808574842	106.3551606948	112.668037228234	104.52484519387	113.949243979781	113.912176485856	114.459603446196	121.866753561602	139.088264977569	136.523453172575
ROMO1	na	11.5983556905077	8.05187912647146	8.71444083064717	9.63929312414053	10.3349314307243	4.08191657199818	5.31070199139859	4.32545624819753	9.33808139425377	12.0472978041636
CEP250	na	44.8118288042344	58.2002331034757	51.9380673506571	46.5700828302098	49.0625316271749	42.001777063271	40.9017223548067	38.8497400640861	41.4731793097019	44.1482480660415
PLAGL2	na	46.2312079971287	45.301591784371	42.9137797349203	38.0811580212959	39.1440260050145	85.4913554939058	84.4587957053127	80.2391975583065	42.6451652336771	40.4849631538037
MMP24OS	na	44.8929361866855	34.6308976022025	37.0654216663526	33.4400168874505	43.346140982342	33.2657126241347	40.2495308821788	38.3338599610901	44.0817931404854	41.6557036927663
GRPR	na	3.12263422436746	2.93150939070563	3.25339124344161	1.62638279049285	1.70356012594357	0.0762975060186576	0.232925525938535	0.198415424229245	0.151223990190344	0.0377658238375034
KDM5C	na	158.767701148034	152.633922276073	160.42317298018	122.494391635169	126.744873370202	113.721432720809	115.717401286264	116.271438598337	112.056976731045	117.565009606148
AMOT	na	3.20374160681857	3.00968297445778	3.48577633225887	5.75184157613324	5.07282348614308	1.48780136736382	1.58389357638204	1.30954179991301	2.60861383078344	2.68137349246274
TMEM115	na	75.673187826879	67.698323529362	71.497145659443	58.2721053471705	63.1074384432875	73.7415395670326	72.6727640928228	75.9931074798007	71.1130813870094	76.815685685482
PSMB2	na	119.633389115377	102.915523009706	105.309176082354	120.193655004715	112.283540745525	91.4425609633611	107.658178088791	91.2710951454525	139.844384928521	149.930320634889
AGO3	na	38.0799160607928	44.7543766981059	43.0687031274651	35.145735423821	34.8283403526242	37.5383729611795	37.6407649916672	34.9211146643471	33.4205018320661	28.3998995258026
UROD	na	34.5111912329443	28.103403358898	30.7522934201505	38.596840369501	36.4940435868801	13.7335510833584	14.3947975030014	16.2303817019522	28.8837821263558	29.8727666554652
ST3GAL3	na	13.6260402517853	10.6706941821685	12.742449036813	14.2010985121083	16.0134651838696	9.61348575835086	10.015797615357	10.0398204659998	12.6650091784413	11.8584686849761
TMEM53	na	5.71807046280276	4.41680748199648	5.65470382788661	5.07748773617279	5.22425105289362	4.12006532500751	5.72996793808795	4.72228709665602	4.42330171306757	3.66328491223783
HECTD3	na	35.6872482784853	30.1750033283299	33.1923368527317	33.2416775227562	31.6105045591752	32.3882913049202	36.243211836036	32.1829818099835	34.9327417339696	35.4243427595782
KLC1	na	93.760134113475	113.078088897485	99.4220871656501	85.9999485314266	89.4179781661937	107.236144709223	100.903337836573	104.326830059737	82.4548806512853	82.74492002797
XRCC3	na	62.7771140171537	53.2362105352142	59.6842369778991	56.6457225566777	61.4417352090315	69.6596229950344	69.5049769400588	71.3105034679905	57.2760862845929	56.2333116940426
TUBGCP3	na	56.0857549649377	57.0276293471935	59.6067752816266	57.5184157613324	59.321749274524	52.7978741649111	52.2684880206072	48.2546311725523	55.0077264317378	52.7966217248298
MCF2L	na	24.413322117782	26.9307996026157	27.4214404804364	20.0322758341192	21.9191402871406	23.7666731248118	26.6000950621807	25.754322064956	27.5605722121903	23.3015133077396
PCID2	na	54.6258220808178	52.5326482814449	48.1811750814448	48.117129874825	47.3211146095437	65.0054751278963	67.3620621014242	70.397792516536	51.9454406303833	47.2072797968793
LRFN3	na	39.2559731063338	36.8979315310148	36.7168440331267	35.423410534393	39.2954535717651	24.5677969380077	24.8764461702355	25.9527374891852	36.3315636432302	32.856266738628
IGFLR1	na	6.24526844873493	4.61224144137686	4.95754856143483	5.03781986323394	6.85209739546193	6.40899050556724	4.47217009801987	6.11119506626073	7.25875152913653	5.02285457038796
CAPNS1	na	296.447482858781	238.351256860306	244.430382587619	278.666807395421	277.831728095553	116.735184208546	126.851241426126	131.787524773064	221.429727636212	239.208728186747
PDCD2L	na	30.739697948968	25.7972826382095	28.3897116838417	23.0867020504107	22.6005643375181	16.0224762639181	18.4011165491442	19.6034439138494	22.9860465089323	22.6594943025021
RBM42	na	59.2894965717562	49.4057049313589	54.3781107832383	50.6558737429113	54.4382102468191	53.713444237135	55.7157858044975	59.4055780142358	59.2041921595198	68.4316727935562
UBA2	na	94.125117334505	110.459273841788	106.626024918985	105.19919903383	104.636448624623	106.85465717913	96.6640932644919	99.2077121146223	94.2125458885845	96.2650849617963
COX6B1	na	116.186325361205	104.283560725368	104.263443182676	115.354174506176	116.637083289603	71.6433581515195	70.7627747801268	79.4058527765437	139.126070975117	156.614871454127
THRA	na	33.0512583488244	27.9079693995176	27.9636723543434	24.9510920785366	26.5755379647197	11.7879646798826	10.1555529309201	11.7461931143713	14.9333690312965	16.050475130939
NR1D1	na	29.6041945946526	25.4455015113249	24.9039353515828	20.5082903093854	19.496299219132	20.9818141551308	22.8732866471641	22.857456871209	18.3737148081268	16.352601721639
FRMD8	na	78.7147146687954	68.3237121993792	75.0216528398381	68.7444238030269	71.5495252896301	42.9554958885042	45.8863286098913	46.74667394841	59.2419981570674	57.4040522330052
PRDX5	na	113.712550196446	114.289779445643	117.896701726622	100.121711297657	110.655694402957	105.977235859915	111.291816293432	113.453939574282	104.798225201909	111.33364867296
BCL2L12	na	27.1709731211195	21.7713430749738	24.1680492369948	20.1909473258746	21.0862886700127	13.1231710352091	12.9506592421825	14.1271782051222	21.095746631553	22.3951335356395
IRF3	na	63.5881878416647	58.5129274384843	61.3496634477561	43.872667470368	44.7847028664721	27.6959946847727	28.4634992696889	31.7067847918333	35.7644736800164	43.8461214753415
PRMT1	na	290.323875483723	270.519686574315	264.299307681495	259.070878163629	275.901026619484	175.789453866987	182.194346389122	187.423209726944	274.811796173403	284.716545910938
RRAS	na	4.50145972603621	4.76858860888116	5.2286644983883	4.72047687972314	4.61854078589146	0.839272566205234	1.25779784006809	1.23017563022132	2.23055385530758	1.54839877733764
PRRG2	na	2.63598992966085	2.38429430444058	1.89781155867427	2.49907599514755	2.91498065994789	2.09818141551308	1.67706378675745	2.0238373271383	2.26835985285517	2.90796843548776
SCAF1	na	80.6612918476219	70.6298329200676	71.2647605706257	68.98243104066	77.9094830931527	65.0436238809056	68.4801046259292	72.4613129285201	68.6178855488688	69.6024133325188
PRR12	na	59.8978019401395	54.9560293777615	55.9273447086867	49.7435126653178	53.6810724130664	43.0699421475322	45.3273073476389	47.1435047968685	49.5636627848854	45.2434569573291
FLRT1	na	0.162214764902206	0.1563471675043	0.116192544408629	0.2380072376331	0.0378568916876349	6.4852880115859	6.19581898996502	7.10327218740696	0.378059975475861	0.339892414537531
ASL	na	35.2817113662298	32.9110787596552	34.2768006005455	33.2416775227562	35.6233350780645	35.6309353107131	35.8705309945343	39.2862539973904	43.7793451601047	43.9216531230165
SBDS	na	59.9383556313651	73.8349498539058	61.891895321663	66.9990373937175	67.0066982871138	84.9954217047846	75.7473810352115	85.1995831640376	73.1924112521267	78.4018502866571
STAT5A	na	5.67751677157721	5.58941123827873	5.6159729797504	5.47416646556129	5.86781821158342	3.47153652384892	4.19265946689362	4.12704082396829	3.89401774740137	4.83402545120044
WNK4	na	2.71709731211195	2.54064147194488	2.55623597698984	1.2693719340432	1.58998945088067	4.57785036111946	3.44729778389031	3.76989306035565	3.06228580135447	2.26594943025021
BECN1	na	35.1600502925531	36.976105114767	38.6921172880734	40.6199018893823	41.4154395062726	51.8060065866685	49.9858178664095	48.6514620210108	44.9891370816275	48.6801469265419
TRAP1	na	632.475368353701	633.870503854309	632.590942608712	573.280099712259	629.332967415243	575.16874912165	588.416463625926	615.16718128035	612.079100295419	612.750491763493
GLIS2	na	59.8166945576884	49.7965728501196	54.1844565425573	23.4040450339215	26.5755379647197	23.4233343477279	29.4883715838185	29.2861166162365	22.1543145628855	18.3541903850267
NSRP1	na	33.3351341874033	47.8031464644398	37.8013077809406	40.3818946517492	41.2640119395221	53.9804855082003	59.2562537987632	60.0008242869236	36.9364596039916	39.2009251433286
DNAJC8	na	86.6632381490035	85.6782477923565	84.5881723294818	91.7914579804987	92.2572450427664	78.891621223292	79.3344341346649	82.0249363763697	100.601759474127	101.778895242072
AHDC1	na	13.8288087079131	13.3285960297416	15.2212233175304	12.3367084839823	10.2213607556614	13.9624436014143	14.9538187652539	16.4287971261815	16.2187729479144	14.6153738251138
IFI6	na	1.94657717882647	1.68073205067123	1.2006562922225	1.22970406110435	1.47641877581776	0.343338777083959	0.232925525938535	0.119049254537547	0.68050795585655	0.717550652912565
ZNF384	na	91.4485737136186	88.5706703911861	84.5107106332094	69.2997740241708	74.1616508160769	104.451285739542	117.580805493772	106.826864405025	81.2450887297625	73.4167615401067
EMG1	na	22.9939429248877	27.7907090238894	26.5306309733036	29.1162187371158	31.3455063173617	29.2219448051459	31.1654353705759	28.6908703435488	30.7362760061875	32.931798386303
UXT	na	36.7416442503496	33.3019466784159	35.0514175632697	40.7785733811377	39.6361655969538	35.5546378046944	36.5227224671622	33.8099882886633	42.7585832263199	41.5801720450913
ELK1	na	114.564177712183	94.1991684213409	100.041780735829	91.0377683946606	90.2886866750093	62.6402524413179	64.4737855797864	65.7151885047258	85.0256884845211	81.6119453128449
TIMM17B	na	23.7239093669476	18.0971846386227	20.5273495121911	24.7527527138424	23.6984141964595	18.3114014444778	19.7054994944	18.9685145563158	22.6457925310041	28.1355387589401
PCNX4	na	48.0155704110529	46.1615012056446	49.5367547662121	59.6604809000303	54.2110688966932	42.1925208283177	40.2961159873665	42.8577316335168	52.3991126009543	45.9987734340792
ATG14	na	18.533036890077	18.8398336842682	22.6962770078188	25.109763570292	22.8655625793315	11.7116671738639	16.3513719208851	14.8414737323475	18.6761627885075	18.4674878565392
KTN1	na	203.944513173298	294.323542826845	240.363643533317	253.398372333373	269.427498140898	214.701181936503	201.94643098871	200.002747623079	194.285021397045	204.728531023106
DLGAP5	na	17.3164261533105	19.6606563136658	18.5908071053806	41.8099380775478	35.2069092695005	27.4671021667167	28.6964247956275	26.8654484406397	50.6222307162178	54.684912916705
L3HYPDH	na	7.09689596447151	6.60566782705668	6.62297503129185	4.72047687972314	4.46711321914092	8.7360644391363	8.47848914416266	8.33344781762827	4.46110771061516	3.88987985526285
HSPA2	na	3.48761744539743	3.04876976633385	2.44004343258121	2.97509047041374	3.36926336019951	0.534082542130603	1.02487231412955	0.952394036300374	2.68422582587861	3.58775326456283
ZBTB1	na	30.8208053314191	38.4223164141818	36.213343007356	36.4151073578642	34.9040541359994	37.2331829371049	33.2617651040227	34.6036499855803	29.6020960797599	32.6674376194405
TRMT5	na	25.1027348686164	30.1359165364539	29.8227530648814	33.4400168874505	32.2162148261773	38.1869017623381	35.1717544167187	35.0401639188846	34.9705477315171	33.4227540961905
SGPP1	na	48.1372314847296	45.6533729112557	49.3431005255311	38.7555118612564	37.8947485793226	52.1874941167618	52.2684880206072	52.7388197601332	32.0972919179006	32.2520135572279
PLEKHG3	na	87.0282213700334	85.0528591223393	92.2568802604514	67.4353839960449	76.3573505339597	98.0041464809657	98.4343272616248	95.7552837330335	94.628411861608	83.8778947430951
RHOT1	na	40.0670469308449	44.6762031143538	46.3608252190429	46.252739846699	46.0339802921641	51.8823040926872	53.1070199139859	53.0562844389	49.7148867750757	46.7918557346668
WDR60	na	13.0582885746276	15.3220224154214	12.5875256442681	16.7795102531335	16.3920341007459	13.0087247761811	12.39163797993	12.4604886415966	14.8955630337489	17.4100447890891
AIF1L	na	149.967550152089	154.35374111862	147.13849206946	119.955647767082	122.732042851312	126.005331189813	132.394868943463	127.382702355175	129.561153595578	116.847458953236
FAM78A	na	20.7229362162568	18.2926185980031	18.0098443833375	10.9880008040614	11.7356364231668	7.85864311992173	7.54678704040852	9.04774334485355	13.0808751514648	13.2180383431262
NUP214	na	111.847080400071	110.185666298656	115.882697623539	101.787761961089	101.418612831174	115.895911642341	120.655422436161	112.620594792519	103.626239277933	104.498034558372
SLC10A3	na	45.9473321585498	34.8654183534589	35.7485728297215	32.3689843181015	30.0205151082945	25.5978132692596	25.4820525376757	24.8812941983473	33.4205018320661	35.0466845212032
MAP2K2	na	189.669613861904	160.842148570049	165.148336452798	141.971317248144	153.471838901672	155.379871006996	149.817698283665	154.446566220044	162.26334147424	159.334010770427
HNRNPH2	na	22.1423154091511	25.6018486788292	25.7947448587156	32.249980699285	25.5912587808412	25.7504082812969	24.7832759598601	25.1987588771141	32.8912178663999	34.1025389252656
TIMM8A	na	10.9900503221244	10.7879545577967	10.7284449337301	13.0903980698205	11.8492070982297	16.938046336142	15.0469889756293	16.1113324474147	15.8785189699862	15.0685637111639
CANX	na	916.878404918493	1046.62702606566	1011.30117568457	995.385935654561	1000.5197904125	1171.77709743454	1184.79898023895	1158.78576058363	1045.97853414906	977.077394323889
INTS11	na	143.478959556001	128.673718856039	136.293854591322	114.045134699194	122.769899743	139.433692249097	140.314336825373	134.009777524432	132.850275382218	125.155940197486
IPPK	na	12.8555201184998	13.4067696134937	11.8516395296801	13.8440876556586	12.9849138488588	15.4883937217875	16.7240527623868	14.6033752232724	15.0467870239393	16.277070073964
ZNF484	na	2.23045301740533	2.77516222320133	2.44004343258121	4.36346602327349	4.12640119395221	3.31894151181161	3.63363820464114	3.33337912705131	3.17570379399723	3.36115832153781
FGD3	na	18.2897147427237	14.8920677047846	16.9253806355236	16.1844921590508	18.2848786851277	17.9680626673939	17.2364889194516	19.166929980545	21.2091646241958	19.2983359809643
HIVEP3	na	36.3766610293197	39.9076145054726	35.9809579185388	25.9427889020078	24.3041244634616	14.4583773905356	18.4942867595197	17.063726483715	22.2677325555282	21.979709473427
PPCS	na	24.2511073528798	22.2012977856106	23.4321631224068	25.6254459184971	25.8941139143423	25.9030032933343	25.6683929584265	24.9209772831931	24.4982864108358	26.8137349246274
BCL11B	na	1.90602348760092	1.60255846691908	1.93654240681048	2.89575472453604	2.2714135012581	4.38710659607281	4.61192541358299	4.16672390881414	6.57824357327998	5.476044456438
COX7C	na	63.1420972381836	57.8875387684671	59.0645434077197	68.8634274218435	64.9245692442939	61.9154261341406	64.6601260005372	63.8104004321251	85.8952264281156	83.8401289192576
TRAF2	na	19.1007885672347	15.8692375016865	15.2986850138028	13.0903980698205	13.9313361410497	15.6028399808155	15.7457655534449	16.4684802110273	14.5553090558206	16.579196664664
HELB	na	0.770520133285478	0.898996213149726	0.813347810860402	1.46771129873745	1.32499120906722	0.152595012037315	0.186340420750828	0.198415424229245	0.567089963213791	0.642019005237559
RAP1B	na	62.9798824732814	69.1054480369007	71.1098371780809	63.3892609562822	60.6088835919035	72.5970769767527	66.3371897872947	65.8342377592634	48.8075428339337	55.440229393455
RAB3IP	na	22.9939429248877	24.468331714423	21.2245047786429	17.6918713307271	21.464857586889	24.2244581609238	25.7615631688019	24.8019280286556	21.8518665825048	20.0914182815518
PTPRB	na	0.0405536912255515	0	0	0	0.0378568916876349	2.21262767454107	1.49072336600662	1.62700647867981	0.718313953404136	1.43510130582513
DYRK2	na	29.8880704332314	34.396376850946	31.9142188642367	34.5110494567994	31.2697925339865	39.4839593646553	36.0102863100975	39.2862539973904	30.4338280258068	28.7397919403401
YEATS4	na	17.6003019918893	21.9667770343542	18.3196911684272	22.8090269398387	26.4619672896568	27.3145071546794	24.4105951183584	24.4050971801971	24.6117044034785	25.5296969141523
LRRC61	na	126.730285079848	96.0753344313925	98.0665074808828	95.5995737826283	99.7907664886057	82.1724139820942	89.1173062240834	82.6598657339033	80.0731028057873	90.2980847954707
IDUA	na	34.7139596890721	28.6897052370391	25.6398214661708	31.4169553675691	37.4783227707586	29.1074985461179	28.3237439541258	26.4289345073354	25.4056303519779	22.3951335356395
FGFRL1	na	258.245905724312	242.88532471793	237.303906530556	166.208387613781	184.930915894097	106.549467155055	116.928614021144	108.096723120092	106.234853108717	99.324116692634
TMEM175	na	11.7200167641844	7.70009799958678	9.48905779337136	10.035971853529	11.3949243979781	9.68978326436951	11.8326167176776	10.9128483326085	10.4722613206813	9.32815848786335
AUNIP	na	22.9939429248877	25.2109807600684	25.6398214661708	22.214008845756	24.7962640554009	26.3989370824555	29.6747120045693	30.7940738403788	26.9556762514289	26.3983108624149
PIN1	na	33.4973489523055	34.2791164753178	28.6995584689313	38.3985010048067	39.825450055392	23.4996318537465	21.4757334915329	25.2781250468058	34.3278457732082	38.634437785766
FBXL12	na	18.898020111107	13.9148979078827	13.5557968476734	14.1217627662306	14.6506170831147	15.7172862398435	15.6060102378818	14.7621075626558	11.417411259371	11.9717661564886
EMC1	na	138.936946138739	138.249982865677	130.871535852252	122.534059508107	124.397746085568	144.621922658365	158.622283164142	150.636990074843	143.851820668565	136.4479215249
UBR4	na	262.463489611769	291.821988146776	280.217686265477	227.098572574916	237.324853989783	370.500689226601	378.830075386433	354.449313843123	238.139978552245	219.381670672057
HP1BP3	na	121.944949515233	135.083952723715	130.677881611571	151.213931642896	143.780474629638	116.50629169049	117.906901230086	112.89837638644	133.492977340526	137.392067120838
ADGRE2	na	25.5488254720974	23.2957279581407	24.8652045034466	21.0636405305293	23.7741279798347	41.1243557440565	40.855137249619	41.0719928154536	31.0009179890206	28.8153235880151
SIN3B	na	69.9551173640763	64.7668141386564	68.0888310234565	50.6955416158502	58.3753269823331	58.3675921042731	57.3928495912549	57.1436421780225	58.2968482183778	54.4960837975175
SLC35E1	na	112.49593945968	111.788224765575	109.492107681065	104.762852431503	98.3522046044756	98.9960140592082	100.437486784696	93.8108125755869	100.299311493746	99.4751799879841
EPS15L1	na	60.8305368383272	58.2784066872279	61.5820485365733	49.5848411735624	52.6967932291878	73.6270933080046	73.0920300395122	76.5486706676426	61.926223982946	62.2003118603682
KLF2	na	9.65177851168125	7.46557724833033	8.32713234928507	5.75184157613324	7.98780414609097	2.784858969681	3.3541275735149	2.77781593920942	4.65013769835309	5.92923434248804
UQCR11	na	38.6476677379505	33.5364674296724	34.1218772080007	41.0959163646485	40.5068741057694	40.1324881658139	40.7153819340559	41.1513589851453	45.7830630301268	53.2875774347173
GFER	na	45.9878858497754	38.3050560385535	38.4984630473924	36.4547752308031	38.5383157380124	30.0993661243604	32.4698183158317	30.9528061797622	38.4865055034426	33.9514756299156
SYNGR3	na	2.7576510033375	1.8761660100516	2.13019664749153	1.586714917554	1.05999296725378	0.114446259027986	0.232925525938535	0.238098509075094	0.226835985285517	0.415424062212538
PKMYT1	na	131.596728026915	105.104383354766	101.591014661278	99.8043683141464	104.750019299686	92.7396185656783	101.555529309201	97.7394379753259	102.038387380935	95.2454077181837
WDR24	na	16.545906020025	12.4686866084679	14.3691446585338	13.9630912744752	14.6127601914271	13.8861460953957	12.0655422436161	12.9366856597468	16.9748928988662	17.4100447890891
FBXL16	na	89.5019965347921	76.1801573664703	75.1765762323829	55.3763506226345	63.4481504684762	28.42082099195	31.1654353705759	30.4369260767661	35.5376376947309	37.954652956691
CHTF18	na	81.918456275614	74.0694706051622	75.0991145361105	75.0912834732429	82.7930221208576	67.9810778626239	67.9676684688644	64.0484989412002	86.1220624134011	79.3082300587572
TUBBP1	na	7.82686240653143	6.95744895394136	7.59124623469709	9.12361077593548	8.40422995465496	8.65976693311764	8.19897851303642	7.85725079947809	10.5478733157765	7.62869641517569
MACF1	na	123.972634076511	156.112646753044	145.318142207059	100.35971853529	94.7936567858379	166.748199403776	161.976410737657	151.549701026297	106.877555067026	99.097521749609
SMARCA4	na	341.421526427918	384.848552811835	354.890761472089	308.219372734864	335.18491900232	279.477764546343	270.379950509451	285.122964617425	299.234470589144	293.138324626702
KDM4B	na	48.1777851759551	47.2950181700508	46.3608252190429	38.2398295130513	37.5161796624462	38.8735793165061	35.7773607841589	40.9132604760702	35.8778916726592	35.1977478165532
TICAM1	na	65.8997482415211	54.4088142914965	53.4098395798331	42.5239597904471	42.0968635566501	45.8548011172132	49.4733817093448	47.1831878817144	39.091401464204	36.6328491223783
METTL25	na	1.90602348760092	2.11068676130805	2.0140041030829	3.64944431037419	3.63426160201295	2.89930522870899	3.02803183720095	2.38098509075094	2.7220318234262	3.62551908840033
EMC6	na	30.8208053314191	26.4226713082267	28.5833659245227	29.5525653394432	26.5755379647197	20.8292191430935	25.5286376428634	26.5083006770271	32.1729039129958	30.8169122514028
METTL16	na	45.4201341726176	45.3797653681231	47.6389432075379	51.6079026934437	50.3496659445545	47.4188999905957	45.6534030839528	41.1116759002995	53.5710985249295	52.4567293102923
TUBA4A	na	59.9789093225906	50.4219615201368	50.2339100326639	76.3209875343473	72.7230889319467	58.9016746464037	58.650647431323	67.5406104076349	101.320073427531	115.563420942761
AAMP	na	92.7868455240618	87.8671081374167	91.637186690272	84.5322372326892	89.1908368160679	74.0848783441165	71.5081364631301	71.191454213453	94.628411861608	99.7395407548466
PNKD	na	42.9869126990846	35.5689806072283	38.6921172880734	34.5110494567994	36.3047591284419	24.2626069139331	24.0844993820445	26.1114698285686	42.0402692729157	41.5801720450913
TNFRSF19	na	22.6289597038577	20.7550864861959	25.2912438329449	38.596840369501	33.3140646851188	9.38459324029489	10.8543295087357	11.6668269446796	33.3826958345185	32.3653110287405
RNF6	na	34.9572818364254	42.9563842718065	37.9949620216217	37.3671363083966	34.9419110276871	60.9998560619168	58.1382112742583	54.3261431539672	35.1973837168027	36.8972098892409
ECHS1	na	107.305066982809	107.527764451082	115.727774230994	125.152139122072	127.350583637204	84.4994879156633	89.7694976967113	90.9933135515316	159.730339638551	181.049359476991
AKAP9	na	59.2894965717562	83.9584289498092	68.7472554417721	82.6281793316244	89.0015523576298	62.2206161582153	55.4362751733712	56.7071282447181	66.4251376911088	59.0279826580179
SEM1	na	16.3431375638972	20.4033053593112	18.280960320291	22.0950052269394	18.24702179344	18.3114014444778	17.1433187090762	17.7780220109403	25.8593023225489	29.5328742409277
HIP1	na	129.569043465637	133.520481048672	133.582695221787	119.201958181244	126.517732020076	89.7258670779413	90.7011998004654	88.3345468668597	100.828595459412	97.4358255007589
PTPN12	na	81.5129193633584	102.211960755936	89.971760220415	89.4907213500454	83.2094479294216	28.077482214866	24.643520644297	27.5400608830192	28.6947521386178	29.1929818263902
POR	na	90.596946197882	80.9878327672275	83.0389384040335	72.6318753510342	78.5909071435301	80.2649763316278	77.9368809790337	83.7709921095871	91.2636780798728	90.1470215001207
STYXL1	na	16.8703355498294	15.9083242935625	15.5698009507563	18.5248966624429	19.7234405692578	17.6247238903099	17.8420952868918	19.0875638108533	21.095746631553	23.7547031937897
GNAI1	na	38.8909898853039	42.72186352055	38.7695789843458	45.4990502608609	43.0054289571533	30.862341184547	26.0410737999282	29.9210459737701	38.5243115009902	45.6211151957042
PMS2P3	na	12.8149664272743	12.7422941516005	14.1367595697165	11.9400297545938	12.6063449319824	14.038741107433	13.8823613459367	13.4922488475886	13.0808751514648	11.5563420942761
PEX1	na	29.2392113736226	30.7613052064711	31.9142188642367	38.2001616401125	37.1376107455699	35.5927865577038	30.9325098446374	28.7702365132405	27.4471542195475	30.0615957746527
RBM48	na	9.53011743800459	10.6706941821685	9.02428761573685	11.3450116605111	11.2434968312276	13.2376172942371	13.3233400836842	14.0874951202764	9.71614136972963	11.6318737419511
CASD1	na	12.8960738097254	13.524029989122	14.2142212659889	21.2619798952236	18.663447602004	11.024989619696	11.8792018228653	8.73027866608676	12.513785188251	11.7829370373011
ZNF780B	na	8.07018455388474	8.91178854774511	11.2319459595008	12.1780369922269	11.2813537229152	18.1969551854498	18.2613612335811	15.7145015989562	11.417411259371	10.649962322176
ZFP36	na	46.7989596742864	41.0020446780027	34.9352250188611	25.4271065538028	25.6669725642165	41.3913970151217	43.0446371934412	44.0879072637382	13.7613831073213	16.1637726024515
SRD5A3	na	12.8960738097254	13.7194639485023	13.2459500625837	20.9049690387739	18.8905889521298	18.4639964565151	19.4259888632738	19.4050284896201	16.3321909405572	16.730259960014
PAICS	na	381.448019667537	401.069571440406	390.290756668585	401.081863284712	380.80247348592	324.493293097351	347.571469805481	343.298367001439	352.049449163122	354.092364300432
PPAT	na	63.4665267679881	80.9487459753514	75.6026155618812	67.1577088854729	64.2810020856041	82.0961164760756	78.6356575568493	78.9296557583935	59.6200581325433	56.9886281707927
TUBGCP6	na	51.624848930127	46.9432370431661	46.1671709783619	38.8348476071341	43.4975685490926	36.8135466540023	38.6656373057968	37.302099755098	36.8230416113489	34.2158363967781
ADM2	na	20.6823825250313	21.1068676130805	17.5838050538392	13.3284053074536	15.9377514004943	47.1137099665211	49.1472859730308	48.4530465967815	14.8955630337489	11.5941079181136
DGCR6L	na	36.9849663977029	30.1750033283299	32.4951815862799	40.1438874141161	44.7089890830969	28.42082099195	27.1125312192454	26.5876668467188	43.4390911821764	49.359931755617
DGCR8	na	59.0867281156285	61.5616972048182	59.6842369778991	64.9363080008973	65.1517105944197	78.891621223292	74.862264036645	70.6755741104569	47.7867809001488	51.3237545951672
ASPHD2	na	7.82686240653143	5.51123765452658	6.8166292719729	6.38652754315484	6.05710267002159	7.0193705537165	7.77971256634706	8.05566622370733	6.61604957082757	8.08188630122574
VPREB3	na	3.48761744539743	3.20511693383815	3.09846785089677	1.9833936469425	1.43856188413013	2.44152019259704	1.86340420750828	2.18256966652169	0.68050795585655	1.43510130582513
SDF2L1	na	83.0539596299294	71.880610260102	81.0249343009506	62.0405532763613	72.798802715322	29.4889860762112	25.0627865909863	26.5876668467188	57.0114443017598	65.1460461196934
YWHAH	na	129.650150848088	120.621839729568	134.899544058418	109.880008040614	111.867114936961	107.960971016401	108.356954666606	111.866616180448	113.304574650116	108.954401771197
GNAZ	na	37.3499496187329	37.523320201032	40.280082061658	37.2084648166412	39.5983087052662	22.5840617815226	22.4540207004747	21.547915071296	35.3864137045406	35.4998744072532
ADORA2A	na	2.8387583857886	2.14977355318413	2.55623597698984	1.30903980698205	1.55213255919303	1.9837351564851	2.23608504900993	2.22225275136754	1.20979192152276	1.51063295350014
ATF4	na	860.914311027232	852.756538360329	835.385663449906	552.057787689974	663.177028583989	793.303318828992	794.276043450403	809.257149261397	547.808904464522	513.350843423184
CDC42EP1	na	252.811711100088	209.778811998895	213.097126445425	173.50727623453	191.669442614496	210.047034069364	216.201473176148	230.955553802841	167.404957140711	164.243567869302
TPST2	na	18.2086073602726	17.7454035117381	18.0873060796099	13.4077410533313	15.8241807254314	12.0168571979386	13.0438294525579	13.928762780893	16.5968329233903	15.2951586541889
MPST	na	31.915754994509	27.7125354401372	27.3827096323002	25.8634531561301	31.7619321259257	31.7397625037616	31.5381162120776	30.992489264608	29.8289320650454	28.1733045827776
TST	na	18.2491610514982	18.8398336842682	20.2175027271014	16.8985138719501	17.5655977430626	24.1100119018958	24.3640100131707	23.3336538893592	20.0749846977682	22.0930069449395
APOL2	na	5.5964093891261	7.73918479146286	7.47505369028846	7.17988500193184	8.17708860452915	3.47153652384892	3.02803183720095	3.25401295735961	8.12828947273101	8.04412047738823
LIF	na	0.973288589413235	1.01625658877795	0.813347810860402	0.357010856449649	0.719280942065064	43.9855122197561	40.9017223548067	40.9926266457619	11.1527692765379	9.78134837391339
APOBEC3F	na	2.71709731211195	2.5015546800688	2.05273495121911	3.21309770804684	3.29354957682424	0.915570072223891	0.978287208941846	0.992077121146223	2.00371787002206	2.30371525408771
EMC4	na	14.3154530026197	15.0484148722889	14.601529747351	16.4621672696227	15.1806135667416	14.4583773905356	14.5811379237523	15.6748185141103	18.2981028130317	17.7121713797891
SPECC1	na	26.6843288264129	26.6962788513593	24.7102811109018	24.8320884597201	22.8277056876439	38.3776455273848	35.3115097322819	36.0322410400308	36.8230416113489	33.6493490392156
DOCK4	na	3.08208053314191	2.77516222320133	2.94354445835193	2.34040450339215	2.83926687657262	2.82300772269033	2.98144673201324	2.10320349682999	2.7220318234262	2.83243678781276
POT1	na	10.1789764976134	10.3189130552838	12.2776788591785	17.1365211095832	14.8020446498653	11.5590721618266	11.599691191739	12.7382702355175	14.1772490803448	14.3132472344138
ATP6V1F	na	137.760889093198	114.485213405024	111.467380936011	131.856009648737	118.529927873985	112.729565142567	123.823209588925	126.708089912796	146.422628501801	159.938263951827
LSM8	na	27.4954026509239	27.9861429832697	26.9954011509381	32.9243345392454	28.203384307288	47.457048743605	44.9546265061372	40.1592818639991	33.1180538516854	32.2142477333904
CDHR3	na	13.2610570307553	13.4849431972459	14.2916829622614	12.9317265780651	11.7734933148545	7.2864118247818	6.66167004184209	6.90485676317771	7.48558751442205	8.68613948262579
PRKRIP1	na	23.5211409108199	26.6571920594832	26.1045916438053	22.0950052269394	24.8341209470885	34.1812826963586	33.2617651040227	34.405234561351	25.1409883691448	24.6610829658897
VGF	na	50.9354361792926	45.2234182006188	44.889052989867	31.8533019698965	36.8347556120688	17.3576826192446	17.1433187090762	20.0002747623079	14.0260250901544	17.2589814937391
PODXL	na	91.6513421697463	100.453055121513	100.932590242962	83.1835295527683	92.6358139596427	115.171085335164	112.176933291998	111.707883841065	117.349816387707	118.358091906736
STRIP2	na	28.1442617105327	26.6962788513593	25.0588587441276	32.1309770804684	30.285513350108	12.5890884930785	12.5313932954932	12.3017563022132	18.9408047713406	19.2228043332893
IFT22	na	13.1393959570787	14.2666790347674	14.0205670253079	19.0009111377091	20.5184352946981	9.65163451136019	10.9474997191111	10.3176020599207	17.2773408792468	18.1275954420016
MKLN1	na	44.1224160534	51.9854331951798	54.1844565425573	50.6558737429113	47.69968352642	65.5014089170176	63.7284238967831	64.4056467048128	54.7430844489047	53.2875774347173
DNAJB9	na	27.8198321807283	30.8003919983471	31.5269103828746	27.5295038195618	25.6291156725289	39.5984056236833	35.3115097322819	33.4925236098965	18.7517747836027	16.805791607689
CALU	na	310.114076801792	315.625844399306	318.599956768461	309.687084033601	324.736416896533	327.507044585088	328.518161783709	322.385381287677	328.42070069588	319.272274722254
IRF5	na	27.8603858719539	25.2500675519445	23.9743949963138	26.2997997584575	24.4555520302122	13.5046585653024	15.0004038704416	15.754184683802	16.6724449184855	15.8994118355889
KLHDC10	na	38.607114046725	36.3898032366259	38.6533864399372	36.3357716119865	31.5347907757999	48.4489163218476	46.4919349773315	50.7546655178408	40.0365514028937	37.0482731845909
NDUFA5	na	20.9257046723846	27.595275064509	25.6398214661708	36.0977643743534	30.588368483609	22.0118304863827	20.1247654410894	17.7780220109403	33.1180538516854	37.1615706561034
MRPS12	na	63.1015435469581	50.0701803932521	60.0715454592612	57.5977515072101	60.7224542669665	56.154964429732	50.7777646546006	53.6912137964336	73.532665230055	75.3805843796569
MYO1B	na	70.5634227324596	81.5350478534926	77.3067728798744	73.7822436662609	67.8016930125542	150.954615657914	142.503836769196	152.303679638368	105.478733157765	98.0023128583214
HOXD3	na	1.90602348760092	2.46246788819273	2.71115936953467	2.81641897865834	2.83926687657262	6.02750297547395	5.49704241214942	4.96038560573112	1.81468788228413	1.58616460117514
MTX2	na	19.4252180970392	21.3023015724609	22.0378525895033	22.6900233210222	23.3198452795831	30.2519611363977	29.6281268993816	27.579743967865	22.834822518742	26.0206526240399
CHN1	na	19.3846644058136	20.9114336537002	19.9076559420118	21.4999871328567	20.5562921863858	14.9543111796569	12.3450528747423	15.7938677686479	16.2187729479144	15.974943483264
GAD1	na	67.1569126695132	61.991651915455	64.5255929949253	64.5792971444477	60.1546008916519	26.5515320944928	24.8764461702355	23.8098509075094	30.6606640110923	28.5509628211526
EIF2S2P4	na	18.0058389041449	21.2241279887088	19.0555772830151	15.86714917554	18.0198804433142	27.5052509197261	27.8578929022487	30.3178768222286	18.6383567909599	16.5414308408265
OSGEPL1	na	4.05536912255515	4.61224144137686	4.91881771329862	5.98984881376634	6.58709915364848	4.15821407801684	3.3541275735149	3.53179455128055	5.06600367137654	5.02285457038796
ORMDL1	na	27.6981711070517	28.9633127801716	28.6220967726589	28.2038576595223	27.484103365223	34.2194314493679	31.8642119483915	30.5559753313037	26.6532282710482	26.8137349246274
HAT1	na	43.75743283237	49.5229653069871	48.3360984739896	44.7056928020839	44.3304201662205	40.6284219549352	38.8053926213599	41.3100913245287	42.5317472410344	43.959418946854
HERC2	na	116.348540126107	124.491432125299	127.9279913939	117.496239644873	112.662109662402	138.13663464678	136.075092253292	133.771679015357	129.750183583315	131.953788488237
PSMG2	na	68.0085401852498	67.5419763618577	68.2824852641376	65.3726546032247	61.3281645339686	39.445810611646	38.6656373057968	45.0799843848844	41.8890452827254	43.5439948846415
TWSG1	na	22.6289597038577	28.0252297751458	27.7312872655261	35.2647390426376	31.7619321259257	9.04125446321093	10.015797615357	9.84140504177053	11.1905752740855	11.3675129750885
ARHGAP22	na	22.0612080267	23.9211166281579	25.3299746810811	15.589474064968	14.9156153249282	19.3414177757297	17.329659129827	17.4208742473277	19.999372702673	15.7105827164014
EIF2AK4	na	72.9966442059926	75.7502026558334	75.3314996249277	79.3357458776998	76.2437798588968	59.6646497065902	56.3213921719377	55.5960018690343	71.8313953404136	67.8651854359937
MYO5C	na	42.2974999482502	47.920406840068	42.8363180386479	51.4888990746272	50.9932331032443	68.7822016758198	64.2408600538479	66.2310686077219	67.0678396494177	66.8832740162186
TMOD2	na	19.3441107145881	19.8560902730461	23.1223163373172	23.1263699233495	22.2219954206417	16.0987737699368	15.1401591860048	14.1668612899681	19.2432527517213	16.9190890792015
TTBK2	na	4.94755032951728	4.96402256826153	5.03501025770725	8.64759630066928	8.40422995465496	8.46902316807099	8.89775509085202	8.41281398731997	8.09048347518342	7.32656982447567
ELL3	na	7.38077180305037	8.13005271022361	7.35886114587983	8.21124969834193	7.94994725440334	6.25639549352992	6.61508493665438	7.14295527225281	9.03563341387308	9.29039266402585
CCDC32	na	9.89510065903456	10.944301725301	9.6439811859162	10.4723184558564	9.88064873047272	12.4364934810412	15.6060102378818	14.4049597990432	13.4211291293931	13.5579307576637
INO80	na	51.2598657090971	57.0276293471935	50.5437568177536	55.0986755120625	58.3374700906455	84.6520829277006	83.9929446534356	82.7789149884409	70.6216034188908	63.8620081092183
ICE2	na	25.7921476194507	29.0023995720477	28.3122499875692	42.0082774422421	37.5540365541339	38.2631992683568	33.9139565766506	33.889354458355	33.5339198247089	36.8972098892409
DLL4	na	2.91986576823971	2.5015546800688	2.98227530648814	2.02306151988135	2.57426863475918	1.7166938854198	2.28267015419764	2.0238373271383	1.51223990190344	1.47286712966263
MINDY2	na	9.93565435026011	13.2113356541134	12.8199107330854	11.4640152793276	10.5242158891625	10.8723946076587	8.43190403897496	9.72235578723299	9.60272337708687	8.27071542041325
IVD	na	92.2596475381296	82.3167836910141	96.0525033777999	88.7766996371461	96.1565048865928	86.5213718251577	91.5397316938441	89.564722497081	89.6380201853266	90.9778696245458
KNSTRN	na	16.910889241055	18.8789204761442	18.5520762572444	23.3643771609826	23.4712728463337	26.5515320944928	25.5752227480511	25.1193927074224	26.2751682955723	29.5706400647652
DUT	na	60.9521979120039	50.3047011445086	61.4271251440285	62.4768998786886	65.9467053198601	53.484551719079	52.5945837569211	52.1832565722913	67.6349296126315	68.8093310319313
CHAC1	na	77.7819797706077	65.5485499761779	68.7085245936359	61.4455351822785	68.8995428714956	218.439759731417	222.537047481676	215.637883052343	76.5949510314094	79.9502490639948
CLN6	na	143.722281703354	124.217824582167	131.955999600066	128.047893846608	133.369829415538	143.553757574104	141.80506019138	145.279773620653	152.471588109415	152.082972593626
ARPP19	na	95.4228354537226	100.453055121513	102.094515687049	112.577423400456	107.513572392883	107.732078498345	108.822805718483	107.73957535648	97.4260556801294	95.8496608995837
VPS13C	na	22.42619124773	32.5983844246466	29.2805211909745	33.4003490145116	29.8312306498563	46.1599911412879	40.0166053562403	39.127521658007	27.7496021999282	24.5100196705397
CALML4	na	9.16513421697463	12.3514262328397	11.1544842632284	11.5830188981442	12.4549173652319	10.9486921136774	10.8543295087357	10.4366513144583	11.871083229942	10.3478357314759
THAP10	na	1.66270134024761	2.69698863944918	2.401312584445	2.97509047041374	3.63426160201295	7.09566805973516	5.68338283290025	7.02390601771526	2.9866738062593	2.98350008316277
LOXL1	na	77.0114596373222	62.0307387073311	66.4621354017357	60.4935062317461	66.779556936988	47.1518587195304	46.4919349773315	49.4451237179278	61.926223982946	69.9800715708939
ANAPC13	na	21.7773321881211	20.8723468618241	20.2175027271014	26.696478487846	27.9762429571622	30.747894925519	26.6932652725561	29.4448489556199	32.3997398982813	29.7594691839527
MBD4	na	31.3885570085768	38.1877956629253	36.2520738554922	36.1771001202311	39.2954535717651	63.7465662785884	60.560636744019	62.3421262928287	40.830477351393	38.5211403142535
COPB1	na	93.9629025696028	104.635341852253	105.619022867444	97.6623031754485	104.560734841248	91.0610734332679	89.5831572759604	88.4535961213973	90.3941401362784	86.2193758210203
PSMA1	na	96.477231425587	108.231326704852	102.830401801637	120.630001607043	109.860699677517	110.440639962007	102.906497359645	104.525245483966	121.243834135109	123.796370539336
SUMF2	na	164.039681007356	157.754292011839	151.786193845806	178.743435462458	192.729435581749	145.575641483599	154.429623697249	147.938540305325	175.760082598728	165.263245112915
PALLD	na	32.6051677453434	35.5689806072283	31.6818337754195	27.0931572172345	28.203384307288	50.0893127012487	47.7963179225873	46.5482585241808	35.2729957118978	28.7020261165026
SPCS3	na	70.4823153500084	71.6460895088456	70.761259544855	93.1004977874808	85.3294338639292	43.4132809246162	43.1378074038166	38.0163952823233	62.6445379363502	64.3151979952683
SERGEF	na	8.11073824511029	7.89553195896716	9.33413440082652	7.45756011250378	7.30638009571354	6.79047803566053	7.45361683003311	8.45249707216582	6.69166156592274	7.55316476750069
TPH1	na	0.527197985932169	0.586301878141126	0.232385088817258	1.15036831522665	1.24927742569195	0.877421319214562	0.838531893378725	1.03176020599207	0.982955936237238	0.717550652912565
E2F8	na	24.413322117782	29.5105278664367	25.2525129848087	25.0700956973531	25.4398312140907	17.2432363602166	16.5842974468237	17.063726483715	21.3225826168386	19.9025891623643
DCTD	na	93.2329361275428	91.6976137412721	97.6791989995207	102.819126657499	92.0301036926406	78.2430924221334	74.7225087210819	74.8819811041169	80.3377447886205	82.8582174994825
PIMREG	na	27.2520805035706	24.2338109631665	23.8969333000413	38.2398295130513	39.9768776221425	13.4283610592837	13.6960209251858	11.825559284063	29.2240361042841	35.6131718787657
RPAIN	na	30.739697948968	30.4486108714625	31.6431029272833	30.4252585440979	30.285513350108	41.0480582380378	39.9234351458648	35.992557955185	24.6495104010261	27.3424564583525
PLD2	na	30.0908388893592	25.4064147194488	29.2417903428383	26.9344857254791	29.3390910579171	19.9136490708696	22.0347547537854	21.4288658167584	25.7458843299061	26.8137349246274
CD68	na	71.5367113218728	65.4703763924257	59.5293135853542	47.1254330513537	55.0439205138212	6.63788302362321	8.99092530122744	9.56362344784959	10.6234853108717	10.952088912876
TXNDC17	na	13.8288087079131	14.9311544966607	15.143761621258	15.4704704461515	13.6663378992362	10.4146095715468	9.82945719460616	10.7937990780709	13.3833231318455	14.8042029443013
FXR2	na	53.0442281230213	53.7834256214793	51.2021812360691	43.5553244868572	44.0654219244071	48.6396600868942	47.6099775018365	49.8022714815404	47.0684669467447	42.5243176410289
KIF1C	na	294.865888900985	296.746923923162	291.52709392125	267.520135099604	272.228908125783	198.259069389482	217.831951857718	217.106157191639	256.70272334811	252.691127296736
MPDU1	na	61.2766274418083	47.5295389213073	50.9697961472519	59.3431379165195	54.2110688966932	28.9167547810712	31.7710417380161	33.4528405250506	58.4480722085681	56.4221408132301
PHF20L1	na	16.2214764902206	15.8301507098104	17.3514199650219	16.5415030155004	18.5498769269411	21.0199629081402	17.9818506024549	19.4050284896201	14.9333690312965	14.3510130582513
CCNT1	na	64.642583813529	67.1511084430969	70.3739510634929	67.1577088854729	65.0002830276692	94.9903949932287	92.0521678509089	92.461587690828	63.1360159044688	60.085425725468
PUS7L	na	17.8436241392426	20.2078713999308	17.6612667501116	26.1807961396409	21.3512869118261	30.6715974195004	28.4634992696889	25.3574912164975	26.5398102784054	24.9632095565898
KRI1	na	59.7355871752373	76.5319384933549	64.2157462098356	63.6669360668541	64.6217141107929	42.6121571114203	43.4173180349429	41.6672390881414	66.4629436886564	68.1295462028562
ILF3	na	525.656945665598	561.051810589181	544.439532250699	549.558711694827	571.109067999661	599.965438577714	614.084856584353	604.413065287125	584.140468107753	589.373446808079
SLC44A2	na	85.2033052648836	74.2649045645426	79.5144312236384	97.2259565731212	89.8344039747577	43.5277271836442	47.050956239584	46.1117445908765	84.6098225114977	90.4113822669832
AP1M2	na	96.6799998817147	84.8183383710829	93.1864206157204	93.298837152175	90.326543566697	82.7827940302435	80.1263809228559	83.6519428550495	101.924969388292	101.099110412997
CDKN2D	na	1.98713087005202	2.11068676130805	2.36258173630879	3.80811580212959	2.57426863475918	1.41150386134517	1.81681910232057	1.62700647867981	2.34397184795034	2.53031019711273
MTUS1	na	152.684647464201	182.691665228775	165.496914086024	135.307114594417	132.461264015035	144.469327646328	134.444613571722	136.232030275799	110.317900843856	103.629420610109
KLK14	na	1.3382718104432	0.938083005025801	1.27811798849492	1.9833936469425	2.49855485138391	0.839272566205234	0.885116998566432	0.75397861207113	4.15865973023447	4.07870897445037
KLK10	na	31.7940939208324	26.4226713082267	26.8017469102571	28.1641897865834	31.6862183425505	22.4696155224947	20.5440313877788	21.3891827319126	11.0015452863476	11.2919813274135
NGDN	na	27.9820469456305	31.0739995414797	30.6361008757418	25.8237852831913	29.3012341662294	37.6528192202075	39.0383181472984	39.3259370822363	30.9253059939254	38.0679504282035
RAB2B	na	13.1393959570787	12.8595545272287	12.5100639479957	16.660506634317	13.9691930327373	8.88865945117361	8.24556361822413	9.48425727815789	11.1905752740855	12.0095319803261
BCL2L2	na	38.5260066642739	38.1096220791732	43.1074339756013	34.5110494567994	34.7526265692489	57.1849807609839	58.5108921157599	56.2706143114138	41.2085373268688	38.8232669049535
AJUBA	na	14.9237583710029	12.3123394409636	12.3551405554509	12.4557121027989	10.7135003476007	12.2457497159945	10.5282337724218	11.9842916234464	14.3284730705351	15.8616460117514
DTD2	na	14.6398825324241	15.2438488316693	16.2282253690718	20.4686224364466	19.8370112443207	17.4721288782726	17.5625846557655	18.3732682836281	18.7139687860551	18.7696144472392
PARP2	na	44.3251845095278	48.5457955100852	42.5264712535582	40.5802340164435	45.011844216598	57.0705345019559	54.5977432799925	53.4531152873585	47.1818849393874	44.9790961904666
HEATR5A	na	23.6833556757221	24.4292449225469	25.0588587441276	28.0848540407057	25.3641174307154	19.379566528739	18.6340420750828	18.4923175381656	22.3055385530758	25.4919310903148
FOXA1	na	10.9900503221244	11.0615621009292	11.4643310483181	8.33025331715848	9.84279183878509	6.4852880115859	7.45361683003311	7.85725079947809	11.9466952250372	14.1999497629013
SNX6	na	90.596946197882	104.635341852253	102.675478409092	105.833885000852	98.0872063626621	112.920308907613	105.561848355344	110.953905228994	101.546909412816	99.4751799879841
EAPP	na	7.90796978898254	10.0453055121513	9.56651948964378	13.9234234015363	13.7799085742991	10.5290558305747	9.73628698423075	9.56362344784959	11.4552172569186	14.6909054727888
EGLN3	na	3.81204697520184	3.47872447697068	3.64069972480371	4.08579091270154	3.1421220100737	5.95120546945529	6.56849983146668	6.98422293286941	10.3588433280386	8.68613948262579
MIS18BP1	na	28.6309060052393	37.0151919066431	32.5339124344161	40.3025589058715	39.825450055392	21.3633016852241	18.121605918018	20.7145702895331	28.3923041582372	28.0222412874276
NRL	na	1.94657717882647	1.2507773400344	1.27811798849492	1.70571853637055	1.6278463425683	1.52595012037315	1.3509680504435	1.58732339383396	1.51223990190344	1.73722789652516
NEDD8	na	27.8603858719539	29.666875033941	28.4284425319779	31.2186160028749	30.2476564584203	25.6741107752783	24.7832759598601	27.7781593920942	35.2351897143502	39.6163492055411
DAD1	na	47.4883724251208	36.0771089016173	44.8503221417308	44.15034258094	42.0590066649624	32.9223738470508	34.8456586804048	32.3417141493669	41.5865973023447	44.5636721282541
TEP1	na	11.3144798519289	10.5143470146642	11.8129086815439	11.107004422878	10.2213607556614	7.40085808380979	7.45361683003311	7.02390601771526	9.98078335256273	11.103152208226
REEP5	na	55.1124663755244	56.0113727584155	58.2899264449955	56.8043940484331	56.8989082065153	46.6559249304091	46.7714456084578	44.8022027909634	53.0040085617157	55.9689509271801
ITFG1	na	37.7149328397629	34.9826787290872	39.7378501877511	39.6282050659111	43.6868530075307	35.2875965336291	29.4883715838185	34.0877698825842	39.7719094200606	39.1253934956536
QRICH2	na	1.98713087005202	2.11068676130805	2.0140041030829	0.912361077593548	1.05999296725378	3.50968527685825	4.0063190461428	3.09528061797622	1.39882190926069	1.69946207268765
SEC14L1	na	29.4419798297504	27.2825807295004	30.3649849387884	29.9095761958928	26.9541068815961	27.2382096486608	26.1808291154913	25.5559066407267	24.9897643789544	25.8318235048524
RHBDF2	na	79.2824663459531	69.3008819962811	76.7258101578313	50.3385307594005	55.6117738891357	66.7984665193347	65.9179238406053	69.4057153953898	64.6860618039198	64.5040271144559
MAP7D3	na	35.7278019697108	45.1061578249906	36.8717674256716	35.7010856449649	36.4183298035048	29.0693497931085	30.1871481616341	31.270270858529	36.3315636432302	35.1599819927157
ASH2L	na	42.5002684043779	42.3700823936653	42.2940861647409	49.6245090465013	45.8825527254136	33.2657126241347	32.0971374743301	34.0084037128925	46.3879589908881	44.8280328951166
TTI2	na	12.0038926027632	14.5011997860238	11.8516395296801	11.5830188981442	12.9092000654835	11.7116671738639	10.4350635620464	10.9922145023002	15.6894889822482	14.5398421774388
CHRNA10	na	1.13550335431544	0.898996213149726	0.813347810860402	0.833025331715848	0.681424050377429	0.877421319214562	1.02487231412955	0.912710951454525	0.945149938689652	1.01967724361259
CDKN1C	na	3.93370804887849	3.00968297445778	4.0280082061658	3.13376196216914	3.52069092695005	7.93494062594039	8.57165935453808	8.57154632670337	6.35140758799446	8.30848124425076
SGO1	na	4.62312079971287	3.94776597948358	3.6019688766675	7.06088138311529	6.77638361208666	6.79047803566053	6.61508493665438	6.82549059348602	6.42701958308964	6.00476599016305
CDH15	na	6.89412750834375	6.68384141080883	6.35185909433838	4.16512665857924	5.60281996976997	7.85864311992173	7.59337214559623	8.45249707216582	9.07343941142066	8.27071542041325
KLF16	na	126.689731388623	108.583107831736	105.619022867444	70.8071531958471	76.5466349923979	61.9917236401593	64.9862217368512	63.4929357533583	71.6801713502232	73.5678248354567
PGAP6	na	156.375033365726	124.804126460308	134.434773880784	101.3910832317	117.469934906731	70.8040855853143	79.1946788191018	72.5803621830577	87.4830783251142	83.4247048570451
DOHH	na	15.2481879008074	14.4230262022717	12.7811798849492	11.8606940087161	12.4170604735443	15.7172862398435	16.4911272364483	14.8017906475016	16.3321909405572	17.4478106129266
MAU2	na	37.066073780154	31.1912599171079	33.1148751564592	32.4483200639792	33.806204277058	32.4264400579295	36.8488182034762	32.8972773372088	32.1350979154482	32.2142477333904
ABHD17A	na	117.362382406746	96.5834627257814	100.506550913464	84.8495802162	87.7144180402502	61.3050460859914	66.4303599976701	61.8659292746785	94.1369338934894	99.7773065786841
CBFA2T3	na	19.3035570233625	16.0646714610668	17.8549209907926	14.6374451144356	13.174198307297	9.30829573427623	10.9474997191111	11.1112637568377	13.0430691539172	11.405278798926
ERMARD	na	4.90699663829173	4.37772069012041	5.18993365025209	9.24261439475203	8.21494549621678	7.5534530958471	6.94118067296833	6.82549059348602	6.20018359780412	7.21327235296316
PHF10	na	36.1333388819664	43.0736446474347	39.3118108582528	41.4529272210982	38.2354606045113	31.3964237266776	27.8578929022487	28.8496026829322	34.2144277805654	35.4621085834157
GALNT8	na	3.81204697520184	4.65132823325293	3.79562311734854	3.68911218331304	3.33140646851188	39.0261743285434	39.5973394095509	40.0402326094616	19.1676407566261	19.2228043332893
CRACR2A	na	19.2630033321369	22.4358185368671	22.5026227671378	19.9529400882415	19.7991543526331	26.7804246125488	27.6249673763102	25.754322064956	22.381150548171	19.1472726856142
SAT1	na	88.5287079453789	103.423651304095	96.9433128849327	50.4972022511559	54.9682067304459	36.4702078769183	35.2649246270942	36.7068534824103	22.9104345138372	19.9403549862018
GNL3L	na	82.0806710405162	83.0594327366595	82.2255905931731	81.676150381092	78.8559053853436	94.0748249210048	94.3348380051065	96.7473608541797	85.403748459997	78.6284452296822
SH3BP4	na	43.5141106850167	42.2528220180371	40.8997756318374	26.5378069960906	25.2884036473401	23.7285243718025	21.8018292278468	21.8653797500628	15.0845930214869	11.329747151251
MOSPD2	na	23.0750503073388	23.9211166281579	23.470893970543	23.8800595091877	22.7898487959562	26.5133833414835	25.8547333791774	24.3654140953512	15.6894889822482	14.1244181152263
DOCK6	na	41.6080871974158	38.9695315004468	40.4350054542029	37.9621544024794	39.3711673551403	28.42082099195	33.541275735149	30.0797783131535	31.6814259448771	29.9105324793027
ECSIT	na	42.4191610219268	37.0933654903952	38.8470406806183	35.8597571367203	38.5004588463247	44.0236609727654	40.855137249619	45.6752306575721	52.3991126009543	51.1726912998172
LDLR	na	272.439697653255	268.760780939892	260.503684564146	155.339390428536	157.863238337438	413.150995091031	417.728638218168	448.498224927785	185.627447958648	188.564758420655
ELOF1	na	61.9660401926426	55.4250708802744	50.6986802102984	48.3154692395192	51.7125140453093	57.7190633031145	57.8121155379443	54.0483615600462	64.3458078259915	67.4875271976186
PRKCSH	na	476.546425591455	449.068151864226	426.697753916622	377.439811013157	420.779351108062	359.132360829821	399.467276984587	387.108492671256	420.062438751229	406.737922729912
CDC16	na	67.4002348168665	71.0207008388284	69.4056798600877	65.1743152385304	70.830244347565	73.5507958019859	68.6198599414923	68.2549059348601	58.826132184044	58.5747927719678
THEM6	na	97.5721810886768	82.1213497316337	91.3660707533185	64.0239469233038	70.9438150226279	81.676480192973	85.0644020727529	87.7789836790178	80.4889687788108	77.6465338099071
NECTIN2	na	16.3836912551228	14.3057658266435	15.9571094321184	13.0110623239428	13.5527672241733	12.3220472220132	13.2767549784965	13.3731995930511	12.7784271710841	13.0669750477762
APOE	na	1.3382718104432	1.2507773400344	1.08446374781387	0.19833936469425	0.492139591939254	0.64852880115859	0.559021262252483	0.674612442379432	0.567089963213791	0.490955709887545
TOMM40	na	207.797113839726	188.906465137071	182.267371329003	198.180693202494	198.067257309706	217.218999635118	219.276090118537	211.034645210225	245.398730081381	272.329355692237
APOC1	na	3.73093959275073	3.5959848525989	2.90481361021572	4.32379815033464	3.40712025188715	3.24264400579295	3.21437225795178	3.13496370282207	3.89401774740137	4.64519633201292
XPO7	na	135.65209714947	132.269703708638	135.59669932487	129.713944510039	132.271979556597	125.318653635645	131.789262576023	135.001854645578	130.581915529362	133.27559232255
FAM98C	na	20.1146308478735	15.9864978773147	18.0873060796099	19.2389183753422	20.7455766448239	12.3983447280319	12.9972443473702	14.2462274596598	18.5249387983172	20.1669499292268
SAFB2	na	46.8800670567375	65.8221575193104	56.353384038185	37.5654756730909	38.5761726297	33.990538931312	35.2183395219064	33.3337912705131	43.5525091748192	43.732824003829
RPL36	na	431.694043095995	447.504680189183	419.222700226333	422.18517168818	495.054572599202	486.053262091858	475.261243124986	506.911725820874	594.915177408815	608.898377732068
ATP8B3	na	1.17605704554099	1.68073205067123	1.85908071053806	2.45940812220869	1.74141701763121	0.95371882523322	1.39755315563121	1.30954179991301	1.13417992642758	0.566487357562552
GTPBP3	na	46.6367449093842	38.0705352872971	37.7625769328044	35.2250711696987	42.1347204483377	37.8817117382635	38.8519777265476	34.2465022219676	46.2367350006978	45.9610076102417
SLC27A1	na	8.67848992226801	7.70009799958678	8.63697913437475	8.80626779242468	7.98780414609097	3.24264400579295	3.07461694238866	3.53179455128055	5.93554161497102	5.36274698492549
NSUN5	na	97.7749495448046	82.4731308585183	88.4612571431028	82.6281793316244	89.7208332996948	87.0554543672883	88.698040277394	83.3741612611286	87.7099143103997	91.9220152204834
COLGALT1	na	198.91585546133	179.916503005573	176.341551564163	144.192718132719	148.512586090592	184.449220800105	186.387005856015	185.756520163419	211.562362276292	194.191866172443
DDA1	na	47.8128019549252	43.0345578555586	43.22362652001	41.2942557293428	40.0904482972054	37.8817117382635	40.9017223548067	40.2783311185367	41.2463433244164	40.9003872160162
MRPL34	na	51.2598657090971	44.9107238656102	49.1107154367138	46.7287543219652	47.9268248765458	43.4132809246162	42.439030826001	44.0879072637382	59.8090881202812	57.8572421190553
PGLS	na	45.2173657164899	38.7350107491904	44.889052989867	34.6697209485548	38.0083192543855	46.9611149544838	49.4733817093448	46.4292092696432	41.8512392851778	38.181247899716
LSM7	na	44.0818623621744	39.2822258354554	37.0266908182164	34.3127100921052	39.0683122216393	25.1018794801384	24.8764461702355	26.3098852527978	41.7756272900826	44.5636721282541
TULP4	na	38.2826845169206	47.8813200481919	44.7341295973221	43.5156566139184	46.0718371838517	62.1443186521966	63.262572844906	58.1754023840145	49.2612148045047	45.7344126672167
SNX9	na	138.693623991386	162.32744666134	151.011576883081	77.431687976635	85.4808614306797	63.0980374774298	65.6384132094791	65.0008929775005	40.5658353685599	43.1285708224289
RTN4IP1	na	1.4193791928943	1.64164525879515	1.70415731799322	2.41974024926985	2.49855485138391	1.94558640347577	2.42242546976076	2.06352041198414	3.2513157890924	3.58775326456283
QRSL1	na	22.4667449389555	26.5008448919789	27.3827096323002	25.4667744267417	28.3926687657262	35.0205552625638	34.8456586804048	34.8814315795012	27.2959302293572	29.0041527072026
MTRES1	na	4.42035234358511	4.84676219263331	4.18293159871064	5.63283795731669	5.29996483626889	4.31080909005415	5.21753178102318	4.12704082396829	6.01115361006619	7.06220905761314
RSPH3	na	22.5478523214066	26.1881505569703	22.3089685264568	18.3265572977487	19.8748681360083	20.5621778720282	19.7986697047754	21.1114011379916	17.0883108915089	17.5611080844391
MLLT1	na	176.286895757472	160.021325940651	167.433456492834	131.498998792287	139.237647627121	142.67633625489	138.870198564554	141.39083130576	141.243206837782	132.444744198125
AFDN	na	82.2428858054184	92.8702174975543	88.4612571431028	66.8006980290233	71.6252390730053	106.358723390009	102.813327149269	98.1362688237844	64.8372857941102	63.3332865754933
ACTN4	na	642.208254247833	651.225039447286	620.700572230896	604.538383588073	608.019537395105	962.493038425366	993.706878758977	1012.23612824791	864.434133925556	878.810720698705
NDUFA10	na	76.2814931952623	78.8771460059194	77.2680420317382	74.0599187768328	75.9409247253957	84.461339162654	84.1792850741864	87.8583498487095	92.0954100259197	93.1305215832835
ARPC1B	na	110.792684428207	98.1078476089484	107.284449337301	103.771155608031	101.607897289612	64.7765826098403	70.9957003060654	73.3740238799747	96.821159719368	110.767161315398
ZSWIM6	na	11.5578019992822	13.4067696134937	11.4643310483181	8.21124969834193	7.49566455415172	8.31642815603368	8.19897851303642	7.97630005401563	5.14161566647171	5.58934192795051
FCHO1	na	31.915754994509	21.8104298668499	24.8652045034466	18.5645645353818	21.3134300201385	10.7197995956214	11.8792018228653	12.3811224719049	16.8614749062234	17.6366397321141
MAP1S	na	131.110083732208	116.674073750084	116.037621016084	79.9704318447214	94.7179430024626	60.8091122968701	61.35258353221	66.6675825410262	66.8031976665846	68.8848626796063
KLHDC7B	na	4.29869126990846	4.26046031449218	5.18993365025209	2.77675110571949	3.67211849370059	30.1375148773698	37.8736905176057	36.2306564642601	5.78431762478067	3.51222161688782
SSBP4	na	114.036979726251	92.9874778731825	92.7991121343583	82.191832729297	96.4593600200938	64.3569463267377	61.5855090581486	67.9771243409392	90.3563341387308	95.6230659565587
GDF15	na	15.2076342095818	18.761660100516	17.1964965724771	15.86714917554	20.8970042115745	134.817693134968	147.814538760594	141.747979069372	32.4753518933765	25.6429943856648
PGPEP1	na	6.7724664346671	5.23763011139406	6.31312824620217	6.22785605139944	7.94994725440334	10.1857170534908	10.015797615357	11.5080946052962	7.48558751442205	5.4382786326005
IQCN	na	0.608305368383272	0.859909421273651	1.08446374781387	0.515682348205049	0.416425808563984	2.63226395764369	3.16778715276407	2.50003434528848	0.68050795585655	0.188829119187517
LSM4	na	81.1073824511029	68.0110178643706	75.4864230174726	89.0940426206569	93.1658104432696	67.179954049428	68.0608386792398	69.5644477347732	101.924969388292	108.31238276596
JUND	na	86.8660066051312	80.4406176809624	81.102395997223	44.5470213103285	53.4160741712529	109.410623630755	109.940848242988	113.612671913665	55.4992043998564	52.0790710719172
TRPM4	na	8.1918456275614	7.54375083208248	9.41159609709894	9.87730036177363	12.0763484483555	7.5534530958471	9.13068061679056	8.73027866608676	12.6650091784413	14.9552662396514
ZNF557	na	9.7734395853579	10.0843923040274	8.90809507132822	9.28228226769088	9.19922468009529	11.5590721618266	10.6679890879849	12.2620732173673	8.50634944820687	8.57284201111328
CRB3	na	21.4123489670912	15.087501664165	17.9711135352013	17.176188982522	15.1806135667416	13.0468735291905	13.8823613459367	13.650981186972	13.6857711122262	17.1456840222266
CAMSAP1	na	117.727365627776	132.15244333301	126.068910683362	92.4658118204592	98.7686304130396	122.381199653927	117.534220388585	117.461931143713	92.1332160234673	86.2571416448579
UBAC1	na	74.0104864866314	71.9196970519781	68.9409096824532	73.8615794121386	73.5559405490747	58.9016746464037	59.6289346402649	62.3421262928287	80.375550786168	79.9880148878323
ZBTB46	na	13.0988422658531	10.9052149334249	11.8129086815439	6.58486690784909	7.26852320402591	9.38459324029489	7.68654235597164	9.20647568423695	7.22094553158894	8.04412047738823
HELZ2	na	15.734832195514	14.071245075387	14.601529747351	12.0987012463492	12.3792035818566	6.21824674052059	7.82629767153476	7.2223214419445	7.97706548254067	8.53507618727578
SAMD10	na	19.8307550092947	15.1656752479171	17.0415731799322	16.2241600319896	15.5970393753056	10.2620145595094	10.5282337724218	8.76996175093261	18.6005507934124	19.8648233385268
H19	na	5.06921140319393	4.29954710636826	4.22166244684685	4.68080900678429	4.20211497732748	1.64039637940114	1.90998931269598	1.66668956352565	3.85621174985378	4.98508874655045
ATXN10	na	88.4881542541533	85.7955081679847	93.9997684265808	92.7038190580923	89.3044074911308	104.832773269636	99.3660293653789	103.53316836282	98.8248775893901	95.4720026612087
TUBGCP2	na	72.0233556165794	74.7339460670555	76.0286548913795	67.1577088854729	77.985196876528	90.9466271742399	89.3036466448342	90.5567996182272	79.3925948499308	81.6497111366824
CYP2E1	na	10.4222986449667	7.97370554271931	7.82363132351435	7.89390671483113	8.40422995465496	9.49903949932287	8.66482956491349	7.97630005401563	4.0830477351393	2.94573425932527
PNPLA7	na	0.689412750834375	0.469041502512901	0.658424418315564	1.0313646964101	0.643567158689794	1.29705760231718	0.978287208941846	0.873027866608676	1.70126988964137	1.39733548198763
PAK4	na	78.3497314477654	68.1673650318749	67.7015225420945	57.8357587448432	64.9245692442939	65.1199213869243	63.262572844906	69.1279338014688	76.5193390363143	72.9258058302191
MNX1	na	40.9186744465814	38.1096220791732	35.0901484114059	29.592233212382	33.0490664433053	50.241907713286	48.0292434485258	45.9133291666472	34.6302937535889	36.1041275886533
ZNF337	na	10.4628523361923	11.5696903953182	10.6122523893214	13.2490695615759	12.3792035818566	13.5046585653024	13.7891911355613	13.4525657627428	12.7784271710841	14.3887788820888
CEP85	na	52.1114932248336	53.7443388296032	49.4205622218035	47.8791226371919	46.4504061007281	37.3476291961329	41.9731797741239	37.4211490096355	53.6845165175723	48.5668494550294
TAF4	na	39.1343120326572	37.1715390741474	37.1816142107613	34.1937064732886	36.0776177783161	31.1675312086216	34.9388288907802	31.1909046888373	34.3656517707558	33.6871148630531
LAMA5	na	78.6336072863443	63.8678179255066	71.0711063299447	71.2831676711133	83.2851617127969	32.2738450458922	30.2337332668218	28.889285767778	53.344262539644	47.4716405637418
OSBPL2	na	26.1165771492551	24.4292449225469	24.8652045034466	18.8819075188926	20.5184352946981	16.8998975831327	16.211616605322	17.8970712654779	12.967457158822	11.4430446227635
ADRM1	na	214.123489670912	208.879815785745	197.140017013307	166.089383994965	184.55234697722	207.872555147833	184.244091017381	205.836161095418	217.649127881453	224.78218348082
ASS1	na	43.2302348464379	41.2756522211353	40.7835830874288	39.2315263365226	48.7218196019862	243.541639211555	213.080271128572	231.669849330066	128.313555676507	112.353325916573
PRDM12	na	3.08208053314191	2.26703392881235	2.8273519139433	1.4280434257986	1.28713431737959	2.82300772269033	2.32925525938535	3.01591444828452	2.15494186021241	1.85052536803767
EXOSC2	na	39.8642784747171	44.4025955712213	45.4312848637739	48.2758013665804	51.6368002619341	43.1843884065602	43.4639031401306	40.5957957973035	50.2819767382895	49.662058346317
POMT1	na	30.4963758016147	26.9698863944918	31.1396019015125	30.2665870523425	28.8469514659778	20.7529216370749	23.6652334353551	25.992420574031	28.5057221508799	30.0615957746527
UCK1	na	26.9682046649917	23.4911619175211	26.0271299475329	31.972305588713	33.9954887354962	31.5871674917242	33.2617651040227	32.7782280826712	35.1595777192551	36.2929567078408
FIBCD1	na	11.8011241466355	11.5696903953182	8.8306333750558	14.002759147414	13.0606276322341	14.153187366461	15.1867442911925	14.8811568171933	24.6117044034785	26.6249058054399
PRRC2B	na	340.002147235024	333.175813951664	332.349407856815	268.392828304259	264.657529788256	316.062418682289	319.806747113608	321.194888742301	247.289029958761	234.790126797759
CHMP2A	na	26.4815603702851	26.3444977244746	26.5306309733036	30.8219372734864	33.9576318438085	20.2188390949443	22.8267015419764	22.857456871209	29.2240361042841	32.7429692671155
UBE2M	na	123.688758237932	124.647779292803	116.115082712356	128.484240448935	136.171239400423	114.82774655808	114.878869392885	112.938059471286	126.498867794223	137.278769649325
TRIM28	na	518.357281244999	439.530974646464	473.755734402116	425.477605142104	446.219182322153	348.259966222163	376.081554180358	363.774838781897	474.881135195229	474.980766404281
METTL26	na	74.9432213848191	60.2327462810317	60.8074315738491	59.8984881376634	70.3002478639381	52.5689816468551	49.0075306574677	52.9769182692083	67.2946756347033	71.566236172069
YIPF2	na	57.8701173788619	49.4447917232349	47.2516347261758	39.5488693200334	46.3746923173528	56.7271957248719	57.1599240653164	53.5324814570502	44.9135250865323	43.9971847706915
ATG4D	na	36.1333388819664	28.7287920289152	31.1396019015125	31.2186160028749	30.9290805087977	29.2982423111645	33.3549353143982	31.0321723494539	35.3108017094454	29.5328742409277
EIF2S3	na	175.678590389089	186.756691583887	187.767151764344	176.284027340249	177.51096512332	286.230093828994	276.622354604604	279.964163587464	223.130997525853	210.922126132457
TMEM160	na	14.8020972973263	11.5696903953182	12.4326022517233	11.4243474063888	12.8713431737959	5.53156918635268	5.82313814846337	5.27785028449791	11.4930232544662	14.6531396489513
ZC3H4	na	24.8188590300375	22.4749053287432	23.0835854891809	26.1014603937632	24.4934089218998	27.5052509197261	27.6249673763102	29.682947464695	27.4849602170951	28.6642602926651
NPAS1	na	2.79820469456305	1.91525280192768	2.47877428071742	1.38837555285975	1.24927742569195	0.762975060186576	0.838531893378725	0.476197018150187	0.491477968118619	0.755316476750069
MAP3K10	na	13.3016107219809	10.0453055121513	10.6122523893214	7.89390671483113	8.25280238790442	9.2701469812669	9.50336145829221	8.09534930855318	7.3343635242317	8.72390530646329
ARHGEF16	na	53.4497650352768	45.1061578249906	52.82887685779	37.4068041813355	43.6868530075307	38.8735793165061	42.4856159311887	44.3260057728133	58.5992961987584	55.4024635696175
LRRC47	na	78.1064093004121	71.9196970519781	78.7398142609142	67.8320627254334	69.0509704382461	86.9410081082603	88.0924339099538	85.0805339095001	81.6231487052384	86.2949074686954
SESN2	na	124.418724679992	115.032428491289	113.52011588723	81.9538254916639	88.1308438488142	272.305798980589	286.312056483647	274.249799369662	81.8499846905239	83.0470466186701
SMPDL3B	na	9.89510065903456	9.02904892337334	9.33413440082652	10.4723184558564	11.6599226397916	2.21262767454107	2.701936100887	2.10320349682999	3.2513157890924	3.70105073607534
ATP5IF1	na	33.45679526108	39.047705084199	32.6888358269609	40.1438874141161	37.1754676372575	32.3882913049202	31.3051906861391	31.9448833009084	53.9491585004054	68.3183753220437
MED18	na	6.7724664346671	6.68384141080883	6.54551333501943	8.05257820658653	7.26852320402591	6.71418052964187	8.24556361822413	8.37313090247412	6.84288555611308	8.72390530646329
THEMIS2	na	2.87931207701415	2.89242259882955	2.55623597698984	3.13376196216914	3.29354957682424	1.79299139143845	2.09632973344681	1.42859105445056	1.77688188473655	1.62393042501265
CLIP1	na	61.3577348242594	77.07915357962	68.35994696041	65.5709939679189	66.6659862619251	77.5182661149561	69.7379024659973	70.0009616680775	52.0966646205736	48.7556785742169
HIP1R	na	28.8336744613671	30.1359165364539	25.6010906180346	22.8486948127776	23.8876986548977	17.5484263842913	18.8669676010213	17.063726483715	22.6835985285517	19.9781208100393
ZNF317	na	47.5289261163463	52.6499086570731	50.6986802102984	42.9206385198356	42.9675720654657	78.548282446208	74.8156789314573	71.3501865528364	44.8757190889847	41.9578302834663
PPAN	na	83.3378354685083	90.8377043199984	79.6693546161832	76.122648169653	81.7330291536039	87.5132394034003	84.5985510208758	83.3741612611286	78.9389228793598	85.6906542872953
EIF3G	na	215.86729839361	230.103943774454	219.410254691628	170.532185764116	197.461547042704	234.462235995335	230.363345153211	229.447596578698	215.834439999169	228.860892455271
SHFL	na	6.48859059608824	4.69041502512901	5.96455061297628	7.29888862074839	6.01924577833396	2.36522268657839	3.12120204757636	4.12704082396829	6.46482558063722	7.21327235296316
DNMT1	na	304.031023117959	342.517557210046	318.987265249823	274.660352228597	296.457318805869	228.549179278889	229.478228154644	235.281010051038	264.188310862532	253.748570364186
ZNF426	na	6.48859059608824	6.68384141080883	7.16520690519878	7.81457096895343	9.35065224684583	12.4746422340505	13.7891911355613	13.2541503385135	6.42701958308964	5.58934192795051
SLC6A8	na	299.853992921728	237.569521022784	258.954450638698	184.296937673897	190.723020322305	171.364198517905	184.011165491442	167.224519540407	182.527356159746	182.144568368279
DKC1	na	106.696761614426	122.380745363991	118.477664448665	113.172441494539	109.822842785829	149.886450573653	144.64675160783	138.255867602938	131.829513448433	132.104851783587
PLXNA3	na	119.917264953956	108.1531531211	120.646591944293	87.1106489737144	95.0586550276514	91.5570072223891	95.0336145829221	87.2631035760218	76.632757028957	70.5465589284564
DUSP9	na	50.448791884586	40.8847843023745	43.7658583939169	41.9289416963644	47.9268248765458	32.3882913049202	34.9854139959679	37.6989306035565	50.8112607039557	53.1742799632048
ZNF236	na	28.5092449315627	32.6765580083987	29.9389456092901	27.212160836051	28.1276705239128	19.2269715167017	18.2613612335811	19.7621762532328	18.7517747836027	16.3903675454765
LRP3	na	107.305066982809	79.3461875084324	84.8205574182991	91.2361077593548	98.4279183878509	52.1874941167618	52.2219029154195	49.2863913785444	93.6454559253708	103.931547200809
C12ORF65	na	11.5172483080566	15.3611092072975	13.4008734551285	15.2324632085184	13.477053440798	21.4777479442521	21.5223185967206	20.0796409319996	16.2187729479144	16.4658991931515
NOL11	na	81.3507045984562	93.730126918828	89.6619134353253	89.2130462394735	90.9701107253868	106.206128377971	91.3068061679056	92.8584185392865	100.412729486389	99.5507116356591
UBE4B	na	39.3370804887849	39.2040522517033	38.8857715287545	43.5949923597961	37.440465879071	36.8898441600209	35.5910203634081	40.0799156943074	45.4806150497461	46.3386658486167
CASZ1	na	18.2086073602726	20.7159996943198	19.0555772830151	14.8754523520687	16.0513220755572	65.5395576700269	64.1942749486602	65.5564561653424	36.7096236187061	34.5557288113156
HABP4	na	27.3331878860217	34.3182032671939	29.3967137353831	27.0534893442956	25.6669725642165	23.4996318537465	23.2459674886658	25.1193927074224	32.4375458958289	36.4440200031908
SLC35D2	na	8.59738253981691	8.71635458836474	7.16520690519878	8.96493928418008	8.6692281964684	9.8042295233975	8.94434019603973	8.69059558124092	5.74651162723309	5.476044456438
PRRG1	na	8.3540603924636	9.73261117714269	9.6439811859162	9.36161801356858	9.23708157178293	9.0031057102016	8.10580830266101	8.09534930855318	9.7917533648248	9.17709519251334
UBA1	na	397.547835084081	356.940583412317	367.981788142128	381.48593405292	389.623129249139	266.58348602919	278.578929022487	278.813354126935	410.346297381499	427.849018255076
POLN	na	3.28484898926967	3.55689806072283	2.86608276207951	2.65774748690294	3.21783579344897	3.31894151181161	3.63363820464114	2.14288658167584	2.49519583814068	2.94573425932527
PPIL4	na	24.0888925879776	32.5202108408944	27.2665170878916	24.6734169679647	31.0426511838607	48.7922550989315	47.0043711343963	49.643539142157	29.8289320650454	30.7036147798903
ULBP2	na	11.9227852203121	9.73261117714269	12.0840246184974	10.313646964101	10.2970745390367	7.85864311992173	7.96605298709789	10.3572851447666	7.48558751442205	7.7419938866882
AKAP12	na	1346.17978023218	1952.42434100182	1545.12845554595	621.040218730634	702.888907964318	3.58598278287691	4.61192541358299	3.84925923004735	7.86364748989791	9.29039266402585
ULBP3	na	36.8633053240263	36.1161956934933	30.2875232425159	26.8948178525402	33.2762077934311	38.988025575534	37.827105412418	35.1592131734221	31.3033659694013	29.6461717124402
LATS1	na	24.6971979563608	29.158746739552	26.8017469102571	25.5064422996805	25.3641174307154	30.3664073954257	28.1839886385627	29.1273842768531	23.0238525064799	23.7169373699522
EPS8L1	na	0.446090603481066	0.351781126884675	0.464770177634516	0.2380072376331	0.30285513350108	7.93494062594039	7.45361683003311	10.1985528053832	2.60861383078344	1.43510130582513
AAR2	na	32.0779697594112	30.6049580389668	31.9916805605092	26.8551499796014	28.3548118740386	27.2763584016701	27.2522865348086	29.3257997010824	33.7607558099944	32.2520135572279
RBM39	na	125.513674343082	136.960118733767	144.814641181288	126.22317169142	125.041313244258	251.438431084486	229.711153680583	228.653934881782	123.701223975702	112.39109174041
ZNF341	na	11.1522650870267	9.10722250712549	9.02428761573685	7.33855649368724	7.87423347102807	3.35709026482093	4.14607436170592	3.84925923004735	9.98078335256273	7.93082300587572
GGT7	na	1.21661073676654	0.703562253769351	0.503501025770725	1.0313646964101	0.681424050377429	0.190743765046644	0.0931702103754139	0.317464678766791	0.151223990190344	0.0755316476750069
ACSS2	na	22.8317281599855	23.6865958769015	27.5763638729813	18.6835681541983	20.0262957027589	26.1700445643996	36.3363820464114	38.3735430459359	18.4871328007696	19.9403549862018
ARHGEF9	na	8.80015099594467	8.20822629397576	6.97155266451774	13.209401688637	12.0384915566679	12.3220472220132	12.5313932954932	13.0954179991301	11.417411259371	11.8584686849761
C1QL1	na	11.8822315290866	9.69352438526661	10.2249439079593	18.762903900076	20.0262957027589	2.36522268657839	2.701936100887	2.73813285436358	12.1735312103227	15.1818611826764
ATP6V1E1	na	44.0007549797233	45.848806870636	43.3010882162824	44.666024929145	44.4061339495958	53.484551719079	46.5851051877069	50.3975177542281	42.4561352459392	46.5652607916417
ZNF227	na	3.32540268049522	4.80767540075723	3.95054650989338	4.76014475266199	4.58068389420383	2.784858969681	2.14291483863452	2.38098509075094	2.34397184795034	2.60584184478774
ZNF428	na	28.387583857886	27.3998411051286	26.6468235177122	27.6088395654395	27.4083895818477	22.049979239392	19.0067229165844	21.3098165622209	25.0653763740496	27.68234887289
COX4I1	na	158.402717927004	155.213650539894	162.204791994446	163.471304381001	163.049632498644	153.930218392642	165.330538311172	154.049735371586	187.971419806598	196.080157364318
EMC8	na	42.5002684043779	32.832905175903	39.1956183138442	31.1392802569972	34.7904834609365	37.7291167262262	36.5693075723499	36.8259027369478	39.1292074617516	42.4865518171914
GSE1	na	57.3429193929298	55.2687237127701	53.8358789093314	39.3108620824003	39.7875931637043	70.1555567841557	69.0857109933694	65.7945546744175	65.5555997475143	65.410406886556
AC010531.1	na	13.5854865605597	11.3351696440618	12.5875256442681	9.71862887001823	11.2434968312276	10.9486921136774	11.0872550346742	10.1985528053832	10.9259332912524	10.4611332029885
GINS2	na	38.2015771344695	36.7806711553866	35.0514175632697	36.5737788496196	38.1218899294484	25.3689207512037	23.8981589612937	26.2305190831061	38.6755354911806	39.2009251433286
CHMP1A	na	66.9135905221599	57.7702783928389	64.1770153616994	54.2656501803467	57.9967580654567	46.5033299183718	48.5882647107783	47.9371664937855	54.9321144366426	53.1365141393673
SH3BGRL	na	14.558775149973	15.4001959991736	15.4536084063476	18.247221551871	18.5877338186288	11.024989619696	9.54994656347992	11.4684115204503	15.1223990190344	14.9930320634889
COX7B	na	49.0294126916917	46.2005879975207	49.1107154367138	57.0424012860662	57.6939029319557	38.1106042563195	38.8519777265476	43.6513933304338	63.3250458922067	69.7157108040313
F12	na	62.655452943477	43.2690786068151	49.5367547662121	47.2841045431091	50.084667702741	45.129974810036	44.9080414009495	46.74667394841	55.347980409666	56.3466091655551
PRR7	na	146.114949485662	97.3261117714269	107.787950363071	89.0940426206569	97.8600650125363	80.8753563797771	79.3810192398526	87.0250050669467	101.093237442245	107.481534641535
NFATC1	na	2.39266778230754	1.44621129941478	1.35557968476734	2.02306151988135	2.99069444332316	0.64852880115859	0.745361683003311	0.595246272687734	1.28540391661793	0.868613948262579
CAP1	na	157.267214572689	153.845612824231	156.124048837061	141.574638518755	144.878324488579	111.890292576361	116.555933179643	115.953973919571	130.279467548982	131.727193545212
PPT1	na	111.441543487815	109.286670085506	113.210269102141	111.308051466413	108.422137793386	123.9071497743	124.894667008242	126.430308318875	158.482741719481	157.219124635527
RAB11FIP4	na	34.9572818364254	34.8263315615829	33.6571070303662	29.0368829912381	29.9826582166069	23.3851855947186	24.0379142768568	25.754322064956	23.931196447622	26.5116083339274
RLIM	na	31.104681169998	36.8588447391388	33.61837618223	39.5885371929722	38.6518864130753	47.9911312857356	45.140966926888	47.818117239248	36.5583996285158	37.879121309016
ABCB7	na	21.5745637319934	23.2957279581407	24.206780085131	24.0387310009431	23.8876986548977	23.6903756187932	25.5752227480511	24.5638295195805	28.1276621754041	23.0749183647146
TRAF3	na	117.443489789197	111.749137973699	115.379196597769	99.8440361870853	97.2164978538465	131.994685412278	125.267347849744	128.930342664163	100.148087503556	91.0911670960583
HAUS8	na	16.3836912551228	17.2763620092252	16.1894945209356	15.2721310814572	14.7641877581776	10.7960971016401	8.43190403897496	10.238235890229	13.7991891048689	14.7286712966263
MRPS25	na	44.6090603481066	50.6955690632693	47.2516347261758	46.6494185760875	44.6332752997216	55.811625652648	55.5760304889344	55.9134665478011	55.1967564194757	52.0413052480797
SH3BP5	na	35.5250335135831	38.1877956629253	38.8470406806183	31.2186160028749	30.3990840251709	49.7459739241648	47.7963179225873	47.9371664937855	39.9987454053461	35.1599819927157
HACL1	na	6.48859059608824	7.66101120771071	6.35185909433838	9.67896099707938	7.9120903627157	8.16383314399636	8.7579997752889	6.42865974502753	10.5478733157765	11.9340003326511
TBC1D5	na	21.2906878934145	19.8170034811701	21.069581386098	30.385590671159	26.8783930982208	28.5352672509779	30.5598290031358	26.8257653557939	21.5494186021241	19.9025891623643
CAPN7	na	25.0216274861653	28.4942712776587	28.079864898752	34.5507173297383	33.9197749521209	34.7535139914985	32.9356693677088	32.0242494706001	29.2240361042841	29.7594691839527
RBSN	na	17.2353187708594	17.9408374711184	19.2492315236962	19.9132722153027	20.8970042115745	23.9955656428678	25.7615631688019	24.7622449438097	20.188402690411	20.3557790484144
SLC6A6	na	62.5743455610259	58.5520142303604	63.8671685766097	54.2259823074078	55.9903428060121	46.1599911412879	47.3304668707102	45.6752306575721	52.5881425886923	48.8689760457294
NR1H2	na	26.765436208864	22.0449506181063	24.6328194146293	19.7546007235473	21.464857586889	21.9355329803641	21.8949994382223	22.7384076166714	18.8651927762455	23.4903424269271
LRRC4B	na	0.811073824511029	0.664475461893276	1.39431053290355	0.872693204654698	1.05999296725378	0.267041271065302	0.559021262252483	0.35714776361264	1.24759791907034	1.47286712966263
PDLIM4	na	1.86546979637537	2.69698863944918	1.89781155867427	0.991696823471248	1.47641877581776	1.44965261435449	1.95657441788369	1.30954179991301	0.604895960761378	0.415424062212538
KIF3A	na	13.9504697815897	16.7291469229601	16.9641114836598	17.7315392036659	18.0198804433142	13.6191048243304	13.3233400836842	12.7779533203634	14.4040850656303	13.1802725192887
MGAT1	na	75.9570636654579	68.9100140775203	75.563884713745	60.6918455964404	63.5995780352267	52.1111966107431	50.1255731819727	45.6752306575721	66.6141676788467	67.7141221406437
TUBG1	na	138.936946138739	118.784760511392	120.607861096157	168.548792117173	164.185339249273	72.5589282237434	90.0024232226498	78.5725079947809	130.884363509743	136.108029110362
PSME3	na	155.198976320185	132.816918794903	140.050746860534	162.876286286918	148.020446498653	172.813851132259	180.703623023115	160.041881183309	172.017288841517	193.62537881488
RPL27	na	588.839596595007	556.635003107185	535.105397849872	601.126946515332	621.610161510966	597.714662150164	719.693290044884	693.065076832752	778.992579468012	768.685578388545
PSMC3IP	na	23.0344966161132	27.2434939376243	26.7630160621209	24.3560739844539	24.9476916221514	27.6196971787541	27.6715524814979	27.2622792890982	24.1958384304551	22.0930069449395
AOC3	na	2.27100670863088	1.91525280192768	1.51050307731218	1.15036831522665	0.567853375314524	3.09004899375563	3.02803183720095	2.89686519374697	2.00371787002206	2.79467096397525
ACLY	na	186.465872255086	184.294223695694	196.830170228217	173.546944107468	165.623901133403	155.72320978408	170.221974355881	174.526207152044	176.478396552132	169.493017382715
VPS25	na	30.1313925805847	25.1328071763163	28.3122499875692	38.0811580212959	33.7683473853704	33.6090514012187	33.215179998835	33.5718897795882	37.3901315745627	40.5982606253162
AOC2	na	3.36595637172077	2.77516222320133	3.87308481362096	2.02306151988135	1.55213255919303	7.40085808380979	7.12752109371916	5.6746811329564	3.93182374494895	3.2856266738628
NDUFA2	na	14.3965603850708	12.8595545272287	12.6649873405406	17.4141962201551	16.3541772090583	8.92680820418294	8.29214872341183	8.96837717516186	17.5797888596275	18.9206777425892
ANKHD1	na	184.113758164004	184.059702944437	178.82032584488	168.033109768968	164.7153357329	185.097749601263	190.952346164411	186.272400266415	154.626529969627	147.626605380801
DIAPH1	na	221.666476238864	229.478555104437	224.057956467973	228.486948127776	217.563556528838	194.787532865633	197.660601311441	197.780494871711	224.983491405685	240.530532021059
NDFIP1	na	48.5833220882107	47.1386710025465	48.3748293221258	56.0507044625949	53.5675017380035	50.7759902554166	51.5231263376039	47.0641386271768	49.5258567873378	54.0051280876299
UBE2D2	na	94.1656710257305	77.9781497927697	81.2573193897678	84.056222757423	81.1273188866017	96.3637501015645	99.7852953120683	106.787181320179	86.3488983986866	90.9401038007083
EXOC4	na	62.4121307961237	69.4572291637854	68.5148703529549	65.1743152385304	71.0573856976908	79.4638525184319	79.7537000813543	81.3900070188361	64.9507037867529	59.4434067202304
ACAP3	na	102.235855579615	91.5021797818917	90.2816070055047	68.7047559300881	74.8809317581419	90.3362471260906	86.2756148076332	79.9217328795397	88.8819002343749	85.2374644012453
C1ORF159	na	17.8841778304682	14.8920677047846	13.9818361771717	14.002759147414	15.862037617119	14.1150386134517	14.1152868718752	15.2779876656518	18.1090728252937	18.2786587373517
ANO1	na	1.21661073676654	1.01625658877795	0.968271203405241	1.2693719340432	1.66570323425594	0.381487530093288	0.326095736313949	0.476197018150187	0.151223990190344	0.188829119187517
PPFIA1	na	68.1302012589265	75.3984215289488	70.6450670004464	64.3016220338757	66.4388449117993	71.9866969286035	65.8247536302299	68.9295183772396	59.733476125186	60.2742548446555
KREMEN2	na	15.1265268271307	11.2179092684335	13.2072192144475	10.6706578205506	11.6599226397916	4.61599911412879	6.0560636744019	4.36513933304338	8.50634944820687	10.574430674501
THOC6	na	57.9917784525386	49.2493577638546	53.4485704279693	48.0774620018861	55.271061863947	41.8491820512337	41.1812329859329	41.6672390881414	45.3671970571033	41.3158112782288
TRAF7	na	221.625922547639	186.365823665126	202.252488967287	163.669643745695	179.138811465889	180.519899240144	202.365696935399	202.145634204754	193.075229475522	187.054125467155
NINJ1	na	43.1896811552123	33.849161764681	33.4634527896851	29.9492440688317	33.5412060352446	39.8272981417393	39.4575840939878	43.8101256698172	25.9349143176441	24.0190639606522
NPHP4	na	20.3173993040013	17.0809280498448	18.8231921941979	15.86714917554	15.1806135667416	13.2757660472464	14.2084570822506	14.8811568171933	17.9200428375558	17.7877030274641
MAP1B	na	189.912936009258	229.517641896313	210.308505379618	192.190844388728	185.612339944474	10.1094195474721	10.9474997191111	11.2699960962211	2.38177784549792	2.1526519587377
IL13RA1	na	11.0711577045756	14.3448526185195	11.8516395296801	15.6688098108457	14.9156153249282	8.88865945117361	9.78287208941846	8.53186324185752	13.7991891048689	13.1802725192887
WDR44	na	10.66562079232	11.0224753090532	11.4643310483181	9.28228226769088	9.4263660302211	7.62975060186576	6.19581898996502	6.11119506626073	7.67461750215998	7.6664622390132
ZCCHC9	na	8.02963086265919	9.30265646650586	7.32013029774362	8.33025331715848	9.80493494709745	10.1094195474721	9.54994656347992	9.84140504177053	7.37216952177929	8.49731036343827
TNS4	na	7.29966442059926	6.17571311641986	5.65470382788661	4.00645516682384	5.11068037783072	1.29705760231718	0.978287208941846	0.793661696916979	0.264641982833103	0.0755316476750069
TOP2A	na	125.392013269405	145.871907281512	131.413767726159	236.063511859096	218.547835712717	130.392437785886	126.338805269061	125.596963537112	231.864182959346	247.441677783323
STARD3	na	39.5804026361382	34.5918108103264	37.4139992995785	38.2001616401125	39.1440260050145	31.5490187387149	33.6344459455244	34.2068191371218	41.7378212925351	44.3748430090665
RARA	na	49.8810402074283	45.4579389518753	44.9665146861394	32.0516413345907	38.5383157380124	46.8466686954558	43.0912222986289	42.9370978032085	36.7096236187061	34.1403047491031
CHD1L	na	58.8839596595007	64.1023386767631	62.8988973732045	69.3791097700485	73.7830818992005	58.2912945982544	62.0513601100256	56.2309312265679	64.0811658431584	63.1444574563058
PEX11B	na	12.4094295150187	10.7879545577967	12.6262564924043	16.9381817448889	14.5370464080518	20.2188390949443	19.4725739684615	19.444711574466	17.9578488351034	17.0323865507141
PIAS3	na	18.1680536690471	18.0190110548706	17.0803040280685	23.0470341774718	20.9727179949498	7.43900683681912	9.27043593235368	8.25408164793658	20.2262086879586	18.4297220327017
PRKAB2	na	23.4805872195943	23.960203420034	26.7630160621209	23.523048652738	23.84984176321	106.396872143018	104.909656882716	94.9219389512706	32.8156058713047	25.0387412042648
CLUHP3	na	12.8555201184998	13.9930714916349	14.0980287215803	14.280434257986	15.0291859999911	17.4339801252633	17.7023399713286	17.3811911624818	13.5345471220358	14.0111206437138
PDHA1	na	96.1528018957825	100.257621162132	96.1686959222085	119.162290308305	112.132113178775	80.3794225906558	85.2973275986914	86.0329279458005	115.005844539757	127.421889627737
MCCC2	na	65.6564260941678	61.0535689104292	65.4938641983305	87.7850028136749	79.6509001107839	51.7297090806499	55.0170092266819	53.7705799661253	85.5927784477349	92.2619076350209
ZSCAN5A	na	4.74478187338952	5.27671690327013	4.4153166875279	5.07748773617279	5.33782172795653	6.06565172848328	5.91630835883878	5.47626570872715	6.31360159044688	5.85370269481303
SELENOS	na	41.1619965939347	45.5361125356274	44.153166875279	36.8117860872527	43.4975685490926	38.4157942803941	34.2400523129646	38.5719584701652	32.5887698860192	35.1977478165532
CHSY1	na	50.1649160460072	51.7899992357994	49.7304090068932	47.046097305476	46.1096940755394	50.470800231342	46.2124243462053	49.3657575482361	42.834195221415	39.8807099724036
SNRPA1	na	23.5616946020454	29.5496146583127	27.4601713285726	27.7675110571949	28.203384307288	32.7697788350134	31.6778715276407	30.7940738403788	32.5509638884716	37.8413554851784
LLGL1	na	52.9225670493447	43.8162936930801	46.8643262448137	56.1300402084726	57.8453304987062	27.6196971787541	35.917116099722	32.1829818099835	49.412438794695	48.5668494550294
THAP1	na	8.51627515736581	8.28639987772791	8.55951743810233	8.88560353830238	7.87423347102807	14.0768898604423	13.2767549784965	13.4128826778969	8.65757343839722	9.66805090240088
RHPN2	na	28.9958892262693	30.1750033283299	32.0304114086454	22.4916839563279	22.2219954206417	14.0005923544237	13.7426060303735	15.0002060717309	17.995654832651	20.3935448722519
C19ORF12	na	18.7763590374303	17.1591016335969	18.3971528646996	11.3053437875722	14.2341912745507	11.7116671738639	12.4382230851178	11.4684115204503	10.774709301062	11.178683855901
FAAP24	na	4.29869126990846	4.88584898450938	4.95754856143483	5.63283795731669	6.05710267002159	4.04376781898885	3.58705309945343	4.80165326634772	5.55748163949516	5.5138102802755
ACTR10	na	19.9929697741969	22.0058638262303	24.942666199719	26.4584712502129	26.6891086397826	24.4152019259704	25.2491270117372	26.9844976951773	23.0994645015751	24.0945956083272
GCH1	na	25.6299328545485	25.2891543438206	27.4989021767088	25.8237852831913	27.5219602569106	30.3664073954257	30.6995843186989	29.4448489556199	22.381150548171	19.0339752141017
LGALS3	na	104.141879067216	99.3195381571067	93.844845034036	94.6475448320959	101.494326614549	127.836471334261	115.298135339575	137.343156651483	101.357879425078	116.129908300323
DNAJB1	na	216.800033291798	210.560547836416	203.95664628528	110.554361880575	115.577090322349	58.1386995862171	51.2436157064776	58.8103317415481	89.3355722049459	92.0730785158334
FBXW9	na	19.4252180970392	13.7585507403784	16.6155338504339	14.4391057497414	15.8241807254314	18.8836327396178	21.4291483863452	21.3494996470667	22.3433445506234	21.2999246443519
RFX1	na	28.2253690929838	24.468331714423	26.3369767326226	19.7942685964861	24.6448364886503	20.8673678961029	23.7118185405428	21.6669643258335	25.5568543421682	28.1733045827776
ZNF20	na	1.82491610514982	1.79799242629945	1.31684883663113	2.10239726575905	1.96855836775702	1.06816508426121	1.16462762969267	1.34922488475886	1.85249387983172	1.92605701571268
C19ORF57	na	14.9237583710029	16.8854940904644	16.3831487616167	17.0968532366443	15.4834687002427	11.4064771497893	10.2953082464832	9.3255249387745	13.6479651146786	15.3706903018639
DCAF15	na	50.4893455758116	41.4710861805156	45.2376306230929	38.8745154800729	42.3240049067759	23.6903756187932	24.317424907983	24.8416111135014	31.8704559326151	33.3472224485155
CC2D1A	na	74.6998992374658	70.3953121688112	71.4196839631706	65.1346473655916	70.7166736725021	86.5976693311764	84.2258701793741	90.7552150424565	85.0256884845211	82.1029010227325
TRIM21	na	4.33924496113401	3.79141881197928	3.48577633225887	5.79150944907209	5.11068037783072	2.44152019259704	2.84169141645012	2.53971743013433	6.27579559289929	6.91114576226313
SPATA6	na	3.12263422436746	3.24420372571423	2.74989021767088	3.64944431037419	4.0128305188893	2.70856146366234	2.18949994382223	1.98415424229245	2.91106181116413	3.96541150293786
LRRC41	na	89.5831039172432	72.1933045951106	83.2713234928507	76.7176662637358	76.2816367505844	89.3825283008574	83.4805084963708	98.8505643510097	87.4830783251142	86.8236290024204
DHX30	na	188.290788360235	185.818608578861	198.069557368576	164.1853260939	170.053157460856	171.936429813045	179.771920919361	176.748459903411	185.249387983172	176.630758088004
RAF1	na	65.7780871678445	62.4606934179679	64.0220919691545	67.4750518689837	66.8174138286757	82.1342652290849	81.2444234473609	77.223283110022	74.629039158935	73.4922931877817
NUP210	na	215.664529937483	197.896427268568	200.741985889975	189.295089664192	196.325840292075	196.771268022118	197.614016206253	184.88349229681	200.825458972777	198.874828328293
HSD17B7	na	11.7200167641844	12.5468601922201	13.2459500625837	8.01291033364768	6.24638712845977	12.9705760231718	14.9538187652539	14.444642883889	8.24170746537377	9.81911419775089
ENOSF1	na	52.7197985932169	58.1611463115997	54.3393799351021	76.1623160425919	79.9158983525974	87.8184294274749	81.8500298148011	76.1121567343382	47.5221389173157	44.261545537554
SLX1A	na	29.8880704332314	23.412988333769	25.1750512885363	26.3791355043352	23.6227004130842	11.9787084449292	12.5313932954932	13.3731995930511	18.4115208056744	20.9600322298144
ARFIP2	na	55.5991106702311	61.6789575804464	59.1420051039921	49.3468339359293	51.2203744533701	72.5970769767527	66.290604682107	70.5168417710735	56.7846083164743	56.6487357562552
TRIM5	na	16.2214764902206	15.9083242935625	15.6472626470287	15.86714917554	14.5370464080518	11.36832839678	11.133840139862	10.8334821629168	11.2283812716331	9.78134837391339
RRP8	na	15.5320637393862	15.2829356235453	14.4466063548062	14.002759147414	16.278463425683	18.9217814926271	19.9384250203386	19.3256623199284	20.4530446732441	17.3345131414141
TIMM10B	na	32.9701509663733	29.5887014501888	33.1536060045955	35.7407535179038	34.7904834609365	55.0867993454708	60.1879559025174	53.4134322025127	40.6036413661075	41.0514505113662
EFR3A	na	45.663456319971	51.4773049007908	53.95207145374	50.1005235217674	48.532535143548	44.4814460088774	42.5322010363764	44.8022027909634	37.4657435696578	35.4998744072532
PTCD3	na	107.953926042418	117.885764298242	108.872414110885	101.668758342272	101.380755939486	115.514424112248	105.981114302033	103.771266871895	105.176285177385	109.52088912876
IMMT	na	216.800033291798	236.865958769015	225.142420215787	217.379943704898	216.882132478461	180.062114204032	184.477016543319	180.518352963767	197.876591164066	211.790740080719
MRPL35	na	42.9058053166335	39.0086182923229	42.4490095572858	48.4741407312746	45.1254148916609	49.3263376410621	44.0695095075708	46.8657232029476	52.6259485862398	55.138102802755
ILKAP	na	13.382718104432	15.4392827910496	16.3444179134805	13.0903980698205	14.9156153249282	15.2213524507222	13.1369996629334	16.031966277723	14.7443390435586	14.8797345919764
PER2	na	21.1690268197379	18.9570940598964	19.2492315236962	18.6439002812595	19.9505819193836	23.9955656428678	25.8547333791774	27.3019623739441	18.3359088105793	17.7877030274641
SCLY	na	24.2511073528798	23.960203420034	25.3299746810811	18.762903900076	18.24702179344	23.8429706308305	25.6683929584265	23.373336974205	24.7629283936689	24.6610829658897
PTPRE	na	2.27100670863088	2.8142490150774	2.55623597698984	1.5073791716763	1.58998945088067	1.7166938854198	1.30438294525579	1.38890796960471	2.53300183568827	3.17232920235029
RAN	na	281.523724487778	260.630728229668	275.531253640995	309.925091271234	300.053723516195	319.076170170026	316.173108908967	314.290031979124	359.005752711878	379.54652956691
PRKAA1	na	34.1056543206888	37.2106258660234	43.6496658495083	46.4510792113933	44.2168494911576	46.5796274243905	49.3802114989694	43.5720271607421	37.2389075843723	38.256779547391
RAP1GAP2	na	99.4782045762777	98.6941494870895	100.893859394826	81.4778110163977	85.7458596724932	111.203615022193	112.5496141335	108.811018647318	85.403748459997	82.8959833233201
CLUH	na	383.029613625334	378.633752903539	378.671502227722	286.084699634986	301.454428508637	341.316893174465	323.02111937156	329.290238050854	360.669216603971	342.989212092206
INPP5K	na	8.84070468717022	5.94119236516341	7.59124623469709	7.61623160425918	10.5620727808501	7.36270933080046	7.08093598853145	6.11119506626073	10.3966493255862	10.1212407884509
MYBBP1A	na	319.563086857346	312.967942551733	300.82249747394	264.18803377274	288.507371551466	325.256268157537	329.216938361525	325.639394245036	350.310373275933	346.388136237582
RPA1	na	107.953926042418	107.879545577967	113.946155216729	102.263776436355	100.926473239235	82.6301990182062	81.5239340784871	87.0646881517925	118.446190316587	118.924579264298
UBE2G1	na	47.8128019549252	44.6371163224777	47.0967113336309	44.7850285479616	41.4532963979603	41.5821407801684	42.1595201948748	41.3894574942204	41.5487913047971	46.8296215585043
EEFSEC	na	32.1996308330879	30.6831316227189	27.2665170878916	31.8533019698965	31.4590769924246	35.3257452866385	34.1468821025892	37.7386136884023	30.6228580135447	34.4046655159656
TBC1D14	na	141.20795284737	134.849431972459	141.677442482255	122.692730999863	131.89341063972	144.011542610216	141.991400612131	136.747910378795	142.642028747042	132.897934084175
TMEM128	na	11.5983556905077	11.6478639790704	13.0135649737664	14.8357844791299	14.0827637078002	18.0443601734125	15.8855208690081	17.2621419079443	12.5893971833462	14.3887788820888
COQ3	na	9.04347314329798	7.42649045645426	8.59824828623854	10.1946433452844	10.2213607556614	6.71418052964187	8.29214872341183	8.05566622370733	13.15648714656	12.1605952756761
PNISR	na	43.4330033025656	58.1611463115997	44.5792062047773	45.6577217526163	49.4411005440512	46.1599911412879	41.7868393533731	38.611641555011	41.5487913047971	38.8232669049535
SEC61G	na	22.3045301740533	25.1328071763163	27.9636723543434	25.5461101726194	22.5248505541428	18.0825089264219	18.2147761283934	18.0161205200154	24.0068084427172	27.304690634515
LANCL2	na	49.0699663829173	45.4970257437514	47.6776740556741	49.3865018088682	51.8260847203722	58.4438896102917	56.1816368563746	60.1992397111528	56.633384326284	56.9886281707927
FIGNL1	na	13.382718104432	12.7032073597244	12.8586415812216	13.2490695615759	12.9092000654835	24.0718631488865	20.3111058618402	22.2225275136754	9.64052937463445	8.57284201111328
DDC	na	0.0811073824511029	0.1563471675043	0.0774616962724193	0.0793357458776998	0.22714135012581	2.67041271065302	2.79510631126242	1.9444711574466	1.13417992642758	0.528721533725048
GRSF1	na	149.075368945127	147.279031789051	154.419891519068	124.755460392683	125.49559594451	184.029584517002	173.389761508645	179.327860418391	144.759164609707	153.518073899451
ANKRD17	na	140.47798640531	144.855650692734	143.381599800248	117.496239644873	122.12633258431	146.910847838925	149.11892170585	147.303610947791	128.918451637269	120.284148922448
UTP3	na	18.8574664198814	24.7419392575555	21.4956207155963	22.6900233210222	24.7584071637133	24.1863094079145	21.8484143330346	24.5638295195805	26.2751682955723	28.9286210595276
ITGB4	na	355.250335135831	322.544206561371	323.789890418713	303.102217125752	324.206420412906	254.414033819214	263.811450677984	272.146595872832	295.869736807409	273.991051941087
WBP2	na	50.5704529582627	39.6730937542162	44.0757051790066	46.252739846699	48.116109334984	35.2875965336291	36.9419884138516	40.0799156943074	39.7719094200606	39.9184757962411
H3-3B	na	209.865352092229	218.221559044127	228.085964674139	245.821808602053	231.570606453263	248.996910891889	240.798408715257	241.392205117299	209.974510379293	232.939601429721
UNK	na	48.2183388671807	44.5198559468495	41.4807383538805	37.1687969437024	44.1411357077823	36.660951641965	38.1997862539197	39.921183354924	37.3145195794675	36.5950832985408
TRIM47	na	107.710603895065	85.1310327060915	90.8625697275478	71.6798464005018	78.7423347102807	38.4920917864128	41.1346478807452	38.0560783671691	54.6674724538095	51.7391786573797
ZRANB2	na	54.341946242239	67.2683688187252	58.5997732300852	76.7176662637358	69.3538255717472	80.7227613677397	73.7442215121401	74.0883194071999	66.4629436886564	68.2428436743687
EIF5A	na	621.72864017893	549.794814528872	558.072790794645	688.356599107863	630.960813757812	531.908063209072	538.057964918015	537.110553388565	748.483139447109	911.780284908845
KDM6B	na	156.861677660433	148.178028002201	133.582695221787	67.2370446313506	73.8587956825758	70.9948293503609	72.8591045135736	71.707334316449	51.5673806549074	50.1907798800421
GPS2	na	105.439597186434	90.8767911118745	84.3557872406646	103.850491353909	113.267819929404	65.2725163989616	70.2969237282498	65.7151885047258	87.7477203079473	89.6560657902332
DLG4	na	1.86546979637537	1.52438488316693	1.74288816612943	1.9040579010648	2.83926687657262	1.18261134328919	1.3509680504435	1.46827413929641	1.3610159117131	2.30371525408771
RIDA	na	2.96041945946526	3.36146410134245	3.17592954716919	5.39483071968359	4.69425456926673	3.92932155996087	3.77339352020426	3.69052689066395	4.27207772287723	5.5138102802755
VPS13B	na	27.211526812345	29.1196599476759	27.5763638729813	31.178948129936	26.9162499899084	29.7941761002858	27.5317971659348	27.6987932224025	27.5983782097378	24.7743804374023
MATN2	na	4.54201341726176	4.18228673074003	4.06673905430201	6.50553116197139	5.86781821158342	3.43338777083959	3.49388288907802	5.19848411480621	8.09048347518342	9.06379772100082
REEP2	na	63.8720636802436	55.1123765452658	54.7654192646004	57.0027334131273	56.1417703727626	29.9086223593138	30.9790949498251	30.2781937373827	40.4902233734647	47.7737671544418
PCBD2	na	7.29966442059926	7.70009799958678	7.08774520892636	9.44095375944628	11.0163554811018	5.26452791528737	5.82313814846337	5.07943486026866	7.86364748989791	7.21327235296316
SDF2	na	14.8426509885518	13.2895092378655	12.936103277494	11.7416903898996	11.7734933148545	9.46089074631354	8.15239340784871	9.68267270238714	13.3455171342979	14.9930320634889
FLOT2	na	90.3941777417542	78.8771460059194	84.5494414813456	86.9916453548979	76.2059229672091	38.9117280695154	36.9419884138516	41.0719928154536	58.826132184044	62.4269068033932
ERAL1	na	67.1974663607388	53.5098180783467	59.0645434077197	60.8108492152569	66.8552707203633	63.9373100436351	61.5855090581486	62.3818093776745	65.7068237377046	69.1869892703063
PRMT7	na	41.6080871974158	37.9532749116689	39.8540427321597	39.5488693200334	35.9261902115656	39.9417444007673	42.439030826001	36.1909733794142	41.2085373268688	39.6918808532161
NIP7	na	49.3538422214961	46.6696295000336	47.7938666000827	54.2259823074078	52.9239345793137	54.8197580744055	53.5262858606753	53.2150167782834	59.0151621717819	54.8737420358925
TERF2	na	44.6901677305577	48.428535134457	44.0757051790066	44.5470213103285	44.9739873249103	46.7703711894371	43.6968286660691	46.4688923544891	39.5828794323226	40.2583682107787
VPS4A	na	87.9204025769956	91.5803533656438	82.76782246708	100.677061518801	97.0272133954084	56.7271957248719	59.3494240091386	64.9215268078088	77.6535189627418	80.3279073023698
MTSS2	na	103.046929404126	91.2676590306352	93.844845034036	76.2416517884696	78.818048493656	87.131751873307	98.1548166304985	91.9853906726778	85.7440024379253	79.9124832401573
PCED1A	na	26.4815603702851	19.5824827299136	19.1717698274238	23.4437129068603	25.4398312140907	31.3201262206589	32.7959140521457	30.0004121434618	25.5946603397158	22.9238550693646
BTBD3	na	28.8336744613671	29.8232222014453	31.8367571679643	30.2269191794036	28.5062394407891	27.6196971787541	28.137403533375	30.0797783131535	31.3411719669489	30.3637223653528
PCNA	na	178.882331995908	174.131657807914	179.362557718787	177.63273502017	178.760242549012	104.336839480514	93.0770401650385	98.6521489267804	159.427891658171	159.485074065777
NXT1	na	26.1165771492551	23.1002939987604	23.7420099074965	19.5959292317919	20.5184352946981	25.635962022269	24.1310844872322	26.3098852527978	20.7554926536248	22.6594943025021
POLR3F	na	12.206661058891	12.2341658572115	12.006562922225	12.7730550863097	13.8556223576744	18.6165914685525	14.5811379237523	15.4764030898811	13.4967411244882	11.9340003326511
RIN2	na	25.4271643984208	24.5465052981751	24.1680492369948	20.3099509446912	21.9948540705159	14.267633625489	11.8792018228653	13.0160518294384	11.3417992642758	11.103152208226
PTPRA	na	91.8946643170996	97.0525042282943	96.0525033777999	109.602332930042	112.662109662402	80.4175713436651	83.2009978652446	86.9853219821008	100.261505496198	100.343793936247
DAP3	na	92.0163253907763	98.3032815683287	94.0772301228532	91.196439886416	100.282906080545	124.517529822449	123.077847905922	124.247738652353	122.529238051727	122.059142642811
KHDC4	na	46.7584059830608	46.1224144137686	41.2096224169271	32.3293164451627	32.1026441511144	36.203166605853	36.3829671515991	35.0798470037304	31.7948439375199	24.9254437327523
NES	na	2.02768456127757	2.38429430444058	1.78161901426564	1.62638279049285	1.77927390931884	0.457785036111946	0.419265946689362	0.75397861207113	1.96591187247448	2.1526519587377
ARHGEF11	na	53.5714261089535	53.5098180783467	52.0155290469295	48.2758013665804	50.8039486448061	38.4920917864128	35.917116099722	37.4211490096355	40.9817013415833	39.4652859101911
RAB25	na	109.048875705508	91.9321344925285	96.439811859162	71.1244961793579	84.3830115717383	109.258028618718	116.323007653704	122.541366003981	109.410556902714	108.16131947061
DCAF8	na	23.1967113810154	23.7256826687776	21.3794281711877	34.0747028544721	29.5662324080429	29.9086223593138	29.4883715838185	30.6750245858412	28.2410801680468	27.98447546359
IGHMBP2	na	20.2768456127757	19.5824827299136	22.9673929447723	15.8274813026011	17.3763132846244	20.9818141551308	19.239648442523	20.1986901865371	21.2469706217434	19.6759942193393
ACY3	na	4.98810402074283	3.51781126884675	3.36958378785024	5.79150944907209	4.42925632745329	4.00561906597952	3.81997862539197	5.00006869057697	6.27579559289929	6.91114576226313
TESMIN	na	8.02963086265919	6.17571311641986	7.32013029774362	8.68726417360813	7.53352144583935	9.0031057102016	9.73628698423075	10.9922145023002	8.65757343839722	9.21486101635084
MMACHC	na	26.6032214439618	27.7907090238894	26.9179394546657	35.939092882598	33.6926336019951	26.1700445643996	27.5317971659348	27.5400608830192	35.6510556873737	34.9333870496907
DPH2	na	64.6020301223035	55.5814180477787	54.2619182388297	47.2444366701703	52.6589363375002	50.8904365144446	52.0355624946686	50.2784684996906	59.7712821227336	58.8013877149929
TOE1	na	18.6546979637537	17.4327091767295	18.7844613460617	20.9843047846516	24.1905537883987	20.1043928359163	20.8701271240927	21.6272812409877	27.0312882465241	27.2669248106775
NASP	na	92.3407549205807	105.886119192287	101.087513635507	95.5202380367506	99.6393389218552	75.6871259705083	73.0454449343245	76.6677199221801	87.4452723275666	91.0911670960583
MUTYH	na	14.9643120622285	12.9768149028569	14.0592978734441	16.5018351425616	17.3005995012492	18.5402939625338	20.9632973344681	17.3811911624818	18.4115208056744	19.8648233385268
CTNNBL1	na	17.1136576971827	16.0646714610668	17.2739582687495	15.86714917554	14.7641877581776	15.5265424747968	14.7674783445031	15.7938677686479	16.2943849430096	17.2967473175766
LPIN3	na	18.898020111107	15.7519771260582	17.1190348762047	16.7398423801947	19.3070147606938	12.4364934810412	14.9538187652539	14.8017906475016	16.5590269258427	16.6924941361765
ZSWIM3	na	0.811073824511029	0.39086791876075	0.464770177634516	0.634685967021599	0.643567158689794	1.64039637940114	1.25779784006809	1.26985871506717	0.68050795585655	0.453189886050041
RBM38	na	84.9599831175303	71.4115687575891	67.8564459346393	49.4658375547459	52.8103639042507	37.7672654792355	39.5041691991755	36.9846350763312	47.9001988927916	50.4173748230671
OSER1	na	18.4519295076259	16.8854940904644	17.3126891168857	16.8985138719501	16.3920341007459	21.3633016852241	23.0130419627272	22.5399921924422	17.8822368400082	18.1653612658392
SERINC3	na	41.7297482710925	37.9923617035449	39.9315044284321	51.012884599361	46.563976775791	49.6315276651368	55.482860278559	51.5086441299119	49.4502447922426	47.8492988021169
PPP1R3D	na	2.10879194372868	2.0325131775559	2.20765834376395	2.26106875751445	2.76355309319735	4.57785036111946	4.56534030839528	3.84925923004735	3.32692778418758	3.92764567910036
DMGDH	na	0.567751677157721	0.195433959380375	0.426039329498306	0.436346602327349	0.643567158689794	1.60224762639181	1.39755315563121	1.58732339383396	0.226835985285517	0.11329747151251
AP3B1	na	50.6921140319393	58.7083613978647	60.7687007257129	61.9612175304836	59.9653164332138	44.2525534908214	44.5353605594478	44.64347045158	50.8868726990509	56.0444825748551
ZBED3	na	102.316962962066	92.1275684519089	95.5490023520292	99.9630398059018	97.9736356875992	172.356066096148	195.84378220912	178.296100212399	109.259332912524	92.2241418111834
PATJ	na	56.5723992596443	70.9425272550762	73.6273423069345	59.3034700435806	62.7667264180987	51.3100727975472	51.662881653167	55.1198048508842	42.7207772287723	41.4668745735788
FBXO44	na	42.581375786829	32.2075165058858	34.3929931449542	30.5045942899756	33.6169198186198	28.5352672509779	36.1034565204729	33.5322066947423	33.1936658467806	34.8578554020157
CPLANE2	na	0.324429529804412	0.664475461893276	0.542231873906935	1.2693719340432	1.36284810075486	1.18261134328919	1.21121273488038	1.23017563022132	0.86953794359448	1.01967724361259
CASP9	na	5.35308724177279	5.23763011139406	6.39058994247459	4.40313389621234	3.93711673551403	3.16634649977429	3.77339352020426	3.53179455128055	3.55376376947309	2.45477854943772
DCTN4	na	109.129983087959	114.289779445643	120.607861096157	112.855098511028	120.53634313343	145.194153953505	146.230645184212	148.970300511317	105.214091174932	104.120376319997
ZMYM5	na	4.37979865235956	5.12036973576583	6.70043672756427	5.79150944907209	4.73211146095437	11.9405596919199	11.6462762969267	12.1827070476756	5.78431762478067	5.4382786326005
USPL1	na	18.8574664198814	22.90486003938	23.2385088817258	19.8736043423638	18.24702179344	25.3689207512037	21.3359781759698	23.7701678226635	19.6969247222924	20.2424815769018
XPO4	na	43.6763254499189	49.0539238044742	47.9100591444913	43.1983136304076	42.4375755818388	65.1962188929429	66.6632855236086	64.1675481957377	45.3671970571033	45.5455835480291
POMP	na	48.6644294706618	45.0670710331145	51.4732971730226	50.2988628864617	43.1189996322162	40.0561906597952	37.2214990449778	36.9846350763312	55.5748163949516	58.9146851865054
CDK8	na	29.7664093595548	30.0577429527017	30.0164073055625	23.7610558903711	25.2126898639649	46.1218423882785	48.0758285537136	49.7229053118487	31.3789779644965	32.2897793810654
HMGB1P5	na	35.5250335135831	50.7737426470215	38.42100135112	56.2093759543503	54.9303498387583	25.0255819741197	26.7864354829315	28.2146733253986	56.444354338546	65.1838119435309
CHRM3	na	8.63793623104246	9.61535080151446	7.86236217165056	4.40313389621234	5.90567510327105	8.65976693311764	7.87288277672247	8.49218015701167	3.85621174985378	3.85211403142535
PEMT	na	55.8018791263588	44.5589427387256	43.7658583939169	44.1106747080011	52.0910829621857	39.8654468947486	37.1283288346024	43.6513933304338	44.8001070938895	45.6588810195417
SCO1	na	37.431057001184	36.9370183228909	38.2660779585751	42.8809706468968	41.377582614585	36.2794641118717	34.0537118922138	37.5005151793272	41.2463433244164	40.0317732677536
MPRIP	na	282.902549989447	320.902561302576	307.832780986594	262.561650982248	263.673250604377	353.371899125413	330.614491517156	335.480799286807	255.001453458468	257.298557804911
CHI3L1	na	5.79917784525386	4.33863389824433	5.07374110584346	4.52213751502889	5.94353199495869	0.0381487530093288	0	0.0793661696916979	0	0
PIK3C2B	na	23.9672315143009	22.4358185368671	22.0378525895033	17.9298785683602	18.24702179344	37.4620754551609	35.4978501530327	35.198896258268	21.6628365947668	22.055241121102
DSTYK	na	15.9781543428673	19.4652223542854	16.809188091115	17.7712070766048	17.2248857178739	29.8704736063045	25.8547333791774	29.8416798040784	18.9408047713406	19.7137600431768
SLC41A1	na	76.1192784303601	64.1414254686392	69.2120256194066	73.5442364286278	65.8331346447972	43.5658759366535	51.9423922842932	50.437200839074	57.7675642527116	55.138102802755
LGR6	na	5.67751677157721	5.08128294388976	5.15120280211588	5.95018094082749	5.60281996976997	1.06816508426121	1.39755315563121	0.793661696916979	0.718313953404136	0.528721533725048
TMCC2	na	9.00291945207243	10.1625658877795	8.17220895674023	8.48892480891388	9.3127953551582	6.44713925857657	7.50020193522082	8.49218015701167	8.54415544575446	9.44145595937586
DCLK1	na	1187.41207908415	1309.36844105664	1258.32652509731	760.988474458897	698.686792986991	5.3026766682967	6.24240409515273	5.31753336934376	2.00371787002206	4.07870897445037
COG6	na	17.1947650796338	17.3154488011012	18.668268801653	21.936333735184	24.1526968967111	14.4202286375263	15.6525953430695	14.960522986885	19.4322827394593	18.6563169757267
RXFP2	na	4.70422818216397	3.24420372571423	3.79562311734854	4.40313389621234	3.8992598438264	0	0	0	0	0
RFXAP	na	5.10976509441949	5.51123765452658	5.88708891670387	5.55350221143899	4.39139943576565	7.5534530958471	7.91946788191018	8.49218015701167	6.76727356101791	5.81593687097553
TPT1	na	1031.19926048332	1230.10042713196	1117.6560846666	1233.98819138174	1335.36399738963	1068.81361306236	975.259177104645	1054.65734594813	1219.47025689494	1245.93229422308
GPALPP1	na	11.9227852203121	16.1819318366951	14.40787550667	15.0341238438241	15.9756082921819	22.7748055465693	19.9850101255263	22.2622105985212	14.4796970607255	15.974943483264
RFC3	na	45.4606878638432	50.0310936013761	52.2091832876106	54.8606682744294	49.5168143274265	47.0755612135117	46.0726690306422	47.1831878817144	41.5865973023447	45.5078177241916
STARD13	na	1.5004865753454	2.0325131775559	2.0140041030829	2.3007366304533	1.85498769269411	2.63226395764369	1.77023399713286	3.25401295735961	2.68422582587861	3.85211403142535
MORC4	na	91.7324495521974	113.586217191874	104.379635727085	91.4741149969879	96.4972169117815	81.8290752050103	78.1698065049722	75.5565935464964	64.6104498088246	61.5205270312931
RNF128	na	66.7919294484833	71.8415234682259	75.4476921693364	64.0636147962426	60.041030216589	17.0143438421606	15.9786910793835	17.5796065867111	30.2069920405213	34.7823237543407
TBC1D8B	na	10.1789764976134	14.3448526185195	10.7671757818663	14.4787736226802	12.7199156070453	13.9624436014143	10.015797615357	12.0636577931381	8.01487148008825	9.17709519251334
TCEAL4	na	18.4113758164004	22.0058638262303	17.6225359019754	22.8486948127776	23.1684177128326	25.1400282331477	25.2491270117372	25.1193927074224	28.5057221508799	33.8004123345656
FAM104A	na	22.7100670863088	22.7094260799996	21.5730824118688	23.3643771609826	22.6384212292057	24.3007556669424	24.5969355391093	26.270202167952	24.0824204378123	26.3983108624149
SLC39A11	na	13.3421644132064	14.3839394103956	15.9571094321184	17.0175174907666	17.4898839596873	18.2351039384592	17.6091697609532	16.9843603140233	19.4700887370068	18.2786587373517
EPHB2	na	40.7159059904537	42.1355616424089	41.4807383538805	30.0285798147094	32.4812130679908	42.001777063271	44.8614562957618	41.8656545123706	48.7697368363861	45.8099443148917
SRRM1	na	176.935754817081	191.447106609016	167.936957518605	176.125355848494	180.047376866392	215.578603255717	245.317163918465	222.304641306446	190.806869622667	198.421638442243
BTBD2	na	245.512046679489	194.144095248465	207.752269402629	178.981442700091	198.370112443207	158.889556283854	170.501484987007	168.05786432217	175.760082598728	178.556815103716
KMT5C	na	7.46187918550147	5.15945652764191	5.11247195397967	4.87914837147854	5.5271061863947	4.65414786713811	3.81997862539197	4.12704082396829	5.67089963213791	6.30689258086307
ZNF414	na	15.5726174306118	10.9052149334249	10.9608300225473	10.8689971852449	11.2434968312276	9.15570072223891	11.0406699294865	10.7541159932251	11.8332772323944	10.3856015553134
HSPBP1	na	62.7365603259281	52.4935614895688	50.9697961472519	57.2804085236993	57.2017633400164	41.7347357922057	46.3987647669561	42.8577316335168	71.1886933821046	85.0108694582202
CSNK1G2	na	147.291006531203	134.184956510566	132.769347410927	111.387387212291	121.407051642245	113.874027732846	117.114954441895	120.279430167768	124.343925934011	126.326680736449
SLF1	na	12.6527516623721	14.1885054510152	15.337415861939	14.8357844791299	16.3920341007459	7.59160184885643	6.52191472627897	7.65883537524884	10.3588433280386	8.98826607332582
CNDP2	na	142.708439422716	147.396292164679	152.715734201075	142.129988739899	142.569054095633	90.2599496200719	92.7043593235368	96.3108469208753	93.2673959498949	92.5262684018834
MACROD1	na	76.6870301075178	67.1511084430969	66.888174731234	61.7232102928505	68.0666912543676	69.1255404529038	65.0793919472266	67.4612442379432	67.1812576420605	66.7699765447061
WDR74	na	88.60981532783	88.8833647261947	84.2008638481198	72.9888862074839	77.7580555264022	93.1211060957716	91.6794870094073	96.5489454299504	93.4942319351804	96.0762558426087
RTN3	na	160.227634032154	160.373107067536	163.908949312439	158.354148771889	162.103210206453	162.132200289647	159.600570373084	167.978498152478	149.560526298251	146.984586375563
CEP20	na	52.2331542985103	54.8387690021333	53.6809555167866	61.1678600717066	52.8103639042507	65.9973427061388	65.6384132094791	62.8976894806706	53.1552325519061	48.0758937451419
MED10	na	15.6131711218373	13.524029989122	15.9183785839822	13.8837555285975	14.8020446498653	23.7666731248118	21.3359781759698	22.8177737863631	16.3321909405572	18.2786587373517
MORC2	na	24.8594127212631	27.3607543132525	23.5483556668155	22.6106875751445	21.7677127203901	50.0893127012487	41.7868393533731	47.5800187301729	32.3619339007337	29.1929818263902
LARGE1	na	28.8336744613671	30.3313504958342	27.8862106580709	23.1263699233495	23.7741279798347	17.3958313722539	15.0004038704416	17.4605573321735	16.0297429601765	14.9175004158139
GSTT2B	na	4.58256710848732	4.72950181700508	4.14420075057443	3.76844792919074	5.67853375314524	2.59411520463436	3.72680841501655	3.09528061797622	2.83544981606896	2.45477854943772
SLC2A11	na	10.4222986449667	9.88895834464699	10.0700205154145	12.0590333734104	11.6220657481039	17.4721288782726	21.4757334915329	18.9685145563158	13.2699051392027	12.5760193378886
C1QTNF6	na	2.10879194372868	1.99342638567983	2.74989021767088	4.04612303976269	3.59640471032532	3.89117280695154	3.86656373057968	3.69052689066395	3.55376376947309	5.62710775178801
FAM83F	na	23.3589261459176	22.90486003938	24.7102811109018	19.0009111377091	20.4048646196352	36.1650178528437	33.215179998835	34.1671360522759	19.0164167664358	16.881323255364
ZDHHC8P1	na	8.80015099594467	6.84018857831313	7.74616962724193	6.38652754315484	5.79210442820815	4.46340410209147	5.12436157064776	5.27785028449791	5.14161566647171	4.53189886050041
ADCK2	na	65.9403019327467	57.0667161390696	61.9306261697992	55.9317008437784	52.166796745561	50.241907713286	58.4177219053845	53.0562844389	50.8868726990509	50.4929064707421
MKRN1	na	47.4072650426697	49.483878515111	48.1037133851724	49.5055054276847	49.78181256924	44.4051485028587	40.3427010925542	41.3894574942204	51.6807986475502	51.4748178905172
AGAP3	na	151.833019948465	139.696194165092	138.617705479494	108.610636106571	114.403526680033	97.2411714207791	102.114550571454	96.8267270238714	118.597414306778	112.99534492181
ZNF767P	na	15.2887415920329	15.8301507098104	14.2142212659889	14.3201021309248	15.8241807254314	21.8210867213361	18.3079463387688	21.0320349682999	14.2150550778924	14.7664371204638
ACTR3B	na	33.5379026435311	35.8816749422369	34.0056846635921	31.4962911134468	32.4433561763031	35.0205552625638	32.5629885262071	34.6433330704261	38.9401774740137	40.7493239206662
BTG1	na	26.3193456053829	31.3476070846122	27.1890553916192	19.1595826294645	22.2598523123293	50.7759902554166	48.2621689744644	44.921252045501	11.9088892274896	10.1967724361259
C12ORF29	na	26.5221140615107	31.1130863333557	29.8614839130176	28.4021970242165	29.1498065994789	27.6578459317634	25.435467432488	26.3098852527978	24.8385403887641	26.7759691007899
ATP13A3	na	118.700654217189	130.237190531082	137.262125794727	116.901221550791	110.617837511269	122.266753394899	117.301294862646	111.509468416835	94.8552478468935	89.0518126088331
TMEM254	na	9.6923322029068	8.67726779648866	8.8306333750558	14.5581093685579	12.6442018236701	9.5371882523322	9.96921251016928	8.84932792062431	10.8503212961572	13.4446332861512
KRAS	na	12.4499832062443	14.3448526185195	14.9113765324407	19.040579010648	15.4834687002427	20.4477316130002	21.615488807096	19.444711574466	19.2810587492689	17.9387663228141
IPO8	na	23.6428019844965	24.7419392575555	27.7312872655261	30.9012730193641	27.1055344483466	27.3908046606981	23.851573856106	25.5955897255726	37.4657435696578	35.2355136403907
LARS1	na	108.562231410801	131.683401830497	122.31201841415	148.278509045421	143.212621254323	146.681955320869	147.115762182778	138.335233772629	114.249724588805	118.018199492198
IMPA1	na	10.5034060274178	13.1331620703612	14.6789914436235	19.040579010648	17.111315042811	9.49903949932287	11.0872550346742	10.3969682296124	10.774709301062	11.5941079181136
LRRCC1	na	4.13647650500625	4.65132823325293	3.87308481362096	10.5913220746729	8.47994373803023	5.0356353972314	5.63679772771254	5.27785028449791	8.27951346292135	12.5004876902136
E2F5	na	23.9266778230754	23.9992902119101	24.7877428071742	21.7379943704898	21.9191402871406	24.3389044199518	24.7832759598601	23.0955553802841	16.1809669503668	16.9190890792015
CCDC59	na	26.0760234580296	34.4354636428221	27.4601713285726	26.5378069960906	29.7933737581687	56.1931131827413	54.8772539111188	52.6594535904415	30.5472460184496	31.9498869665279
SWAP70	na	16.9919966235061	20.7550864861959	17.8549209907926	17.7315392036659	20.5562921863858	10.8342458546494	11.2735954554251	10.238235890229	14.25286107544	15.5595194210514
ARNTL	na	6.81302012589265	6.33206028392416	7.82363132351435	3.76844792919074	3.44497714357478	4.53970160811013	4.51875520320757	3.69052689066395	1.58785189699862	2.53031019711273
SBF2	na	30.6991442577425	31.5821278358686	33.3859910934127	25.5064422996805	25.818400130967	26.7422758595395	26.9727759036823	26.4289345073354	25.8214963250013	25.2653361472898
MICAL2	na	63.9937247539202	70.5125725444394	66.0360960722374	40.4612303976269	43.4218547657173	37.4239267021516	37.361254360541	38.6910077247027	22.7592105236468	25.6807602095023
RRAS2	na	2.27100670863088	1.95433959380375	2.0140041030829	0.595018094082749	1.32499120906722	0.610380048149261	0.512436157064776	0.833344781762827	0.0756119950951722	0
HSD17B4	na	73.9293791041803	76.9228064121157	74.4406901177949	82.5488435857467	82.4144532039813	73.4744982959673	74.7690938262696	76.3502552434133	78.4474449112411	87.616711303008
ZFC3H1	na	21.8584395705722	25.4455015113249	22.5026227671378	18.8422396459537	19.3827285440691	24.1481606549051	19.8918399151509	19.5240777441577	18.5249387983172	19.1472726856142
SARAF	na	124.98647635715	113.039002105609	117.315739004579	119.995315640021	125.117027027633	92.0529410115104	89.024136013708	88.0567652729388	99.3163555575087	107.368237170022
RNF122	na	1.5004865753454	1.2507773400344	1.12319459595008	0.793357458776998	1.32499120906722	0.572231295139932	1.25779784006809	0.634929357533583	1.47443390435586	0.830848124425076
DPF2	na	175.39471455051	154.431914702373	154.342429822795	158.592156009522	162.216780881516	131.460602870147	132.907305100528	141.708295984527	158.785189699862	157.483485402389
MEN1	na	56.4507381859676	49.6011388907392	51.0085269953881	46.0940683549436	50.3118090528668	34.9824065095545	36.8488182034762	34.8417484946554	50.7356487088605	58.1971345335928
ERG28	na	40.7159059904537	34.2400296834417	35.7873036778577	40.3818946517492	36.4183298035048	31.1675312086216	35.8705309945343	36.9449519914853	37.3901315745627	45.0923936619791
DGLUCY	na	65.8591945502956	67.0729348593448	61.8144336253906	67.2370446313506	65.0759968110445	27.4671021667167	27.5317971659348	28.4527718344737	38.2974755157047	41.5046403974163
NUMB	na	58.5189764384708	55.3078105046462	57.0505393046368	47.0857651784149	48.8353902770491	58.3675921042731	57.4860198016304	55.5960018690343	48.1270348780771	43.0908049985914
CATSPERB	na	1.62214764902206	1.28986413191048	1.47177222917597	1.46771129873745	1.58998945088067	2.2507764275504	2.60876589051159	1.8651049877549	1.43662790680827	1.77499372036266
COX16	na	5.92083891893051	6.44932065955238	5.77089637229524	6.10885243258289	6.20853023677213	4.84489163218476	4.19265946689362	5.00006869057697	5.21722766156688	6.5712533477256
TTC9	na	16.0592617253184	15.126588456041	13.4396043032647	13.2490695615759	14.0827637078002	6.06565172848328	6.80142535740521	4.72228709665602	11.9466952250372	12.3116585710261
MED6	na	19.4252180970392	22.6703392881235	19.404154916241	23.8800595091877	23.2819883878955	23.1181443236533	22.0813398589731	23.651118568126	25.670272334811	23.4903424269271
EIF2S1	na	145.668858882181	164.946261717037	157.750744458782	152.086624847551	139.502645868935	189.561153703355	179.212899657109	179.923106691079	146.838494474824	156.501573982614
ELP3	na	23.3994798371432	24.5855920900512	26.414438428895	24.8717563326589	28.8848083576655	40.2087856718326	36.243211836036	38.5322753853193	27.1825122367144	27.3424564583525
CTIF	na	23.8861241318498	21.7322562830977	23.7420099074965	17.5728677119105	18.8905889521298	27.2000608956514	27.6715524814979	28.6908703435488	23.1750764966703	20.3935448722519
MBD2	na	53.2875502703746	63.4378632148698	56.4695765825937	62.7942428621994	58.2617563072702	38.6446867984501	31.957382158767	36.1909733794142	39.280431451942	44.5259063044166
IER3IP1	na	53.4903187265024	58.2784066872279	62.3179346511613	65.8486690784909	57.7317598236433	35.8598278287691	31.957382158767	36.8259027369478	37.6925795549433	40.5604948014787
MRPS36	na	7.78630871530588	7.62192441583463	8.28840150114886	8.40958906303618	7.57137833752699	7.66789935487509	6.89459556778063	7.06358910256111	7.93925948499308	9.59251925472587
CCNB1	na	42.946359007859	36.0380221097412	42.2553553166047	82.9058544421963	72.2309493400075	45.6640573521666	46.1192541358299	48.6117789361649	86.2354804060439	105.970901688035
CDK7	na	24.5349831914586	27.08714677012	25.5623597698984	21.3413156411013	21.3512869118261	27.4289534137074	23.851573856106	26.9448146103314	25.2544063617875	23.4903424269271
IRAK2	na	0.689412750834375	0.195433959380375	0.193654240681048	0.595018094082749	0.567853375314524	0.610380048149261	1.07145741931726	0.873027866608676	1.13417992642758	0.830848124425076
CAMK1	na	28.1037080193072	24.5074185062991	24.3617034776759	20.5479581823243	22.8655625793315	13.2376172942371	12.39163797993	13.4922488475886	18.2602968154841	17.5233422606016
THUMPD3	na	44.2440771270767	46.6305427081575	49.3431005255311	48.5138086042135	46.2232647506023	50.127461454258	48.8211902367169	48.6514620210108	40.2633873881792	43.1663366462664
VHL	na	60.6277683821994	61.8353047479507	64.293207906108	65.9676726973074	65.4545657279208	97.5082126918444	96.1982422126148	94.2076434240453	68.2020195758453	64.3529638191059
BHLHE40	na	133.82718104432	136.960118733767	127.695606305083	64.7776365091419	66.3252742367364	99.8352866254135	104.583561146402	113.57298882882	42.9854192116054	39.8051783247286
ARL8B	na	63.3043120030858	63.9069047173827	65.3389408057857	65.1346473655916	59.3596061662116	65.6540039290549	69.9242428867481	68.5723706136269	57.9944002379971	56.0444825748551
EDEM1	na	64.1153858275969	68.5191461587596	70.1415659746757	66.1263441890628	67.7638361208666	66.4551277422508	65.8713387354176	67.2231457288681	54.1381884881433	49.9641849370171
MEIS2	na	1.54104026657096	2.22794713693628	2.67242852139846	3.25276558098569	2.384984176321	2.89930522870899	2.74852120607471	2.81749902405527	4.00743574004413	4.04094315061287
DPH6	na	1.82491610514982	2.30612072068843	2.28512004003637	3.53044069155764	3.17997890176134	3.01375148773698	2.60876589051159	3.13496370282207	2.19274785775999	3.21009502618779
KATNBL1	na	16.180922798995	16.5337129635797	17.5063433575668	21.420651386979	19.6477267858825	13.9624436014143	15.2333293963802	14.2859105445056	14.9333690312965	16.050475130939
EMC7	na	22.872281851211	26.1490637650942	27.5763638729813	28.9178793724216	29.9826582166069	27.3526559076887	26.1808291154913	27.6591101375567	32.7399938762096	31.6477603758279
GSTM1	na	4.33924496113401	3.63507164447498	3.98927735802959	6.90220989135989	5.82996131989578	4.34895784306348	5.12436157064776	4.28577316335168	7.18313953404136	7.02444323377564
PRPF38B	na	32.7673825102456	37.3669730335277	30.9459476608315	26.4981391231517	28.0519567405375	47.6096437556423	45.1875520320757	42.9370978032085	31.7192319424247	30.4014881891903
TSPAN2	na	1.54104026657096	1.52438488316693	1.6266956217208	3.57010856449649	3.40712025188715	1.44965261435449	1.72364889194516	1.30954179991301	4.38549571551999	3.88987985526285
GSTM5	na	0.811073824511029	0.820822629397576	0.464770177634516	0.833025331715848	0.870708508815604	0.64852880115859	0.791946788191018	0.793661696916979	1.85249387983172	1.28403801047512
PSRC1	na	8.80015099594467	8.24731308585184	9.33413440082652	17.8108749495436	17.8305959848761	16.7473025710953	18.0750208128303	16.0716493625688	22.2677325555282	27.606817225215
PTPN22	na	0.0811073824511029	0.0781735837521501	0.0774616962724193	0.0793357458776998	0.0378568916876349	2.2507764275504	2.18949994382223	1.74605573321735	0.415865973023447	0.830848124425076
SORT1	na	36.3361073380941	35.1781126884675	34.74157077818	42.0082774422421	37.0997538538822	21.7066404623081	23.6186483301674	25.7146389801101	30.9253059939254	32.478608500253
PTGFRN	na	52.6386912107658	46.7087162919097	50.814872754707	57.5977515072101	56.2931979395132	38.1487530093288	42.6719563519395	36.4687549733352	62.6067319388026	63.5221156946808
LAMTOR5	na	31.6724328471557	28.4551844857826	28.0024032024796	30.4252585440979	29.4148048412924	21.9736817333734	19.1930633373353	19.960591677462	33.1180538516854	32.8940325624655
NOTCH2	na	113.915318652574	112.374526643716	111.312457543467	98.3763248883478	94.8693705692132	121.351183322675	136.634113515544	121.112774949531	115.42171051278	103.478357314759
TRIM45	na	4.50145972603621	4.33863389824433	4.33785499125548	6.18818817846059	7.30638009571354	2.97560273472765	3.21437225795178	3.13496370282207	4.19646572778206	3.77658238375034
CEPT1	na	14.3154530026197	17.7844903036141	17.738728446384	19.1199147565257	16.8084599093099	20.2188390949443	20.1713505462771	19.7224931683869	19.7725367173875	19.0717410379392
AP4B1	na	13.2610570307553	12.3905130247158	12.8973724293578	15.073791716763	15.2563273501169	21.9355329803641	17.0967336038884	20.2780563562288	15.6516829847006	17.7499372036266
NAPG	na	95.9094797484292	114.055258694387	114.643310483181	160.337542418831	149.118296357594	41.0480582380378	41.3675734066838	36.5878042278727	44.4976591135088	45.2434569573291
PPHLN1	na	27.4954026509239	32.9501655515313	29.8614839130176	31.8136340969576	31.1940787506112	35.6309353107131	28.4634992696889	32.8972773372088	32.9668298614951	34.3668996921281
FKBP11	na	35.1194966013276	30.6049580389668	33.076144308323	31.0599445111195	36.7590418286935	29.9849198653324	36.8488182034762	31.5480524524499	43.5147031772716	38.634437785766
ARF3	na	152.60354008175	134.888518764335	144.156216762972	153.713007638043	137.004091017551	95.142990005266	101.322603783263	102.580774326519	138.596787009451	145.964909131951
TMEM106C	na	102.92526833045	88.1016288886732	97.8341223920656	122.851402491618	121.558479208996	91.5570072223891	99.831880417256	91.9060245029861	127.897689703484	126.893168094012
SLC38A2	na	102.56028510942	115.462383201926	115.069349812679	98.4556606342255	88.8501247908792	173.843867463511	156.339613009944	160.359345862076	76.4815330387667	66.090191715631
PLEKHA8P1	na	2.06823825250313	1.83707921817553	1.74288816612943	1.9833936469425	1.32499120906722	0.64852880115859	0.745361683003311	0.555563187841885	1.6256578945462	1.47286712966263
YWHAQ	na	235.008640652071	216.462653409704	231.02950913249	277.080092477867	249.590486896577	205.926968744357	204.694952194784	195.161411271885	245.360924083834	268.401710013137
KIDINS220	na	38.242130825695	40.2984824242334	44.4630136603687	38.4381688777456	39.0683122216393	59.6646497065902	59.0233282728247	56.5483959053347	45.1403610718178	44.1482480660415
GRHL1	na	3.89315435765294	4.45589427387256	5.03501025770725	3.96678729388499	3.59640471032532	6.82862678866986	7.17410619890687	6.78580750864017	3.96962974249654	4.79625962736294
ROCK2	na	49.4349496039472	63.1251688798612	56.5470382788661	49.7435126653178	50.6903779697432	49.3263376410621	45.3273073476389	44.0482241788923	37.2767135819199	35.9152984694658
LPIN1	na	28.9553355350437	31.8948221708772	31.8367571679643	15.5101383190903	16.0513220755572	21.5158966972614	25.0627865909863	26.270202167952	7.75022949725515	8.57284201111328
CMPK2	na	2.6765436208864	2.30612072068843	3.29212209157782	5.27582710086704	4.50497011082856	1.14446259027986	1.30438294525579	1.66668956352565	5.21722766156688	4.98508874655045
IAH1	na	24.2105536616542	22.0449506181063	23.1610471854534	24.594081222087	23.0548470377697	19.0362277516551	19.4259888632738	23.0955553802841	19.5078947345544	22.5461968309896
LDHA	na	571.847599971501	566.64122182746	586.11392484526	658.804033768419	482.44822766722	366.151731383538	350.552916537495	385.798950871343	532.081609484727	587.900579678416
IL6ST	na	31.7535402296068	38.4223164141818	35.6323802853129	43.4759887409795	43.9518512493442	31.7016137507522	30.2803183720095	31.1512216039914	32.1729039129958	30.8924438990778
NAV1	na	12.9366275009509	10.6316073902924	9.48905779337136	12.2177048651658	11.9627777732926	23.3088880886999	19.8452548099632	20.9923518834541	11.7954712348469	12.0095319803261
CDC73	na	29.7258556683292	37.3278862416517	35.8647653741301	39.3505299553391	36.6454711536306	47.342602484577	40.9017223548067	44.5641042818883	39.1292074617516	38.105716252041
TIMM17A	na	59.6950334840118	54.9951161696376	58.561042381949	56.2490438272892	50.1982383778039	56.9560882429279	53.8057964918015	52.6991366752874	53.1930385494536	55.5912926888051
RPS15A	na	586.81191203373	613.701719246254	590.916550014151	598.627870520184	644.513580981985	595.616480734651	573.462644860672	589.968422403236	615.179192094321	658.447138606872
NARS1	na	369.768556594578	416.938808942093	399.12139004364	364.508084435092	364.6375807353	376.566340955085	353.860459005822	354.09216607951	259.349143176441	244.949133410047
RELCH	na	44.6496140393322	47.7249728806876	50.4275642733449	48.117129874825	49.5168143274265	44.3669997498494	37.1283288346024	39.0878385731612	35.6132496898261	36.3307225316783
FBH1	na	45.9067784673243	54.3697274996204	50.0789866401191	44.8643642938393	43.6111392241555	45.3588673280919	49.6131370249079	49.5641729724653	51.3405446696219	49.1711026364295
RBM17	na	68.9412750834375	83.0203459447834	80.9087417565419	79.0977386400667	86.4651406145582	99.6445428603668	91.9589976405335	94.9616220361165	88.5416462564466	87.8055404221955
ANKRD16	na	15.2887415920329	14.5011997860238	15.1050307731218	12.2573727381046	13.5527672241733	12.7798322581251	14.4413826081891	12.4208055567507	11.2283812716331	13.2935699908012
IL15RA	na	16.0998154165439	13.8367243241306	16.4606104578891	9.71862887001823	10.1077900805985	11.597220914836	12.39163797993	11.3096791810669	12.0979192152276	12.4627218663761
CCNH	na	25.3866107071952	25.1718939681923	27.4601713285726	26.6171427419683	24.6448364886503	45.3588673280919	39.8302649354894	43.0164639729002	32.0972919179006	30.1748932461652
TMEM241	na	25.589379163323	23.6084222931493	26.9954011509381	31.7342983510799	32.1405010428021	19.1888227636924	19.7520845995877	18.6113667927031	22.192120560433	21.2621588205144
KCTD1	na	48.0155704110529	44.246248403717	43.7271275457807	40.5405661435046	43.2704271989667	26.3989370824555	27.345456745184	30.198827567691	29.3374540969268	30.9679755467528
CABLES1	na	13.7477013254619	13.6803771566263	15.337415861939	11.1863401687557	13.4391965491104	9.88052702941616	9.03751040641515	7.61915229040299	9.11124540896825	7.6664622390132
EMP1	na	60.303338852395	60.1936594891556	61.3883942958923	52.1632529145876	54.2110688966932	9.23199822825757	10.0623827205447	10.9128483326085	11.3796052618234	11.2919813274135
SLCO1B1	na	1.5004865753454	2.77516222320133	1.78161901426564	2.02306151988135	1.58998945088067	3.62413153588624	2.93486162682554	1.62700647867981	0.945149938689652	0.981911419775089
LRP4	na	7.29966442059926	6.56658103518061	6.4293207906108	6.58486690784909	7.7985196876528	4.2345115840355	4.79826583433381	4.60323784211848	8.39293145556411	7.32656982447567
DDB2	na	34.0245469382377	28.0643165670219	33.3472602452765	32.1706449534073	34.5254852191231	33.6090514012187	34.0071267870261	32.0242494706001	25.8593023225489	25.4541652664773
ACP2	na	28.5903523140138	23.6084222931493	23.9743949963138	30.9806087652418	35.0176248110623	29.6034323352392	34.3798076285277	28.889285767778	33.9875917952799	39.6163492055411
RBMX2	na	22.7911744687599	23.5693355012733	21.0308505379618	23.2453735421661	23.2062746045202	27.4289534137074	25.0627865909863	27.3813285436358	27.863020192571	24.6610829658897
STK26	na	22.1017617179256	25.7581958463335	28.0411340506158	30.5442621629144	26.1969690478434	28.8023085220432	29.6281268993816	28.0162579011693	31.3033659694013	31.0435071944278
PIWIL4	na	9.36790267310239	8.56000742086044	9.29540355269031	7.97324246070883	8.51780062971786	15.7172862398435	13.2301698733088	12.8970025749009	7.59900550706481	7.36433564831317
PUM1	na	117.68681193655	112.648134186848	115.185542357087	99.0110108553694	95.3236532694648	112.119185094417	116.462762969267	107.223695253484	101.735939400554	93.545945645496
SPOCD1	na	2.59543623843529	2.42338109631665	2.63369767326226	1.30903980698205	1.43856188413013	0.0762975060186576	0.139755315563121	0.158732339383396	0.226835985285517	0.302126590700028
YARS1	na	284.443590256018	316.329406653075	287.963855892719	243.878082828049	270.563204891527	446.18781519711	418.427414795984	434.688511401429	269.103090543718	248.196994260073
PHC2	na	109.332751544087	98.5768891114613	99.6932031026036	85.9206127855489	91.8029623425147	75.1148946753684	85.2973275986914	81.429690103682	70.0167074581294	67.6763563168062
CDCA8	na	44.6090603481066	42.1355616424089	41.9842393796512	56.4870510649223	52.3560812039991	60.7328147908514	58.7438176416984	58.6912824870106	69.1849755120826	64.9949828243434
GNL2	na	57.4645804666064	66.4084593974515	61.5045868403009	47.5221117807422	54.0217844382551	46.9229662014744	40.8085521444313	41.508506748758	39.0157894691089	42.4865518171914
AGO4	na	1.98713087005202	1.8761660100516	1.74288816612943	3.45110494567994	3.17997890176134	0.572231295139932	1.07145741931726	0.952394036300374	2.57080783323585	1.73722789652516
HOOK1	na	68.4140770975053	88.0625420967971	81.4897044785851	71.6005106546241	67.8774067959295	58.2912945982544	56.7872432238148	54.643607832734	54.7052784513571	51.2104571236547
CYP2J2	na	1.37882550166875	0.586301878141126	1.39431053290355	1.62638279049285	1.02213607556614	0.877421319214562	0.652191472627897	0.674612442379432	1.43662790680827	1.54839877733764
BTF3L4	na	43.8790939060467	46.2787615812729	49.8078707031656	45.2213751502889	45.0497011082856	73.7033908140233	67.6415727325505	74.9613472738086	46.4257649884357	42.8642100555664
TUT4	na	33.902885864561	40.611176759242	35.5161877409042	46.0940683549436	44.2168494911576	40.5521244489165	38.4792968850459	38.611641555011	40.3389993832744	42.4487859933539
PRPF38A	na	39.0937583414316	45.3406785762471	41.3258149613357	44.2693461997565	39.5604518135785	48.7541063459222	47.0975413447717	46.230793845414	47.9758108878868	48.0381279213044
DSC2	na	46.8800670567375	58.9037953572451	59.8778912185801	48.3948049853969	45.6554113752877	67.9810778626239	58.0450410638828	68.4533213590894	63.7409118652302	60.9918054975681
DSG3	na	0.0405536912255515	0.0781735837521501	0.0387308481362096	0.0396678729388499	0.0757137833752699	1.79299139143845	2.14291483863452	2.30161892105924	0.756119950951722	0.453189886050041
RNF138	na	60.9116442207783	68.0891914481227	73.2787646737086	68.2287414548219	60.9495956170923	50.2037589602767	49.9392327612218	48.5720958513191	41.5487913047971	41.0514505113662
ELP2	na	83.5000502334105	91.0722250712549	91.1724165126375	70.9658246876025	74.0859370327016	57.9098070681611	57.2996793808795	57.8182546204019	46.0477050129599	40.0695390915911
FHOD3	na	2.39266778230754	3.36146410134245	2.78862106580709	2.53874386808639	2.61212552644681	0.114446259027986	0.139755315563121	0.238098509075094	0	0
TPGS2	na	106.696761614426	95.0590778426145	100.971321091099	116.58387856728	115.879945455851	48.6015113338849	51.8958071791055	52.1832565722913	77.1620409946232	80.9321604837699
DAGLA	na	57.0590435543509	50.3437879363847	48.5684835628069	37.0894611978247	41.9075790982119	44.2144047378121	49.1472859730308	43.6910764152797	36.4071756383254	37.6147605421534
SLC43A3	na	97.1260904851958	85.7955081679847	85.169135051525	88.1420136701245	87.6008473651873	97.1648739147605	107.797933404354	100.874401678148	105.781181138146	104.573566206047
TIMM10	na	18.1274999778215	17.3545355929773	16.8866497873874	19.6355971047307	20.2912939445723	16.0606250169274	14.2550421874383	16.6668956352565	21.738448589862	23.3392791315771
DHX34	na	71.9422482341283	66.3302858136994	67.7402533902307	45.1420394044112	47.8511110931706	43.2225371595695	45.5602328735774	42.2624853608291	43.7415391625571	45.8854759625667
FADS2	na	58.0323321437642	49.9920068095	52.6352226171089	50.8542131076056	57.8453304987062	63.3269299954858	71.6013066735056	65.0405760623464	50.2441707407419	42.3732543456789
TMEM258	na	19.6279865531669	14.6966337454042	17.9323826870651	16.5415030155004	16.8084599093099	17.5865751373006	20.031595230714	19.0081976411616	16.3321909405572	17.7877030274641
TMEM165	na	34.4706375417188	32.2075165058858	31.4494486866022	32.0516413345907	29.869087541544	48.029280038745	47.6565626070242	47.5006525604812	47.7111689050537	49.0955709887545
CLOCK	na	37.7149328397629	46.6696295000336	43.9595126345979	38.6365082424398	34.7904834609365	46.1599911412879	44.675115875011	44.0482241788923	38.5621174985378	38.7477352572785
GGACT	na	3.04152684191636	2.11068676130805	2.90481361021572	3.53044069155764	3.44497714357478	6.56158551760455	6.28898920034044	5.87309655718564	5.21722766156688	5.5138102802755
UBAC2	na	20.4796140689035	19.4652223542854	19.2492315236962	17.0571853637055	18.1334511183771	34.8679602505265	38.153201148732	37.2624166702521	36.7474296162537	37.0105073607534
ARGLU1	na	81.0262750686518	87.0853722998952	87.0282157620631	82.9455223151352	77.9094830931527	97.2793201737884	89.9558381174621	83.5725766853578	72.6631272864605	67.0721031354061
BIVM	na	13.6665939430108	14.7748073291564	14.0205670253079	19.1199147565257	20.32915083626	15.2976499567408	15.6525953430695	14.0874951202764	19.8103427149351	18.5430195042142
ERCC5	na	19.0602348760092	26.8917128107396	25.0588587441276	27.2914965819287	25.5912587808412	26.6278296005115	25.6218078532388	24.7225618589639	23.9690024451696	24.9254437327523
TPP2	na	126.608624006172	138.71902436819	147.835647335912	131.538666665226	139.237647627121	123.640108503235	118.139826756025	122.93819685244	115.535128505423	120.057553979423
POGLUT2	na	4.86644294706618	5.08128294388976	6.0420123092487	5.83117732201094	5.79210442820815	4.46340410209147	4.84485093952152	4.92070252088527	6.76727356101791	7.32656982447567
CARS2	na	83.7433723807638	82.7467384016509	82.9227458596248	91.7517901075599	86.2379992644324	43.7566197017001	46.3987647669561	50.9133978572242	78.825504886717	86.2571416448579
ARHGAP32	na	67.7652180378965	73.8349498539058	66.1135577685098	55.0986755120625	55.4224894306976	105.214260799729	103.651859042648	98.1362688237844	67.6727356101791	63.1066916324682
STT3A	na	282.41590569474	253.24332456509	263.485959870634	251.216639321737	246.410507994816	200.357250804995	207.816154242361	205.756794925727	250.729375735591	234.525766030896
ETS1	na	14.2748993113941	15.2829356235453	14.2142212659889	6.94187776429874	6.73852672039902	2.17447892153174	3.21437225795178	3.33337912705131	3.59156976702068	3.92764567910036
TMED7	na	94.5306542467605	110.771968176797	109.724492769882	121.106016082309	114.706381813534	109.334326124736	106.074284512409	103.334752938591	93.1917839547997	94.7544520082961
APC	na	34.8761744539743	42.682776728674	38.2660779585751	39.9455480494219	36.191188453379	45.9310986232319	43.0446371934412	45.437132148497	41.8890452827254	42.4110201695164
WDR36	na	72.7127683674138	86.6163307973823	89.3520666502356	71.9971893840126	74.9187886498296	110.86027624511	101.415773993638	106.1125688778	76.9352050093377	73.3034640685942
OSTF1	na	5.75862415402831	6.76201499456098	7.12647605706257	6.54519903491024	5.94353199495869	4.61599911412879	3.95973394095509	5.4365826238813	7.29655752668412	8.98826607332582
RFK	na	21.4529026583167	25.8363694300856	24.4391651739483	29.1162187371158	26.4241103979692	24.5677969380077	24.3640100131707	23.8892170772011	23.4019124819558	21.2243929966769
UBQLN1	na	172.799278312075	193.909574497208	192.685969477643	177.156720544904	171.037436644735	252.849934945831	229.804323890958	235.955622493418	190.731257627572	197.741853613168
NAA35	na	36.7010905591241	40.4939163836138	38.6921172880734	41.6512665857924	38.3868881712618	53.1030641889857	47.4236370810857	47.1435047968685	41.3219553195116	43.657292356154
C9ORF40	na	11.4361409256055	11.6478639790704	13.0910266700389	11.3846795334499	11.5842088564163	9.2701469812669	9.36360614272909	11.5874607749879	13.6857711122262	14.5020763536013
ANXA1	na	851.303086206776	1065.31051258243	1003.86485284242	706.802160024428	729.199447687224	455.496110931386	419.452287110113	448.220443333864	352.011643165574	359.228516342333
CEMIP2	na	101.424781755104	116.244119039447	114.372194546227	99.0110108553694	98.0114925792869	26.3226395764369	26.4603397466175	22.6590414469797	16.4078029356524	17.4478106129266
AGTPBP1	na	25.2649496335186	31.1130863333557	27.5376330248451	32.2103128263461	31.421220100737	57.8335095621425	50.9641050753514	52.2229396571372	33.3826958345185	30.8924438990778
GOLM1	na	94.3278857906327	109.560277628638	98.4150851141087	99.5663610765133	101.267185264423	78.4719849401893	76.5393278234025	79.842366709848	101.584715410364	107.141642226997
PSAT1	na	279.658254691403	281.385814715864	298.57610828204	285.172338557392	278.702436604368	462.095845202	436.642190924377	438.934601479935	259.651591156821	240.945956083272
ISCA1	na	29.6447482858781	31.3866938764883	32.1853348011902	28.798875753605	23.3577021712708	17.5484263842913	17.7023399713286	18.2145359442447	20.4152386756965	21.9419436495895
ADAM19	na	3.77149328397629	3.83050560385535	4.22166244684685	3.17342983510799	2.23355660957046	24.0718631488865	21.2893930707821	25.2384419619599	6.99410954630343	9.66805090240088
CCNJL	na	17.3164261533105	12.6250337759722	13.9818361771717	10.9086650581837	12.3792035818566	6.59973427061388	5.59021262252483	7.3016876116362	8.77099143103997	8.23294959657575
TAOK3	na	4.90699663829173	5.74575840578303	4.91881771329862	6.42619541609369	5.22425105289362	6.90492429468851	6.89459556778063	7.18263835709866	6.42701958308964	7.28880400063816
USP30	na	3.00097315069081	3.67415843635105	3.56323802853129	5.71217370319439	5.07282348614308	4.12006532500751	4.19265946689362	3.96830848458489	6.16237760025653	6.38242422853808
HNF1A	na	48.2994462496318	46.865063459414	41.1321607206546	32.76566304749	36.3047591284419	34.4101752144146	35.917116099722	35.6354101915723	35.1595777192551	32.2897793810654
FBXO21	na	41.8919630359947	40.8456975104984	45.1214380786842	41.1752521105262	40.961156806021	29.8704736063045	27.5317971659348	30.0004121434618	42.7585832263199	37.879121309016
TBX3	na	37.2282885450563	37.523320201032	36.1746121592198	35.8994250096592	31.5726476674875	3.89117280695154	5.49704241214942	4.80165326634772	10.1320073427531	10.3856015553134
RNFT2	na	4.86644294706618	5.35489048702228	5.57724213161419	6.66420265372679	7.34423698740118	5.49342043334335	6.00947856921419	4.60323784211848	6.61604957082757	6.83561411458812
P2RX4	na	9.12458052574908	8.87270175586904	7.2426686014712	10.2739790911621	10.9406416977265	6.86677554167918	7.3604466196577	7.18263835709866	10.321037330491	10.3100699076384
BICDL1	na	60.1411240874928	57.8875387684671	55.9660755568229	37.3671363083966	42.626860040277	25.7885570343063	23.6652334353551	25.9130544043393	24.6495104010261	21.2243929966769
TRAFD1	na	13.1799496483042	12.1559922734593	12.0452937703612	11.3846795334499	12.4927742569195	15.6791374868341	14.5345528185646	14.1271782051222	14.8955630337489	16.4658991931515
DMTF1	na	35.4033724399064	40.7675239267463	39.8153118840235	32.2896485722238	33.8440611687456	38.3776455273848	38.1997862539197	33.9290375432008	27.9764381852137	25.1520386757773
TMEM243	na	31.104681169998	29.7450486176931	32.8437592195058	27.7675110571949	28.5440963324767	26.3989370824555	25.3888823273003	26.5479837618729	28.6191401435227	27.7956463444025
CCDC146	na	0.770520133285478	1.44621129941478	0.929540355269031	0.793357458776998	1.47641877581776	1.44965261435449	0.465851051877069	0.833344781762827	0.945149938689652	0.906379772100083
TMEM60	na	9.7734395853579	9.45900363401016	8.17220895674023	7.93357458776998	6.73852672039902	6.98122180070717	7.3604466196577	6.94453984802356	7.10752753894619	8.8372027779758
CD36	na	229.8177681752	238.429430444058	239.395372329912	336.502566140264	290.513786810911	566.585279694551	535.635539448254	553.856815193514	714.835801629758	738.170792727842
PNPLA8	na	8.3540603924636	11.1788224765575	8.63697913437475	8.84593566536353	8.36637306296732	13.4665098122931	10.1089678257324	10.9128483326085	5.48186964439998	6.11806346167556
HILPDA	na	20.3173993040013	22.8657732475039	23.0448546410447	19.9132722153027	22.7898487959562	18.7691864805898	17.6557548661409	17.5002404170194	23.5909424696937	23.1504500123896
RINT1	na	42.0541778008969	45.5361125356274	47.7164049038103	51.1318882181776	46.7154043425415	51.6534115746312	44.1626797179462	43.4132948213587	47.9001988927916	47.0939823253668
SRPK2	na	36.8227516328007	38.2659692466775	39.5054650989338	36.0184286284757	38.6140295213876	38.7591330574781	38.2929564642951	41.1910420699912	40.8682833489406	37.6525263659909
KCP	na	0.648859059608824	0.664475461893276	1.04573289967766	0.674353839960449	0.567853375314524	1.22076009629852	1.30438294525579	1.07144329083792	0.831731946046894	0.490955709887545
TES	na	98.91045289912	103.658172055351	110.111801251244	96.5912706060996	92.9765259848314	160.529952663256	158.808623584893	162.819697122518	74.4778151687446	71.264109581369
MTO1	na	33.8623321733355	39.3994862110836	37.0266908182164	33.836695616839	33.1626371183682	56.0023694176947	53.0604348087982	53.2546998631293	32.1350979154482	33.3472224485155
CEP162	na	2.96041945946526	3.32237730946638	3.05973700276056	5.15682348205049	5.22425105289362	2.47966894560637	1.90998931269598	3.13496370282207	3.70498775966344	4.3430697413129
SYNCRIP	na	119.268405894347	151.226797768534	137.804357668634	133.641063930985	131.211986589343	161.788861512563	133.419741257593	141.470197475451	145.250642577826	148.457453505226
SNX14	na	55.3152348316522	66.2911990218233	66.5395970980082	58.7481198224367	62.1610161510966	36.5846541359463	39.9700202510526	36.6671703975644	38.2218635206095	40.2206023869412
NT5E	na	205.080016527614	211.303196882062	210.773275557253	139.710248490629	136.739092775737	22.0881279924014	19.3328186528984	19.8812255077703	9.30027539670618	9.8568800215884
AKIRIN2	na	71.5367113218728	67.1120216512209	69.831719189586	72.2748644945846	69.580966921873	65.9973427061388	70.2969237282498	72.9771930315162	50.1685587456467	53.0609824916923
ORC3	na	27.0493120474428	24.4292449225469	24.8264736553104	39.3108620824003	38.159746821136	26.9711683775955	23.2925525938535	24.3654140953512	32.513157890924	37.9924187805285
LCA5	na	0.973288589413235	1.68073205067123	1.74288816612943	2.41974024926985	1.36284810075486	1.03001633125188	0.512436157064776	0.595246272687734	0.907343941142066	0.755316476750069
MAP3K7	na	37.3905033099585	43.4645125661955	39.4280034026614	38.7555118612564	38.0083192543855	37.2331829371049	37.035158624227	34.6036499855803	33.8363678050896	33.384988272353
PRR5L	na	3.77149328397629	3.36146410134245	5.03501025770725	3.17342983510799	3.59640471032532	2.67041271065302	3.07461694238866	3.01591444828452	4.42330171306757	4.07870897445037
PHF21A	na	13.6260402517853	15.9083242935625	15.5698009507563	14.5184414956191	13.0984845239217	14.9543111796569	18.0750208128303	12.4604886415966	16.4456089332	12.5760193378886
NAT10	na	176.246342066247	165.845257930186	173.7078538909	166.406726978475	168.23602665985	225.115791508049	232.739185517784	219.923656215695	203.358460808466	199.970037219581
EHF	na	0.648859059608824	0.508128294388976	0.697155266451774	0.317342983510799	0.832851617127969	52.2637916227805	48.8211902367169	45.437132148497	40.1121633979888	40.1450707392662
ELF5	na	1.5004865753454	2.46246788819273	2.59496682512605	2.0627293928202	1.81713080100648	1.18261134328919	1.25779784006809	1.8651049877549	1.66346389209379	1.51063295350014
PRRG4	na	10.66562079232	8.32548666960399	11.4256002001818	11.5830188981442	10.1456469722862	3.31894151181161	4.23924457208133	3.33337912705131	5.59528763704274	5.74040522330052
CAPRIN1	na	591.678354980796	635.043107610591	646.572778785884	574.906482502752	597.154609480754	776.632313763916	757.753320983241	759.415194695011	611.28517434692	585.898991015028
ATP5MC2	na	117.808473010227	101.27387775091	103.178979434862	106.23056373024	100.699331889109	124.288637304393	141.19945382394	133.493897421436	117.538846375445	109.634186600272
DNAJC14	na	29.6041945946526	29.3150939070563	26.2982458844863	35.9787607555369	34.4497714357478	21.5921942032801	22.5006058056624	21.9844290046003	36.1425336554923	35.4243427595782
CD63	na	106.331778393396	112.999915313733	116.308736953038	98.6539999989198	103.72788322412	64.0136075496537	64.5203706849741	63.294520329129	79.0145348744549	83.1981099140201
GDF11	na	57.0590435543509	62.1089122910833	53.8358789093314	55.9713687167172	58.2996131989578	48.5633625808756	43.9297541920076	48.4530465967815	57.5029222698785	61.0673371452431
GLS2	na	29.117550299946	30.0968297445778	29.3967137353831	28.3625291512777	30.1340857833574	25.9411520463436	29.5349566890062	28.9686519374697	42.4183292483916	39.9940074439161
ITGA7	na	7.0157885820204	5.51123765452658	6.00328146111249	6.26752392433829	6.01924577833396	1.83114014444778	1.90998931269598	2.81749902405527	4.46110771061516	4.45636721282541
RDH5	na	5.27197985932169	5.12036973576583	4.88008686516241	3.76844792919074	3.0285513350108	1.22076009629852	1.25779784006809	0.992077121146223	1.66346389209379	2.00158866338768
AGAP2	na	1.70325503147316	1.21169054815833	1.31684883663113	1.2693719340432	1.21142053400432	0.381487530093288	0.559021262252483	0.793661696916979	0.415865973023447	0.528721533725048
BLOC1S1	na	9.6112248204557	9.49809042588624	9.76017373032483	11.7020225169607	10.3349314307243	5.72231295139932	5.91630835883878	6.62707516925677	12.967457158822	13.3691016384762
CDK4	na	185.979227960379	158.614201433113	176.806321741797	182.511883391648	187.505184528856	203.638043563797	203.949590511781	203.177394410747	228.990927145729	238.415645886159
TROAP	na	33.7001174084333	31.6603014196208	30.674831723878	42.2462846798752	41.2640119395221	53.9804855082003	58.9301580624493	48.6117789361649	56.1797123557129	58.2726661812678
TSPAN31	na	2.6765436208864	2.61881505569703	3.56323802853129	4.68080900678429	4.769968352642	2.47966894560637	2.04974462825911	2.38098509075094	4.27207772287723	3.85211403142535
TFCP2	na	36.0927851907408	39.6340069623401	38.4597321992562	34.3127100921052	33.0112095516177	53.2175104480137	47.6565626070242	49.1673421240068	39.5828794323226	41.8822986357913
COQ10A	na	16.8297818586039	14.7357205372803	13.9431053290355	12.5350478486766	12.341346690169	10.4527583245561	10.7611592983603	10.4366513144583	10.3966493255862	10.3478357314759
PAN2	na	10.66562079232	11.3351696440618	10.8833683262749	10.8689971852449	8.74494197984367	15.5646912278062	12.8109039266194	14.2859105445056	9.60272337708687	9.78134837391339
ESPL1	na	41.2025502851603	32.3638636733901	33.8894921191834	52.3615922792819	49.1382454105502	29.4126885701925	29.721297109757	27.5400608830192	46.6526009737212	48.7556785742169
ZC3H10	na	4.37979865235956	4.49498106574863	3.95054650989338	5.63283795731669	6.47352847858558	6.56158551760455	6.7082551470298	6.94453984802356	7.37216952177929	7.13774070528815
HNRNPA1	na	835.487146628811	1074.53499546518	935.195059096918	983.842584629356	962.662898724869	889.743366436576	845.705999577632	862.313433700297	1025.41207148318	1095.17112546376
ACVR1B	na	28.1848154017583	24.8591996331837	27.6150947211175	28.5608685159719	29.869087541544	34.5627702264519	38.8985628317353	36.2306564642601	28.8081701312606	28.0977729351026
OS9	na	111.968741473748	116.674073750084	103.798673005042	122.732398872802	129.65985403015	106.435020896027	106.167454722784	107.699892271634	138.407757021713	143.132472344138
KCNH3	na	4.13647650500625	2.85333580695348	3.67943057293992	3.13376196216914	2.46069795969627	2.55596645162503	2.93486162682554	2.50003434528848	3.93182374494895	4.30530391747539
LTV1	na	49.5566106776239	64.2586858442674	56.2371914937764	55.2573470038179	56.7474806397648	75.0385971693498	74.5827534055188	69.4850815650815	57.4273102747833	55.3269319219425
MAP7	na	62.2904697224471	63.6723839661263	62.2017421067527	57.9944302365986	62.3881575012224	64.5476900917843	66.2440195769193	64.7627944684255	61.1701040319943	59.4056408963929
CD164	na	155.563959541215	146.927250662166	166.387723593157	164.502669077411	157.18181428706	164.535571729235	160.113006530149	161.906986171064	152.320364119224	149.439364925001
AFG1L	na	3.16318791559301	3.71324522822713	3.2146603953054	4.60147326090659	5.03496659445545	6.40899050556724	6.56849983146668	6.38897666018168	7.78803549480274	5.74040522330052
NHSL1	na	27.3331878860217	31.5430410439926	30.4424466350608	33.6780241250836	31.0426511838607	61.2287485799727	62.3308707411519	59.2468456748524	32.7777998737571	33.3472224485155
AHI1	na	23.1561576897899	26.6962788513593	23.9743949963138	28.3228612783388	23.6605573047718	14.8780136736382	14.9072336600662	16.1906986171064	16.9370869013186	17.4100447890891
SMPD2	na	5.4341946242239	4.57315464950078	5.49978043534177	6.06918455964404	6.09495956170923	4.73044537315677	5.45045730696171	5.15880102996036	5.85992961987585	5.74040522330052
MICAL1	na	42.9058053166335	38.8522711248186	38.6533864399372	36.0580965014146	37.6297503375091	17.9299139143845	18.6340420750828	18.3335851987822	20.0371787002206	20.3557790484144
REPS1	na	86.5415770753268	93.5737797513237	85.2853275959336	74.6946047438544	77.6066279596516	118.680770612022	117.673975704148	110.676123635073	76.4815330387667	74.0965463691818
TEC	na	5.88028522770496	6.48840745142846	6.19693570179354	6.06918455964404	5.67853375314524	3.62413153588624	3.16778715276407	3.8095761452015	2.64641982833103	2.49254437327523
PRADC1	na	9.24624159942574	8.71635458836474	8.28840150114886	8.52859268185273	8.63137130478077	6.29454424653925	6.38215941071585	7.02390601771526	11.4552172569186	9.13932936867583
SEMA4F	na	21.1690268197379	18.0580978467467	21.9216600450947	20.7859654199574	19.0041596271927	9.5371882523322	10.3418933516709	9.36520802362035	16.7102509160331	16.579196664664
CCT7	na	439.76422764988	447.03563868667	461.013285365303	465.105810208015	452.238428100487	389.34617321321	382.230788065135	398.73563653109	441.989917328829	481.740848871194
RAB11FIP5	na	48.4211073233085	43.3081653986912	42.5264712535582	33.9953671085944	35.774762644815	39.9035956477579	40.2495308821788	40.5957957973035	41.5865973023447	37.4636972468034
SMYD5	na	41.3242113588369	34.2791164753178	37.0654216663526	39.8662123035442	44.3682770579082	52.5308328938458	51.8026369687301	50.9133978572242	49.5258567873378	46.4897291439667
CCDC142	na	16.3025838726717	13.524029989122	17.1577657243409	16.1844921590508	16.3920341007459	15.2976499567408	15.2799145015679	14.3255936293515	18.5249387983172	18.1275954420016
EMX1	na	8.63793623104246	7.93461875084324	8.21093980487644	8.96493928418008	7.64709212090226	9.30829573427623	10.2021380361078	8.61122941154922	13.3833231318455	11.8584686849761
USP15	na	32.3618455979901	36.3898032366259	34.5091856893628	35.2647390426376	35.7369057531274	49.5552301591181	46.5385200825192	46.3895261847974	43.3634791870813	44.6392037759291
GNS	na	42.946359007859	44.8325502818581	46.9805187892223	55.9713687167172	53.1132190377518	41.5439920271591	42.6253712467518	45.0006182151927	54.0247704955005	52.6455584294798
MDM2	na	58.4378690560197	72.9750404326321	74.2470358771139	71.5211749087464	73.7073681158252	77.4801173619468	74.6293385107065	72.6200452679035	41.7756272900826	43.2418682939414
KLHL36	na	45.2579194077154	42.3309956017893	39.8540427321597	33.9556992356555	33.9954887354962	33.1131176120974	36.1500416256606	33.0163265917463	31.7570379399723	29.0419185310401
MPHOSPH6	na	8.11073824511029	8.75544138024081	7.59124623469709	9.52028950532398	8.10137482115388	6.4852880115859	4.98460625508464	6.90485676317771	8.01487148008825	8.57284201111328
KIAA0513	na	7.21855703814816	5.66758482203088	5.92581976484007	5.15682348205049	5.37567861964416	4.84489163218476	6.24240409515273	6.38897666018168	6.8050795585655	6.5712533477256
DYNC1LI2	na	59.6950334840118	69.4181423719093	64.9516323244236	63.2702573374656	61.8203041259079	79.9597863075532	74.7690938262696	70.6755741104569	56.5199663336412	54.684912916705
FBXL8	na	3.73093959275073	3.36146410134245	3.64069972480371	6.42619541609369	5.45139240301943	3.09004899375563	3.44729778389031	2.46035126044263	5.82212362232826	6.00476599016305
FHOD1	na	19.8713087005202	17.5890563442338	16.3831487616167	13.2490695615759	18.5498769269411	10.0712707944628	10.2953082464832	10.4763343993041	20.642074660982	18.6940827995642
CCDC102A	na	7.90796978898254	6.91836216206528	6.31312824620217	5.71217370319439	6.09495956170923	3.39523901783026	2.93486162682554	3.13496370282207	5.29283965666205	5.62710775178801
SLC9A5	na	9.44901005555349	10.4752602227881	10.4185981486404	6.86254201842104	6.58709915364848	2.93745398171832	2.79510631126242	2.73813285436358	5.14161566647171	3.81434820758785
ZNF670-ZNF695	na	4.37979865235956	5.27671690327013	4.18293159871064	4.64114113384544	4.61854078589146	4.73044537315677	4.37899988764445	4.76197018150187	3.89401774740137	3.58775326456283
PCNX2	na	50.8543287968415	51.2818709414105	49.7691398550294	45.7767253714328	45.011844216598	51.8823040926872	47.4702221862734	47.1038217120227	37.2389075843723	36.8594440654034
KCNK1	na	27.0493120474428	23.7256826687776	25.4848980736259	20.7462975470185	21.1998593450756	11.5209234088173	12.4382230851178	10.7144329083792	13.1186811490124	11.3675129750885
URB2	na	44.0413086709489	45.5361125356274	47.9875208407637	40.976912745832	41.7561515314613	42.4977108523923	42.1129350896871	41.9053375972165	43.2122551968909	39.8051783247286
EGLN1	na	48.2183388671807	45.6533729112557	50.0402557919829	42.7222991551414	36.0019039949408	34.4483239674239	36.8954033086639	40.1592818639991	36.7852356138013	36.0285959409783
COG2	na	18.7763590374303	21.6149959074695	24.5940885664931	24.7924205867812	24.1526968967111	36.546505382937	36.3829671515991	36.9449519914853	30.320410033164	27.68234887289
ABCB10	na	29.2392113736226	28.5333580695348	30.6361008757418	29.3145581018101	29.45266173298	21.5921942032801	20.031595230714	21.7860135803711	26.0483323102868	22.9616208932021
NTPCR	na	6.97523489079485	6.56658103518061	7.82363132351435	10.9880008040614	11.0542123727894	8.24013065001502	6.66167004184209	7.57946920555715	9.86736535991997	11.7074053896261
TAF5L	na	58.3567616735686	60.8190481591728	57.3603860897265	49.1484945712351	49.7439556775523	47.342602484577	50.5914242338497	49.5641729724653	46.1611230056026	45.6588810195417
GLUL	na	61.5199495891616	58.7474481897408	65.029094020696	63.6272681939153	59.9653164332138	26.9711683775955	28.7895950060029	26.4289345073354	38.7133414887282	41.6179378689288
STX6	na	28.387583857886	29.0023995720477	30.1713306981073	28.9972151182993	28.7333807909149	43.1080909005415	40.1097755666157	40.9926266457619	31.8326499350675	30.4014881891903
RNASEL	na	0.364983221029963	0.586301878141126	0.697155266451774	1.15036831522665	0.908565400503239	1.03001633125188	0.978287208941846	1.34922488475886	0.793925948499308	1.1329747151251
DHX9	na	180.910016557185	203.05588379621	204.731263248004	261.887297142287	248.151925012447	189.29411243229	177.861931606665	180.399303709229	251.069629713519	266.135760582887
CEP350	na	37.7149328397629	53.4707312864707	44.9665146861394	45.2213751502889	46.4882629924157	57.4138732790398	54.03872201774	50.9927640269159	49.412438794695	44.7147354236041
NPL	na	0.851627515736581	1.05534338065403	1.00700205154145	1.46771129873745	1.55213255919303	0.95371882523322	1.11804252450497	1.38890796960471	2.07932986511724	2.64360766862524
NIBAN1	na	79.2419126547276	98.6159759033373	91.3273399051823	48.5534764771523	68.2559757128058	204.0576798469	194.306473737926	193.058207775055	64.8372857941102	49.133336812592
PIGC	na	10.0573154239368	8.56000742086044	10.3024056042318	11.0673365499391	10.4863589974749	8.88865945117361	8.99092530122744	7.5397861207113	10.4344553231338	10.7632597936885
LAMC1	na	172.961493076977	189.883634933973	190.439580285743	125.509149978521	124.246318518818	74.4282171212005	80.4990617643576	77.739163213018	89.9782741632549	86.9746922977704
RC3H1	na	13.9910234728153	14.8138941210324	15.5310701026201	15.3117989543961	16.7327461259346	18.8454839866084	18.8669676010213	19.0478807260075	15.34923500432	15.1440953588389
GPR55	na	2.59543623843529	2.3452075125645	2.90481361021572	2.73708323278064	2.49855485138391	12.4746422340505	12.3450528747423	11.7461931143713	9.86736535991997	9.44145595937586
SP110	na	1.45993288411985	1.91525280192768	1.6266956217208	2.380072376331	1.96855836775702	0.686677554167918	1.53730847119433	0.75397861207113	2.41958384304551	2.56807602095023
MRPL44	na	31.3074496261257	33.1455995109116	35.2063409558146	37.3671363083966	34.639055894186	25.7122595282876	29.7678822149447	28.7702365132405	32.0972919179006	32.8185009147905
TTLL4	na	42.8652516254079	38.3441428304296	36.5619206405819	38.1208258942348	38.4626019546371	28.191928473894	33.215179998835	30.7147076706871	38.9779834715613	40.0317732677536
USP37	na	24.4538758090075	26.8135392269875	27.4989021767088	27.7675110571949	24.0391262216482	29.4126885701925	25.9944886947405	27.7781593920942	24.4226744157406	21.1110955251644
ITM2C	na	203.133439348787	180.385544508086	187.612228371799	185.605977480879	185.498769269411	148.169756688233	148.140634496908	155.160861747269	219.42600976619	224.064632827908
SERPINE2	na	63.7909562977925	61.8743915398268	64.4094004505166	62.5165677516275	59.1324648160858	33.4946051421907	33.1685948936473	33.9290375432008	36.6340116236109	40.4471973299662
DNAJB2	na	21.69622480567	22.1622109937346	20.5273495121911	16.7001745072558	15.6727531586809	31.5490187387149	31.6778715276407	29.4845320404658	20.1505966928634	18.1653612658392
WNT10A	na	0.567751677157721	0.820822629397576	0.697155266451774	1.07103256934895	0.794994725440334	0.762975060186576	0.885116998566432	0.75397861207113	1.09637392888	1.0574430674501
TMBIM1	na	90.1914092856265	68.5582329506356	76.4546942208778	61.4455351822785	63.6374349269143	108.113566028438	110.406699294865	104.287146974891	62.1530599682315	55.8178876318301
EIF4E2	na	26.5626677527362	28.7287920289152	29.9776764574263	28.4815327700942	27.4083895818477	25.7885570343063	24.0844993820445	28.1749902405527	35.6888616849213	34.3291338682906
ARMC9	na	23.9672315143009	25.9145430138378	26.0271299475329	22.6106875751445	21.8055696120777	17.5102776312819	16.7240527623868	17.7780220109403	18.7895807811503	19.9403549862018
CAB39	na	34.5922986153954	41.5883465561439	39.5054650989338	40.8975769999543	39.409024246828	99.2630553302735	92.3782635872228	87.1440543214842	70.8862454017239	71.9816602342815
COX5B	na	51.624848930127	50.2656143526325	50.7374110584346	59.7794845188468	62.1610161510966	47.8385362736983	50.4050838130989	47.0641386271768	77.1620409946232	87.2012872407954
REV1	na	35.890016734613	40.0248748811008	40.7061213911563	32.3293164451627	35.7369057531274	46.5414786713811	42.9980520882535	41.9847037669082	31.0009179890206	28.5509628211526
TSGA10	na	0.892181206962132	1.91525280192768	0.890809507132822	2.10239726575905	2.384984176321	3.16634649977429	2.04974462825911	2.10320349682999	1.96591187247448	2.03935448722519
MFSD9	na	14.5182214587474	14.579373369776	16.9641114836598	15.1927953355795	13.7041947909239	32.7697788350134	35.0785842063433	32.4210803190586	16.5590269258427	18.0898296181641
TMEM127	na	61.9254865014171	53.0407765758338	59.5680444334904	53.1946176109977	52.6967932291878	68.4007141457265	73.3249555654507	70.6358910256111	54.5918604587143	51.7014128335422
EDAR	na	7.42132549427592	7.11379612144566	7.01028351265394	8.84593566536353	8.02566103777861	27.84858969681	26.3205844310544	27.8575255617859	9.18685740406342	7.59093059133819
TGFBRAP1	na	71.2528354832939	63.8678179255066	70.3739510634929	62.0802211493001	61.290307642281	58.2912945982544	58.0450410638828	59.2865287596983	64.1945838358012	60.4253181400055
GCC2	na	14.6398825324241	20.0906110243026	17.2739582687495	22.4520160833891	20.5562921863858	24.3007556669424	24.0844993820445	23.2146046348216	25.3300183568827	23.8302348414647
MRPS9	na	35.3222650574553	45.2234182006188	41.5969308982892	46.8477579407818	44.6711321914092	48.2200238037916	43.8365839816322	46.9450893726393	52.5881425886923	55.4779952172926
C2ORF49	na	14.3560066938452	16.4946261717037	17.6225359019754	14.9547880979464	15.7484669420561	24.5677969380077	21.4757334915329	21.9050628349086	18.2602968154841	19.1850385094517
ANKRD36	na	19.3035570233625	28.8851391964195	23.8194716037689	29.8302404500151	36.2290453450666	20.7529216370749	19.239648442523	16.7065787201024	18.449326803222	19.7515258670143
EPC2	na	21.6556711144445	23.9992902119101	20.9146579935532	23.4437129068603	22.9791332543944	21.4395991912428	19.3328186528984	22.4606260227505	17.6175948571751	18.9584435664267
ARHGEF4	na	27.6170637246006	27.3607543132525	25.2137821366725	22.8090269398387	24.4555520302122	27.734143437782	28.2771588489381	28.4924549193195	24.6873163985737	23.4903424269271
ISCU	na	44.4062918919789	43.8162936930801	42.7975871905116	42.4842919175083	47.6239697430448	48.3726188158289	48.1224136589013	46.9847724574851	37.4657435696578	39.3142226148411
ALDH1L2	na	42.4597147131524	40.0639616729769	41.7131234426978	41.6115987128536	43.6868530075307	13.3139148002558	13.1369996629334	12.0636577931381	6.72946756347033	5.85370269481303
SCYL2	na	42.8652516254079	50.8128294388976	51.550758869295	47.6014475266199	46.563976775791	80.5701663557024	74.9554342470205	81.7868378672946	48.9965728216716	46.3386658486167
CKAP4	na	63.020436164507	60.7017877835446	67.3916757570048	70.8864889417248	74.5023628412656	61.1524510739541	59.6289346402649	56.3102973962596	69.0337515218922	75.7960084418694
APPL2	na	12.0038926027632	13.4458564053698	14.0980287215803	17.0175174907666	15.862037617119	7.05751930672583	7.12752109371916	7.26200452679035	11.5686352495613	11.8207028611386
PWP1	na	54.6258220808178	67.3465424024773	63.4023983989752	55.0193397661848	55.8767721309492	69.1255404529038	70.6230194645637	72.1835313345992	65.0263157818481	60.9918054975681
DRAM1	na	11.6794630729588	12.1559922734593	10.534790693049	11.3450116605111	11.6599226397916	31.1293824556123	28.1839886385627	29.1273842768531	12.3247552005131	9.63028507856338
WASHC4	na	29.563640903427	38.5786635816861	38.9632332250269	36.5341109766808	36.4183298035048	42.230669581327	37.6873500968549	39.0481554883153	34.3656517707558	34.2536022206156
SLC41A2	na	7.42132549427592	8.16913950209969	10.1862130598231	8.36992119009733	7.45780766246408	5.18823040926872	6.33557430552814	6.19056123595243	8.46854345065929	9.81911419775089
FLNB	na	228.114513143727	270.519686574315	261.89799509705	218.014629671919	225.778502025055	181.473618065377	185.222378226323	181.907260933371	161.998699491406	160.920175371602
NEK3	na	4.74478187338952	3.7523320201032	4.53150923193653	4.36346602327349	3.82354606045113	5.26452791528737	4.14607436170592	4.32545624819753	3.47815177437792	3.77658238375034
VPS36	na	45.7851173936476	51.3209577332865	48.6846761072155	53.2342854839366	54.9303498387583	48.5633625808756	45.8863286098913	48.0165326634772	45.9720930178647	44.3748430090665
RNASEH2B	na	28.5092449315627	28.5333580695348	28.7382893170676	32.2103128263461	35.8126195365027	28.8786060280619	27.9976482178119	30.6750245858412	26.6154222735006	28.6264944688276
CKAP2	na	49.3943959127217	61.44443682919	58.9483508633111	81.8348218728474	74.1616508160769	63.2124837364578	67.9210833636767	68.0168074257851	75.8388310804577	78.5151477581696
TBC1D4	na	46.5556375269331	56.245893509672	53.1774544910158	36.2961037390477	35.0933385944376	55.2775431105174	46.7248605032701	48.4927296816274	46.6526009737212	41.3535771020663
THSD1	na	9.20568790820018	10.5143470146642	8.63697913437475	7.73523522307574	9.08565400503239	8.35457690904301	7.77971256634706	8.80964483577846	7.3343635242317	7.85529135820072
BORA	na	8.3540603924636	6.64475461893276	6.77789842383669	13.6854161639032	13.893479249362	10.8342458546494	8.94434019603973	9.28584185392865	14.25286107544	14.3132472344138
LRCH1	na	29.7258556683292	33.1846863027877	33.1536060045955	25.7444495373136	27.2948189067848	33.8379439192747	29.3020311630677	27.8178424769401	24.1202264353599	22.206304416452
SUCLA2	na	45.9473321585498	57.4966708497064	50.1177174882553	40.3818946517492	42.9675720654657	29.9086223593138	27.6715524814979	29.0480181071614	27.4849602170951	26.6249058054399
RCBTB1	na	14.8832046797774	17.7454035117381	17.1964965724771	20.627293928202	18.4363062518782	19.0362277516551	21.2428079655944	17.2224588230984	19.6591187247448	17.8632346751391
MED4	na	24.9405201037142	30.8785655820993	32.7662975232334	34.4713815838606	31.004794292173	32.6934813289948	30.7927545290743	30.992489264608	33.609531819804	37.4636972468034
PHF11	na	0.486644294706618	1.44621129941478	1.31684883663113	1.6660506634317	1.47641877581776	0.610380048149261	0.978287208941846	0.476197018150187	1.3610159117131	1.62393042501265
RPL13AP25	na	10.8278355572222	13.4849431972459	12.5875256442681	14.2407663850471	12.757772498733	12.3983447280319	12.0189571384284	14.72242447781	17.2395348816993	17.4100447890891
COG3	na	27.6981711070517	32.9110787596552	33.3859910934127	28.4021970242165	30.1719426750451	47.9529825327263	40.3892861977419	39.6830848458489	30.0557680503309	25.2653361472898
LMO7	na	25.0621811773908	30.5267844552146	29.8614839130176	33.8763634897778	28.5819532241644	15.3357987097502	16.2582017105097	15.0795722414226	17.9578488351034	21.0733297013269
ITM2B	na	43.3518959201145	44.4025955712213	43.22362652001	60.1761632482353	57.0124788815782	28.191928473894	27.1125312192454	30.3178768222286	46.9928549516495	50.0397165846921
SPRY2	na	58.4378690560197	56.1677199259198	59.6842369778991	24.3560739844539	23.7741279798347	16.594707559058	16.3513719208851	17.3018249927901	15.0467870239393	13.7089940530137
NUDT15	na	53.2064428879235	57.2230633065739	55.5013053791884	49.2674981900516	44.3304201662205	30.0993661243604	31.7244566328284	30.8337569252246	35.0083537290647	32.8940325624655
RCBTB2	na	4.1770301962318	3.5959848525989	5.34485704279693	6.26752392433829	5.4135355113318	1.52595012037315	1.86340420750828	1.82542190290905	2.34397184795034	3.62551908840033
SETDB2	na	6.52914428731379	8.52092062898436	8.55951743810233	8.13191395246423	8.74494197984367	26.0174495523622	23.9913291716691	22.063795174292	14.2150550778924	13.7845257006888
SCRN1	na	57.0184898631254	59.0601425247494	62.3953963474337	61.9215496575447	58.4510407657084	60.7709635438608	59.442594219514	57.6992053658643	46.8038249639116	41.1269821590412
C7ORF25	na	8.39461408368915	9.26356967462979	8.17220895674023	10.7896614393672	10.4106452140996	15.4120962157688	13.8823613459367	12.61922098098	11.3039932667282	9.74358255007589
TNS3	na	312.222868745521	315.156802896793	315.501488917564	286.679717729068	297.744453123249	95.4100312763313	91.7726572197827	86.429758794259	60.0359241055667	52.1168368957547
CHST12	na	21.0879194372868	14.9311544966607	16.2282253690718	20.7066296740797	19.2691578690062	7.09566805973516	6.66167004184209	6.82549059348602	18.6761627885075	17.7121713797891
IGF2BP3	na	6.20471475750937	6.64475461893276	7.6299770828333	7.85423884189228	7.30638009571354	12.1694522099759	12.5779784006809	11.6668269446796	8.61976744084963	8.04412047738823
RAPGEF5	na	38.5260066642739	42.8391238961783	42.7975871905116	31.2582838758137	31.8755028009886	24.1481606549051	25.5752227480511	25.1193927074224	26.9178702538813	22.432899359477
RAC1	na	343.04367407694	307.847572815967	323.71242872244	303.816238838652	286.576670075397	300.65032246652	303.269034771972	300.758100046689	282.146159697635	274.708602594
KDELR2	na	240.158959437716	201.101544202406	227.582463648368	227.177908320794	207.60719401499	234.843723525428	238.189642824746	235.122277711655	237.346052603746	225.650797429083
NUP42	na	33.9839932470121	38.6568371654382	37.0266908182164	35.939092882598	34.3740576523725	46.0455448822599	45.0943818217003	42.5402669547501	43.7037331650095	41.4668745735788
ZDHHC4	na	55.9235402000355	45.4970257437514	52.5577609208365	56.1300402084726	58.2996131989578	41.4295457681311	44.0695095075708	45.7545968272638	44.9135250865323	47.4716405637418
AOAH	na	0	0.0781735837521501	0.116192544408629	0	0.0378568916876349	1.37335510833584	1.25779784006809	1.7857388180632	0.18902998773793	0.490955709887545
BZW2	na	155.442298467539	164.086352295763	169.486191444053	146.136443906723	149.042582574219	191.468591353821	186.29383564564	182.343774866676	185.778671948838	188.375929301467
TBRG4	na	261.044110418875	226.234351378722	235.01878649052	186.042324083206	196.136555833637	188.111501089	186.806271802705	193.494721708359	220.67360768526	210.317872951057
DDX56	na	197.618137342112	174.952480437312	192.879623718324	177.831074384864	186.937331153541	256.016281445606	253.050291379624	256.551143528413	223.130997525853	225.008778423845
HUS1	na	26.6032214439618	24.976460008812	25.3299746810811	26.4584712502129	27.6355309319735	26.5896808475022	27.7647226918733	27.2622792890982	27.1447062391668	27.2669248106775
DBNL	na	92.584077067934	95.2154250101188	95.9363108333913	96.9086135896104	102.554319581803	73.9322833320792	70.8093598853145	72.1041651649075	103.928687258314	114.35491457996
CCM2	na	42.7841442429568	40.0639616729769	39.5054650989338	39.1521905906449	38.4626019546371	20.8292191430935	22.407435595287	21.6272812409877	30.0179620527834	33.5738173915406
MYO1G	na	1.21661073676654	1.05534338065403	0.890809507132822	1.586714917554	1.5142756675054	3.12819774676496	2.84169141645012	3.41274529674301	2.04152386756965	1.51063295350014
TTYH3	na	147.007130692624	119.253802013905	128.857531749169	128.603244067751	126.101306211512	58.7872283873757	57.0201687497533	64.9215268078088	103.512821285291	106.612920693272
TTC5	na	12.6121979711465	10.6316073902924	12.0840246184974	15.7084776837846	13.477053440798	8.7360644391363	9.45677635310451	9.48425727815789	11.6442472446565	12.0472978041636
ZFHX2	na	2.02768456127757	1.21169054815833	2.32385088817258	2.26106875751445	1.47641877581776	1.56409887338248	1.49072336600662	2.10320349682999	2.26835985285517	2.00158866338768
MTHFS	na	7.21855703814816	8.75544138024081	7.16520690519878	9.44095375944628	9.76707805540982	6.59973427061388	5.63679772771254	5.75404730264809	5.59528763704274	7.6664622390132
ABHD17C	na	29.6853019771037	25.3673279275727	26.608092669576	26.0221246478855	26.1212552644681	24.3770531729611	23.6652334353551	22.6193583621339	25.6324663372634	25.9828868002024
IREB2	na	30.2530536542614	33.1846863027877	32.4177198900075	39.7075408117888	34.639055894186	51.0811802794913	49.9392327612218	47.0641386271768	43.0988372042481	42.3354885218414
CIB2	na	13.0582885746276	13.1722488622373	12.7037181886768	15.0341238438241	17.4898839596873	6.94307304769784	7.22069130409457	7.77788462978639	13.3833231318455	13.8222915245263
CALCOCO2	na	58.6406375121474	63.0860820879851	61.1172783589388	54.4639895450409	59.624604408025	157.478052422509	144.04114524039	155.835474189649	69.0715575194398	60.1987231969805
RSAD1	na	60.3844462348461	58.5129274384843	60.0715454592612	52.1235850416488	57.5424753652051	53.026766682967	58.5574772209476	53.849946135817	59.3932221472578	56.0822483986926
NMT1	na	125.270352195728	134.028609343061	128.23783817899	120.70933735292	123.829892710254	104.527583245561	110.406699294865	117.501614228559	125.893971833462	125.873490850399
SRSF1	na	259.097533240048	270.754207325572	295.593832975552	263.791355043352	226.043500266868	301.83293380981	266.559971884059	279.329234229931	267.250596663886	280.864431879513
VEZF1	na	27.4954026509239	33.8882485565571	29.9776764574263	36.4151073578642	33.9954887354962	29.4508373232018	30.7461694238866	31.5877355372957	28.6947521386178	28.2866020542901
TACO1	na	21.4123489670912	17.3936223848534	21.4956207155963	22.9280305586553	23.3198452795831	22.2407230044387	22.6869462264133	23.9685832468928	24.5360924083834	24.0568297844897
TEX2	na	60.2627851611695	66.4475461893276	62.085549562344	56.3680474461057	61.7445903425326	66.9892102843814	69.0391258881817	70.7152571953028	66.1604957082757	64.4284954667809
DCAF7	na	90.3536240505287	88.1407156805492	90.6689154868668	98.9713429824306	89.0394092493174	93.8077836499395	96.2448273178025	98.4140504177053	99.6944155329845	98.9842242780965
BRIP1	na	18.6546979637537	23.3739015418929	18.280960320291	25.1494314432308	23.130560821145	18.1206576794312	17.0967336038884	15.754184683802	18.6761627885075	16.4658991931515
KAT7	na	53.8553019475324	53.627078453975	54.8816118090091	54.979671893246	54.2110688966932	58.939823399413	60.1413707973296	58.850014826394	59.6578641300909	55.289166098105
ACTL6A	na	30.5369294928403	34.7481579778307	29.8227530648814	38.6761761153787	38.4247450629495	29.3745398171832	27.7181375866856	29.0083350223156	38.6755354911806	38.5211403142535
NDUFB5	na	27.1709731211195	27.2825807295004	29.5129062797917	39.1918584635837	35.1690523778129	29.6034323352392	32.0039672639547	33.0560096765922	35.2729957118978	36.1041275886533
MRPL47	na	24.8594127212631	27.6734486482611	27.1115936953467	30.0285798147094	28.0898136322251	23.1944418296719	23.2459674886658	25.5559066407267	31.9082619301627	32.3653110287405
TRA2B	na	108.400016645899	118.315719008879	117.50939324526	147.445483713705	130.833417672466	185.898873414459	166.541751046052	178.692931060858	132.169767426361	148.419687681389
MARCHF7	na	48.8671979267895	61.991651915455	53.4098395798331	56.8043940484331	55.8010583475739	65.8065989410922	62.5172111619027	62.1040277837536	45.9342870203171	45.5455835480291
TANK	na	32.9701509663733	37.8360145360406	35.1288792595421	36.7721182143139	34.5254852191231	23.0418468176346	21.615488807096	22.1431613439837	13.7991891048689	13.5956965815012
SKIL	na	2.23045301740533	2.5015546800688	2.74989021767088	3.53044069155764	3.78568916876349	2.21262767454107	2.23608504900993	1.8651049877549	2.94886780871172	2.64360766862524
EPRS1	na	282.659227842094	357.175104163574	326.462318940111	294.533956570961	321.859293128272	441.724411095018	415.352797853595	427.188408365564	325.434026889621	304.543603425628
VPS45	na	9.85454696780901	9.65443759339054	13.1297575181751	14.0820948932917	12.7956293904206	11.36832839678	10.5282337724218	10.8731652477626	12.3247552005131	10.952088912876
KCTD3	na	32.6051677453434	37.9141881197928	37.878769477213	38.8348476071341	37.3268952040081	35.1350015215918	30.4666587927603	32.7385449978254	34.252233778113	36.1796592363283
RPS6KC1	na	11.0711577045756	10.3579998471599	12.0452937703612	13.0507301968816	11.508495073041	11.6735184208546	10.2487231412955	7.69851846009469	10.6990973059669	11.3675129750885
CBWD2	na	27.1709731211195	30.4095240795864	31.1008710533763	34.4317137109217	34.4497714357478	40.9717607320191	36.3363820464114	39.3656201670821	34.4412637658509	34.9333870496907
SMPD4	na	177.827936024043	146.184601616521	162.747023868353	146.652126254928	138.896935601933	133.940271815753	141.898230401755	136.073297936416	165.098791290308	163.563783040227
WDR33	na	43.1896811552123	49.3275313476067	44.5792062047773	45.2213751502889	44.8225597581598	47.6096437556423	45.5602328735774	47.3022371362519	43.476897179724	49.586526698642
CCDC115	na	10.5034060274178	10.2016526796556	11.270676807637	13.1300659427593	13.3634827657351	12.7035347521065	14.2550421874383	12.7779533203634	15.1980110141296	14.6531396489513
SAP130	na	80.5396307739452	76.1410705745942	79.0496610460039	62.7545749892606	67.0824120704891	57.6809145501052	61.3991686373977	62.3818093776745	56.8602203115695	51.9657736004047
BIN1	na	49.3943959127217	52.7280822408252	50.4662951214812	44.666024929145	44.2168494911576	42.4977108523923	43.230977614192	47.7784341544021	40.7548653562978	41.0892163352037
IMP4	na	163.877466242453	144.816563900858	152.522079960394	123.049741856312	138.29122533493	143.78265009216	139.196294300868	151.70843336568	174.361260689467	166.509517299553
HS6ST1	na	78.9174831249232	68.8318404937682	70.761259544855	58.6291162036202	61.5174489924068	57.6809145501052	56.5543176978762	56.1912481417221	65.8958537254426	65.863596772606
UGGT1	na	98.8293455166689	108.035892745471	106.858410007802	109.205654200654	112.548538987339	103.726459432365	110.779380136367	105.1601748415	119.693788235658	109.029933418872
STAM	na	54.4636073159156	57.0276293471935	58.5223115338128	42.8016349010191	46.0339802921641	91.1755196922958	87.3470722269505	86.0726110306463	44.1574051355806	43.506229060804
ABI1	na	27.7792784895028	28.9633127801716	27.6538255692537	25.4271065538028	24.1148400050235	28.42082099195	27.4386269555594	32.4210803190586	27.1069002416192	28.8530894118526
YME1L1	na	138.490855535258	161.897491950703	159.493632624911	155.855072776741	155.061828352553	239.612317651594	218.204632699219	225.757069688035	176.062530579108	172.929707351928
DNAJC1	na	37.0255200889285	46.3178483731489	38.8083098324821	33.8763634897778	43.2704271989667	61.6483848630753	56.9269985393779	56.9055436689474	44.4220471184137	39.7674125008911
NIPSNAP3A	na	1.90602348760092	1.75890563442338	2.8273519139433	4.24446240445694	4.39139943576565	2.06003266250376	2.04974462825911	2.38098509075094	5.36845165175723	5.4382786326005
LRRC8A	na	47.1233892040908	42.2137352261611	42.8363180386479	36.1771001202311	38.0461761460731	51.5771140686125	51.662881653167	57.5007899416351	39.9609394077985	36.3307225316783
CDK9	na	33.5784563347566	30.1750033283299	32.9599517639144	36.4151073578642	41.7182946397737	39.1406205875713	41.5539138274346	41.230725154837	34.3656517707558	38.4456086665785
TXN	na	301.273372114622	276.617226106983	273.052479360278	230.589345393535	230.927039294573	193.22343399225	190.206984481407	215.201369119039	249.481777816521	270.32776702885
ODF2	na	66.1025166976489	72.5059989301192	62.8988973732045	73.1078898263004	72.8366596070096	60.8091122968701	62.0047750048379	62.9373725655164	67.9373775930122	75.9848375610569
ECPAS	na	169.149446101775	201.492412121167	187.108727346029	175.57000562735	180.123090649767	195.169020395726	186.014325014514	188.494653017782	162.641401449715	147.626605380801
TOR1B	na	41.6080871974158	40.0248748811008	39.2730800101166	31.0202766381806	32.6326406347413	30.747894925519	32.749328946958	31.2305877736831	30.2447980380689	30.0238299508152
C9ORF78	na	35.3628187486809	46.2396747893968	38.3048088067113	44.1106747080011	45.5418407002248	33.4564563891814	30.6064141083235	33.889354458355	49.4502447922426	54.3072546783299
SMC2	na	18.4113758164004	21.8104298668499	22.5026227671378	31.1392802569972	32.2162148261773	24.1100119018958	22.9198717523518	23.8495339923552	31.3411719669489	31.0435071944278
KLF4	na	102.844160947999	79.189840340928	84.4719797850732	82.4298399669301	81.6573153702286	112.996606413632	98.6206676823756	119.287353046622	98.2955936237238	98.870926806584
TOR1A	na	42.135285183348	44.0508144443366	41.8293159871064	40.8975769999543	45.0875579999732	30.519002407463	29.8610524253201	30.1591444828452	38.4486995058951	40.8626213921787
RALGPS1	na	14.8020972973263	14.2275922428913	13.478335151401	13.1697338156982	11.9627777732926	12.2838984690039	13.3699251888719	14.2065443748139	10.321037330491	9.70581672623838
NIBAN2	na	279.536593617726	265.868358341063	262.362765274684	175.490669881472	184.287348735407	323.196235495034	296.933460466444	311.155068276301	197.120471213114	210.317872951057
ST6GALNAC4	na	115.172483080566	90.6813571524941	94.5807311486239	81.2794716517035	90.5915418085104	96.9741301497138	103.092837780395	100.834718593302	90.7722001117542	93.319350702471
TMOD1	na	1.82491610514982	1.95433959380375	1.93654240681048	1.78505428224825	1.5142756675054	0.877421319214562	1.3509680504435	0.992077121146223	2.11713586266482	2.45477854943772
DAB2IP	na	13.1393959570787	11.2179092684335	13.1684883663113	14.7167808603133	14.5749032997395	5.83675921042731	7.96605298709789	6.86517367833186	7.86364748989791	8.38401289192576
STXBP1	na	82.8106374825761	82.7076516097748	83.5424394298042	69.8551242453147	69.164541113309	46.8466686954558	53.3865305451121	55.4769526144968	66.1226897107281	60.5008497876805
SLC2A8	na	35.443926131132	26.1490637650942	29.1255977984296	31.8136340969576	32.3297855012402	38.3394967743754	35.0785842063433	36.1116072097225	50.508812723575	56.3088433417176
CDK5RAP2	na	38.2826845169206	46.4741955406532	42.2940861647409	46.1734041008213	46.3368354256652	65.8065989410922	65.5452429991037	66.7469487107179	64.0811658431584	68.5072044412312
SLC31A2	na	3.93370804887849	3.40055089321853	3.83435396548475	4.79981262560084	4.27782876070275	2.86115647569966	2.98144673201324	2.30161892105924	4.19646572778206	5.81593687097553
SLC31A1	na	59.8166945576884	61.8743915398268	59.2194668002645	51.6872384393214	51.3718020201206	149.810153067634	155.128400275064	146.470266166028	73.6082772251501	61.2939320882681
ZNF189	na	6.56969797853934	9.53717721776231	9.14048016014548	10.035971853529	8.82065576321894	12.8179810111345	10.8543295087357	12.0239747082922	11.417411259371	12.5382535140511
STX17	na	18.086946286596	21.341388364337	17.7774592945202	25.6651137914359	22.7519919042686	26.0174495523622	24.317424907983	24.5241464347346	20.7932986511724	22.055241121102
PRPF4	na	68.6168455536331	64.3759462198956	63.3249367027028	63.0719179727714	66.8931276120509	52.4926841408364	53.1536050191736	54.5642416630423	67.3702876297984	66.1279575394685
FPGS	na	83.094513321155	68.4018857831313	72.9301870404827	84.6909087244446	86.8437095314346	72.4826307177247	78.5890724516616	77.9375786372473	96.8967717144632	93.848072236196
USP20	na	9.00291945207243	8.91178854774511	7.59124623469709	8.13191395246423	8.44208684634259	14.038741107433	16.0718612897589	14.3255936293515	12.1735312103227	11.1409180320635
ATP6V1G1	na	47.7316945724741	56.3240670934241	56.3146531900488	60.3348347399907	59.7381750830879	65.5395576700269	61.3059984270223	66.2310686077219	61.7749999927557	65.8258309487685
TEX10	na	44.2440771270767	46.865063459414	52.1704524394744	41.6909344587313	42.513289365214	41.772884545215	41.6004989326223	42.2624853608291	38.3730875107999	40.5982606253162
GARNL3	na	14.8020972973263	13.8758111160066	16.809188091115	13.3680731803924	16.5056047758088	15.4883937217875	17.1899038142639	14.9208399020392	13.0808751514648	12.6893168094012
MRPL50	na	20.1551845390991	22.7875996637518	22.1540451339119	19.3182541212199	19.912725027696	22.7748055465693	22.5937760160379	24.0082663317386	25.2922123593351	21.6398170588895
DPM2	na	94.2467784081816	71.9587838438542	78.9721993497315	77.2730164848796	74.2752214911398	82.0198189700569	96.0584868970517	86.4694418791048	85.2147184722591	82.74492002797
TSTD2	na	12.6933053535976	13.015901694733	12.742449036813	14.796116606191	16.0891789672449	22.0881279924014	19.1464782321476	20.1193240168454	12.7406211735365	11.027620560551
PSMB7	na	105.196275039081	105.143470146642	101.358629572461	106.468570967873	97.6329236624105	90.9466271742399	86.5085403335718	95.8346499027252	104.382359228885	120.359680570123
TRMO	na	8.3540603924636	9.73261117714269	7.78490047537814	7.77490309601458	8.21494549621678	7.0193705537165	7.59337214559623	8.49218015701167	8.50634944820687	9.47922178321336
RABEPK	na	44.2440771270767	47.412278545679	45.1601689268204	41.8099380775478	37.3647520956957	42.3832645933643	44.675115875011	45.5164983181887	35.5754436922785	35.1599819927157
GOLGA1	na	25.5082717808719	29.0023995720477	25.1750512885363	33.3210132686339	32.7083544181166	28.6115647569966	26.6000950621807	26.9448146103314	29.0728121140937	27.83341216824
XPA	na	5.35308724177279	7.89553195896716	7.12647605706257	6.06918455964404	5.4135355113318	9.42274199330421	8.80458488047661	8.21439856309073	8.12828947273101	7.96858882971323
NCBP1	na	59.8978019401395	72.1933045951106	69.9091808858584	63.3892609562822	64.0160038437907	71.7196556575382	66.8496259443594	68.3342721045519	66.8410036641322	72.6992108871941
ANP32B	na	282.578120459643	355.41619852915	299.118340155947	293.780266985123	316.748612750442	311.522717074179	315.241406805213	325.718760414728	287.779253332225	294.195767694152
PDCL	na	4.62312079971287	3.94776597948358	5.18993365025209	6.06918455964404	5.94353199495869	2.97560273472765	3.54046799426573	2.81749902405527	4.95258567873378	4.87179127503794
RPL35	na	565.723992596443	684.057944623189	619.887224420035	642.183195007041	719.091657606626	656.005956748418	643.014206905919	647.588261599409	791.430752661167	804.298750267311
CTSV	na	6.24526844873493	7.34831687270211	6.93282181638153	10.5119863287952	9.65350738034691	2.55596645162503	2.79510631126242	3.53179455128055	8.73318543349239	9.32815848786335
ARPC5L	na	28.387583857886	32.7547315921509	32.4564507381437	28.798875753605	28.2412411989757	33.418307636172	31.4449460017022	31.0718554342997	34.252233778113	32.2142477333904
DSCC1	na	27.211526812345	32.0120825465055	32.882490067642	32.4483200639792	33.3140646851188	27.2382096486608	24.0844993820445	25.3971743013433	30.3960220282592	29.3440451217402
DERL1	na	83.7028186895382	83.0985195285355	89.5069900427805	76.8366698825523	68.9752566548709	75.2674896874057	76.1666469819008	76.1518398191841	59.922506112924	54.76044456438
MYC	na	173.772566901488	162.601054204472	164.218796097529	121.978709286964	123.375610010002	145.613790236608	145.392113290833	149.724279123388	132.510021404289	144.303212883101
CCN3	na	3.44706375417187	2.9705961825817	2.98227530648814	4.08579091270154	4.0128305188893	6.94307304769784	6.98776577815604	7.42073686617375	9.98078335256273	10.5366648506635
DMAC1	na	15.8970469604162	14.8920677047846	14.601529747351	24.5544133491481	22.2598523123293	14.1150386134517	15.8855208690081	15.2779876656518	21.6250305972192	23.9435323129772
RANBP6	na	22.3045301740533	27.8297958157654	27.2665170878916	27.3708323278064	24.6069795969627	25.4452182572223	24.0379142768568	21.547915071296	24.9897643789544	26.9647982199775
POLR1E	na	93.3545972012195	96.1144212232686	99.4608180137864	72.8302147157285	77.6444848513393	94.3418661920701	91.8658274301581	95.7552837330335	74.7424571515777	68.2050778505312
PLAA	na	61.9254865014171	64.1414254686392	69.3282181638153	57.6374193801489	60.4195991334654	77.3656711029188	78.0300511894091	73.6518054738956	68.7691095390591	66.1279575394685
IL11RA	na	5.19087247687059	4.61224144137686	3.67943057293992	4.44280176915119	3.74783227707586	3.12819774676496	3.63363820464114	2.77781593920942	4.23427172532964	3.92764567910036
UBAP2	na	83.1756207036061	73.1704743920125	73.3562263699811	65.6899975867355	61.9338748009708	74.1611758501352	79.2878490294772	73.9692701526624	71.2264993796522	75.0406919651193
APTX	na	25.3866107071952	27.2044071457482	28.3122499875692	27.8468468030726	27.9383860654746	35.9742740877971	36.6158926775377	38.4132261307818	31.605813949782	32.5919059717655
RNF38	na	14.4371140762963	14.2666790347674	14.9113765324407	15.7481455567234	13.1363414156093	15.6791374868341	16.4445421312605	16.9446772291775	12.5893971833462	11.9717661564886
TLN1	na	264.896711085302	278.688826076415	276.460793996264	252.406675509902	242.321963692551	219.96570985179	239.074759823312	237.503262802406	246.495104010261	250.916133576373
DNAJB5	na	5.31253355054724	5.82393198953518	5.11247195397967	8.52859268185273	9.16136778840766	2.93745398171832	2.79510631126242	3.88894231489319	5.7087056296855	7.47763311982568
DCTN3	na	9.12458052574908	8.98996213149726	8.55951743810233	11.6623546440219	11.1299261561647	6.33269299954858	5.72996793808795	7.4604199510196	12.6272031808938	11.7451712134636
TMEM8B	na	4.0148154313296	3.5959848525989	3.17592954716919	5.03781986323394	5.67853375314524	2.28892518055973	2.23608504900993	2.38098509075094	3.17570379399723	3.39892414537531
GRHPR	na	179.085100452035	157.402510884954	169.2150755071	139.234234015363	153.320411334922	138.70886594192	135.748996516978	147.581392541712	144.343298636684	143.623428054026
ALDH1B1	na	82.8511911738017	79.8152290109452	83.3875160372594	89.9667358253116	88.0551300654389	67.1418052964187	63.7284238967831	68.1358566803226	89.7136321804218	99.324116692634
HINT2	na	7.62409395040368	5.04219615201368	4.8413560170262	8.21124969834193	8.78279887153131	6.44713925857657	6.66167004184209	6.26992740564413	7.67461750215998	9.40369013553836
ARHGEF39	na	8.43516777491471	7.03562253769351	6.93282181638153	13.487076799209	12.1520622317308	7.09566805973516	8.29214872341183	5.79373038749394	13.1942931441075	12.9536775762637
DENND4C	na	21.0879194372868	24.4292449225469	21.4568898674601	21.142976276407	19.2313009773186	23.0799955706439	23.9447440664814	23.6114354832801	21.8140605849572	19.3361018048018
RPS6	na	1167.45966300118	1321.13356541134	1264.32980655843	1337.08499314981	1518.28849802429	1339.63161067559	1337.17885930794	1375.97128394497	1683.38765280137	1660.60103995886
CNPY3	na	33.2540268049522	33.4192070540442	32.4177198900075	30.9409408923029	34.9797679193747	16.5565588060487	16.7706378675745	17.7780220109403	33.0046358590427	36.1041275886533
FOXP4	na	67.1974663607388	55.5032444640266	60.8848932701216	43.9520032162457	45.0497011082856	43.2225371595695	45.4204775580143	44.7625197061176	39.091401464204	39.0120960241411
PPIL1	na	28.1848154017583	27.6734486482611	28.0411340506158	36.0580965014146	31.7997890176134	29.7941761002858	25.9013184843651	28.6908703435488	31.6436199473296	33.007330033978
KLC4	na	2.35211409108199	1.7198188425473	2.16892749562774	1.9040579010648	2.87712376826026	2.09818141551308	2.28267015419764	1.9444711574466	2.11713586266482	2.07712031106269
KIF13A	na	21.4529026583167	22.0058638262303	22.347699374593	19.040579010648	22.5248505541428	20.7147728840655	19.5657441788369	18.8494653017782	19.3944767419117	21.677582882727
ZSCAN9	na	7.46187918550147	6.84018857831313	7.66870793096951	8.25091757128078	8.85851265490658	7.85864311992173	9.17726572197827	6.74612442379432	6.61604957082757	5.5138102802755
PIM1	na	18.4113758164004	16.142845044819	15.6859934951649	16.6208387613781	15.3320411334922	21.2870041792055	19.6589143892123	19.4050284896201	14.5175030582731	12.9914434001012
GMPR	na	9.6923322029068	8.40366025335613	6.66170587942806	12.693719340432	11.6977795314792	4.34895784306348	6.42874451590356	5.07943486026866	9.22466340161101	8.34624706808826
CMTR1	na	26.6843288264129	28.5333580695348	29.2030594947021	28.2435255324611	28.5819532241644	33.7234976602467	32.8424991573334	33.8099882886633	33.7229498124468	35.6509377026032
TFAP2A	na	68.535738171182	68.245538615627	67.1980215163237	52.0442492957711	50.9553762115566	87.246198132335	98.9933485238772	93.9695449149703	70.7350214115336	69.3002867418188
YIPF3	na	79.6474495669831	66.9947612755926	72.7365327998017	72.7905468427896	76.5087781007102	61.3431948390007	65.2657323679774	64.8421606381172	64.1945838358012	65.410406886556
TMEM14B	na	24.0077852055265	23.412988333769	24.7102811109018	26.5378069960906	26.1591121561557	27.2000608956514	26.7398503777438	25.992420574031	29.7155140724027	30.7036147798903
TMEM63B	na	48.7455368531129	42.72186352055	50.3888334252087	40.3025589058715	40.544730997457	42.459562099383	47.5168072914611	49.5244898876195	48.8453488314812	46.7163240869918
FRS3	na	6.65080536099044	6.64475461893276	6.00328146111249	7.97324246070883	7.38209387908881	4.69229662014744	5.45045730696171	5.00006869057697	6.04895960761378	4.49413303666291
TJAP1	na	40.5536912255515	38.53957678981	38.3048088067113	33.0036702851231	34.5633421108107	42.6884546174389	45.3273073476389	45.3180828939595	32.8534118688523	33.233924977003
KIAA0319	na	3.12263422436746	3.36146410134245	3.2146603953054	3.33210132686339	3.33140646851188	1.29705760231718	1.44413826081892	1.38890796960471	3.02447980380689	3.39892414537531
SLC22A23	na	6.61025166976489	6.41023386767631	6.19693570179354	5.35516284674474	6.01924577833396	7.85864311992173	8.7579997752889	8.21439856309073	8.27951346292135	8.61060783495078
TUBB2A	na	111.644311943943	102.17287396406	100.893859394826	92.9814941686642	100.434333647296	119.443745672208	121.400784119164	123.930273973586	109.070302924786	130.518687182412
LRRC1	na	23.7644630581732	23.412988333769	25.0588587441276	23.5627165256769	24.1905537883987	28.1537797208847	24.7832759598601	29.1273842768531	24.1580324329075	23.4525766030896
BPHL	na	17.4380872269871	14.6966337454042	14.601529747351	22.3726803375114	23.1684177128326	13.6572535773397	14.6743081341277	12.7382702355175	17.5797888596275	17.4100447890891
RIPK1	na	26.3598992966085	27.2434939376243	26.9179394546657	25.109763570292	27.1433913400343	15.4502449687782	13.509680504435	12.8573194900551	20.7554926536248	19.5626967478268
TUBB2B	na	90.8402683452353	81.8868289803772	79.7468163124556	76.0829802967142	80.4458948362243	93.1211060957716	97.8753059993723	97.3029240420216	88.0879742858756	105.782072568847
UQCC2	na	13.9504697815897	14.6575469535281	14.3691446585338	19.040579010648	17.7548822015008	15.1450549447035	15.8389357638204	15.9129170231854	19.4700887370068	20.0914182815518
HMGA1	na	2508.16469491791	2165.60370389394	2167.64937763924	1612.49903496425	1658.28328348516	823.097494929278	945.817390626014	912.47285294545	751.318589263179	736.84898889353
TCF19	na	86.9471139875824	80.4406176809624	83.3100543409869	92.1088009640095	98.3143477127879	79.4638525184319	86.0892743868824	80.9931761703777	84.3829865262122	80.7433313645823
FLOT1	na	44.8929361866855	36.7806711553866	38.3435396548475	39.4298657012168	39.1440260050145	43.6803221956815	40.1563606718034	41.2704082396829	30.0935740478785	28.8153235880151
IER3	na	1812.5066756348	1549.63495071887	1495.51423908346	824.734746271629	867.414959238779	1224.46052534043	1483.92194064922	1306.80366705865	353.864137045406	316.402072110604
MDC1	na	54.0580704036601	57.809365184715	54.1457256944211	54.2259823074078	49.0625316271749	80.8372076267677	86.2290297024455	77.8582124675556	61.2079100295419	60.1987231969805
PGBD1	na	1.82491610514982	1.48529809129085	1.89781155867427	2.73708323278064	3.40712025188715	1.41150386134517	1.39755315563121	1.19049254537547	2.11713586266482	1.39733548198763
ATAT1	na	21.0473657460612	18.8007468923921	19.1717698274238	18.1282179330544	17.2627426095615	16.8617488301233	18.9601378113967	17.4208742473277	16.5590269258427	12.2738927471886
TPMT	na	22.1017617179256	25.1328071763163	26.9179394546657	20.7066296740797	22.9791332543944	28.2300772269033	27.7181375866856	25.5559066407267	18.7139687860551	20.0158866338768
RNF144B	na	0.0811073824511029	0.273607543132525	0.271115936953467	0.396678729388499	0.454282700251619	2.63226395764369	1.30438294525579	1.7063726483715	0.945149938689652	1.01967724361259
NRM	na	37.066073780154	30.6831316227189	30.7135625720142	33.4400168874505	35.6990488614398	21.4395991912428	24.3640100131707	20.476471780458	31.1521419792109	30.9302097229153
MTCH1	na	146.763808545271	123.592435912149	127.192105279312	128.166897465424	126.1391631032	104.260541974496	110.360114189678	107.541159932251	152.093528133939	160.731346252415
VARS2	na	81.4318119809074	72.4278253463671	76.1061165876519	92.9814941686642	94.1879465188357	62.9454424653925	58.976743167637	61.1119506626073	75.8010250829101	78.7795085250322
TAF8	na	12.2472147501165	10.0062187202752	12.2776788591785	9.16327864887433	11.5463519647287	6.02750297547395	6.75484025221751	7.2223214419445	8.27951346292135	8.19518377273825
FAM8A1	na	30.9424664050958	31.5039542521165	31.4881795347384	37.0497933248858	30.0962288916698	24.9874332211104	28.7430099008152	23.7304847378177	26.8044522612385	29.3440451217402
FGFBP1	na	2.14934563495423	2.38429430444058	2.28512004003637	3.76844792919074	3.36926336019951	21.4395991912428	21.94158454341	26.1908359982603	5.67089963213791	6.08029763783805
FGFBP2	na	8.02963086265919	8.91178854774511	7.47505369028846	7.65589947719803	9.19922468009529	15.9843275109088	13.7891911355613	16.2700647867981	11.4552172569186	10.952088912876
CPEB2	na	29.1581039911715	29.9404825770735	30.1713306981073	21.9760016081229	19.6855836775702	7.13381681274449	8.57165935453808	7.69851846009469	6.91849755120826	7.62869641517569
FHDC1	na	12.5310905886954	13.6803771566263	14.8339148361683	12.8127229592485	11.8492070982297	9.65163451136019	10.1555529309201	9.0874264296994	17.0883108915089	15.8616460117514
FCHSD2	na	33.4162415698544	35.6862409828565	34.1218772080007	27.0931572172345	29.4905186246676	28.306374732922	28.8361801111906	28.5718210890112	25.6324663372634	21.3754562920269
ARRB1	na	29.0769966087204	24.3510713387948	26.5306309733036	23.2850414151049	20.7455766448239	19.5321615407763	21.4757334915329	19.5637608290035	32.7399938762096	28.8153235880151
THAP12	na	73.3210737357971	83.6066478229245	83.503708581668	84.9685838350165	85.4430045389921	92.472577294613	86.788050964698	88.0170821880929	77.3888769799087	73.3789957162692
ANKRD42	na	5.4341946242239	7.11379612144566	6.58424418315564	7.61623160425918	7.0413818539001	8.20198189700569	7.68654235597164	8.01598313886148	6.84288555611308	8.95050024948831
IL18BP	na	5.4341946242239	5.23763011139406	4.18293159871064	4.68080900678429	4.58068389420383	4.84489163218476	3.95973394095509	3.84925923004735	3.62937576456827	3.66328491223783
NUMA1	na	125.229798504503	142.744963931426	128.23783817899	145.660429431457	149.156153249282	81.6383314399636	90.9341253264039	84.6440199761958	127.822077708389	123.041054062586
CCDC90B	na	5.92083891893051	6.68384141080883	6.50678248688322	10.313646964101	10.6756434559131	12.2838984690039	8.94434019603973	12.3017563022132	7.97706548254067	10.4233673791509
SYTL2	na	92.0163253907763	115.384209618174	106.161254741351	68.5460844383327	65.2652812694826	7.66789935487509	6.84801046259292	7.10327218740696	8.24170746537377	9.29039266402585
RAB30	na	2.87931207701415	3.24420372571423	3.40831463598645	3.25276558098569	2.384984176321	9.84237827640683	8.80458488047661	9.56362344784959	3.66718176211585	3.39892414537531
CREBZF	na	33.2134731137266	34.8263315615829	35.5936494371767	35.2647390426376	31.5726476674875	51.9967503517152	42.3458606156256	39.6830848458489	31.7948439375199	28.7775577641776
PRCP	na	39.7020637098149	35.1781126884675	37.4914609958509	38.9935190988895	39.8633069470796	25.521515763241	27.3920418503717	26.7067161012563	35.2729957118978	33.9514756299156
NARS2	na	13.2205033395298	13.7194639485023	15.3761467100752	16.3431636508062	16.2406065339954	17.8917651613752	18.121605918018	18.9288314714699	18.4115208056744	19.0717410379392
RNF121	na	19.4657717882647	20.1296978161786	19.2492315236962	18.1678858059933	17.4141701763121	14.0768898604423	14.0221166614998	15.754184683802	19.0542227639834	18.1653612658392
MRPL15	na	43.7979865235956	47.412278545679	48.7621378034879	47.839454764253	48.5703920352356	34.9824065095545	38.2929564642951	34.1671360522759	39.6962974249654	40.4094315061287
TTPA	na	2.02768456127757	2.42338109631665	1.66542646985701	2.26106875751445	2.42284106800864	1.83114014444778	1.53730847119433	1.58732339383396	2.04152386756965	2.56807602095023
GGH	na	32.280738215539	33.7319013890528	34.2768006005455	41.3735914752205	38.7276001964506	27.3908046606981	29.0225205319414	31.1909046888373	34.9327417339696	38.030184604366
SLCO5A1	na	4.70422818216397	4.53406785762471	5.80962722043145	4.04612303976269	3.52069092695005	4.69229662014744	5.59021262252483	5.95246272687734	5.55748163949516	6.19359510935056
TGS1	na	26.6032214439618	27.7125354401372	29.009405254021	27.0931572172345	28.3926687657262	55.3919893695454	54.7840837007434	51.6673764692953	31.0387239865682	34.1403047491031
SDCBP	na	46.920620747963	46.4351087487772	48.8008686516241	43.0396421386522	42.210434231713	30.1375148773698	31.6778715276407	30.2781937373827	33.0046358590427	35.0466845212032
NEK1	na	11.7605704554099	13.3676828216177	11.5805235927267	12.9317265780651	13.6284810075486	17.0143438421606	15.3264996067556	14.2065443748139	10.0185893501103	13.5201649338262
SORL1	na	86.9065602963568	94.9809042588624	93.9223067303084	99.923371932963	96.6107875868444	137.373659586593	149.538187652539	140.398754184613	112.246006718783	108.841104299685
TMPRSS4	na	0.811073824511029	0.742649045645426	0.929540355269031	0.595018094082749	0.567853375314524	5.87490796343664	3.95973394095509	5.71436421780225	1.39882190926069	1.28403801047512
BUD13	na	31.7535402296068	31.3476070846122	31.9142188642367	32.0119734616519	33.3140646851188	27.6959946847727	27.2522865348086	27.1432300345607	35.4998316971833	36.0285959409783
DCUN1D5	na	36.1738925731919	41.1974786373831	38.8857715287545	29.7509047041374	30.588368483609	48.9067013579595	47.9360732381504	46.9450893726393	36.9742656015392	40.6360264491537
YAP1	na	143.478959556001	148.373461961581	147.641993095231	126.857857658442	112.775680337465	101.323087992777	93.3565507961647	101.390281781144	89.4489901975887	89.5805341425582
TRIM29	na	0.486644294706618	0.195433959380375	0.0387308481362096	0.277675110571949	0.113570675062905	1.22076009629852	1.3509680504435	1.54764030898811	0.604895960761378	0.566487357562552
SLC37A4	na	51.5437415476759	39.9857880892248	40.7061213911563	47.9981262560084	47.8889679848582	38.1106042563195	39.0383181472984	38.1354445368608	45.4050030546509	45.5078177241916
RDX	na	29.928624124457	34.7872447697068	33.8894921191834	33.4003490145116	35.2826230528758	29.2219448051459	28.137403533375	28.9289688526239	24.9519583814068	22.5461968309896
PPP2R1B	na	28.2659227842094	27.9861429832697	31.4881795347384	31.5756268593245	27.8248153904117	20.7529216370749	22.733531331601	21.0320349682999	30.5850520159971	27.7201146967275
FDX1	na	12.206661058891	12.4686866084679	13.478335151401	13.6854161639032	14.3477619496136	11.8261134328919	13.0904145577456	11.547777690142	14.5553090558206	15.5217535972139
C11ORF1	na	10.219530188839	9.77169796901876	10.1474822116869	13.0903980698205	14.4991895163642	12.7035347521065	14.3482123978137	13.7700304415096	13.610159117131	15.1818611826764
ALKBH8	na	8.55682884859136	10.8661281415489	9.33413440082652	9.40128588650743	10.1077900805985	12.6272372460878	13.0438294525579	12.3017563022132	8.65757343839722	8.00635465355073
MAP2K5	na	14.9643120622285	15.7519771260582	13.8269127846268	15.073791716763	15.9377514004943	22.4314667694853	20.6372015981542	20.7145702895331	16.8614749062234	15.6350510687264
SQOR	na	3.00097315069081	3.79141881197928	4.68643262448137	5.71217370319439	5.26210794458126	2.32707393356906	2.14291483863452	2.34130200590509	4.49891370816275	6.04253181400055
CTDSPL2	na	39.0937583414316	44.1289880280887	45.4700157119101	40.6199018893823	40.6204447808323	43.1843884065602	40.0166053562403	39.405303251928	33.1180538516854	30.6658489560528
SLTM	na	65.0481207257846	82.7858251935269	69.6767957970411	54.6226610367963	59.4731768412745	112.53882137752	103.512103727085	102.818872835595	63.1360159044688	59.1412801295304
MAPKBP1	na	41.6891945798669	43.3081653986912	43.9982434827342	35.939092882598	36.9483262871317	42.3832645933643	45.5602328735774	45.8736460818014	41.4353733121544	38.785501081116
NUSAP1	na	65.372550255589	67.8937574887424	66.8494438830978	96.1945918767111	86.5787112896211	50.6615439963887	50.544839128662	51.8261088086787	77.5779069676467	82.820451675645
NDUFAF1	na	1.37882550166875	2.0325131775559	1.5879647735846	3.21309770804684	2.64998241813445	1.22076009629852	1.02487231412955	1.42859105445056	2.26835985285517	3.66328491223783
KIF23	na	41.1619965939347	50.4219615201368	46.0897092820895	58.668784076559	60.457456025153	50.6615439963887	47.9360732381504	48.6117789361649	58.5614902012109	62.6535017464182
KNL1	na	20.6012751425801	25.6018486788292	23.2385088817258	40.1438874141161	36.7211849370059	28.3826722389406	25.4820525376757	24.4844633498888	32.3997398982813	34.2913680444531
HAUS2	na	34.1462080119143	35.6471541909804	37.8013077809406	42.2462846798752	41.4532963979603	39.445810611646	38.9917330421107	40.3973803730742	45.1781670693654	43.883887299179
RTF1	na	64.6020301223035	73.1313876001364	65.3389408057857	68.5064165653938	69.3538255717472	64.7002851038216	67.3620621014242	60.8341690686864	70.8106334066288	70.6976222238064
PARP6	na	51.3409730915482	47.7249728806876	48.9170611960328	46.3717434655156	47.396828392919	68.4388628987359	62.6103813722781	62.5008586322121	39.3560434470371	41.6179378689288
RPLP1	na	1191.42689451548	940.506386122118	1043.0992020044	965.912706060996	1056.39656254345	1110.96798513767	1208.51079877949	1178.86540151563	1363.13304757576	1351.26117690587
PAQR5	na	61.1955200593572	58.6692746059886	62.0080878660716	42.2462846798752	46.0718371838517	63.5939712665511	59.8152750610157	60.3579720505362	52.5125305935971	47.6982355067668
LRRC49	na	0.729966442059926	0.781735837521501	0.890809507132822	1.7453864093094	1.89284458438175	0.495933789121274	0.0931702103754139	1.19049254537547	1.3610159117131	1.17074053896261
TUBGCP4	na	57.7484563051853	56.793108595937	57.0118084565006	47.6014475266199	43.6489961158431	54.7816093213962	52.5014135465457	53.1753336934376	55.2345624170233	49.662058346317
RMDN3	na	33.2540268049522	34.0055089321853	38.2660779585751	34.8283924403102	34.2983438689973	34.0286876843213	32.8890842625211	31.6274186221416	34.252233778113	34.0270072775906
ITPKA	na	61.2360737505827	66.134851854319	67.0818289719151	30.7426015276087	39.409024246828	76.1449110066203	70.1571684126866	78.9693388432394	32.3619339007337	25.6052285618273
UACA	na	22.1423154091511	27.9079693995176	22.9673929447723	20.34961881763	23.016990146082	19.3032690227204	18.913552706209	18.4129513684739	18.1468788228413	16.8435574315265
SMAD6	na	3.93370804887849	2.61881505569703	3.2146603953054	5.19649135498934	4.42925632745329	3.09004899375563	3.54046799426573	2.73813285436358	9.75394736727721	9.17709519251334
PLCB2	na	14.3154530026197	15.087501664165	15.0275690768493	19.1992505024034	18.7770182770669	9.68978326436951	11.7394465073021	11.031897587146	12.5515911857986	12.5760193378886
TMEM62	na	17.0731040059572	14.2275922428913	17.8549209907926	20.627293928202	20.3670077279476	23.0036980646253	21.1962228604067	20.3574225259205	27.4093482219999	28.5509628211526
PAK6	na	99.7620804148566	94.8636438832341	90.5914537905943	70.6881495770306	78.5530502518425	79.9979350605625	82.176125551115	78.0963109766307	69.8654834679391	63.3710523993308
ADAM10	na	13.7071476342364	16.5337129635797	14.9888382287131	19.0009111377091	16.5434616674965	15.1832036977129	14.8606485548785	16.031966277723	20.0749846977682	21.450987939702
ZNF280D	na	22.1828691003767	25.7191090544574	25.678552314307	25.3081029349862	28.6955238992273	49.6696764181461	41.7402542481854	40.4767465427659	28.6569461410703	26.92703239614
RSL24D1	na	120.647231396016	137.976375322545	133.737618614332	114.16413831801	111.639973586835	144.965261435449	148.979166390287	153.33543984436	113.002126669735	108.199085294447
SPTBN5	na	2.59543623843529	1.8761660100516	1.66542646985701	0.872693204654698	0.946422292190874	2.17447892153174	1.86340420750828	2.0238373271383	0.793925948499308	0.906379772100083
GCOM1	na	17.2353187708594	18.6443997248878	18.280960320291	23.7213880174323	24.1148400050235	26.7804246125488	24.4105951183584	25.754322064956	26.2373622980247	24.4722538467022
GCHFR	na	36.9849663977029	28.8069656126673	33.5409144859576	28.6798721347885	31.4590769924246	7.70604810788442	6.80142535740521	6.50802591471922	5.14161566647171	5.21168368957547
BCAR3	na	23.0344966161132	23.1002939987604	22.0378525895033	16.9778496178278	20.1398663778218	78.891621223292	74.070317248454	74.9216641889628	33.798561807542	27.53128557754
TTLL7	na	5.02865771196838	6.87927537018921	5.92581976484007	8.29058544421963	7.07923874558773	3.24264400579295	3.81997862539197	3.09528061797622	4.19646572778206	4.72072797968793
FNBP1L	na	36.9849663977029	42.4873427692936	42.5264712535582	41.9289416963644	38.3868881712618	39.4839593646553	39.4109989888001	38.5719584701652	40.9817013415833	41.6934695166038
KYAT3	na	54.4636073159156	53.666165245851	56.159729797504	63.8652754315484	67.4231240956778	52.0348991047245	50.4050838130989	49.5641729724653	47.408720924673	47.5471722114168
GTF2B	na	10.3006375712901	11.8823847303268	11.9291012259526	13.0110623239428	11.8870639899174	11.139435878724	11.3201805606128	12.1033408779839	12.2491432054179	12.1605952756761
RABGGTB	na	38.7287751204017	42.682776728674	41.0934298725184	37.525807800152	37.7811779042597	80.4557200966744	78.4959022412862	72.3025805891367	48.2026468731723	43.808355651504
ARHGAP29	na	255.650469485876	299.013957851974	280.217686265477	156.172415760252	164.298909924336	1.18261134328919	2.0031595230714	1.34922488475886	2.23055385530758	1.62393042501265
SLC44A5	na	2.06823825250313	2.46246788819273	2.44004343258121	4.91881624441739	4.27782876070275	2.55596645162503	2.74852120607471	2.42066817559678	2.94886780871172	2.41701272560022
RPL7P9	na	62.209362339996	72.9750404326321	69.9091808858584	75.2102870920594	64.091717627166	72.4444819647154	71.9274024098195	73.9692701526624	82.3036566610949	79.6481224732947
DBT	na	12.6527516623721	16.4946261717037	14.8339148361683	18.6835681541983	15.862037617119	18.3876989504965	18.5874569698951	17.857388180632	18.9786107688882	21.1110955251644
RTCA	na	35.4033724399064	39.9076145054726	41.945508531515	35.0267318050045	37.8947485793226	55.9642206646853	49.8460625508464	52.6197705055957	35.5754436922785	37.3126339514534
IFT172	na	7.82686240653143	9.49809042588624	8.0172855641954	9.36161801356858	11.6977795314792	11.9787084449292	16.0252761845712	11.6668269446796	15.5382649920579	14.5020763536013
SELENOI	na	60.8710905295528	65.8612443111865	66.9269055793703	65.9676726973074	55.8389152392615	105.595748329822	102.859912254457	99.1680290297765	79.8084608229542	72.9635716540566
CGREF1	na	18.6952516549792	16.9636676742166	15.8021860395735	23.9990631280042	23.1684177128326	22.73665679356	22.5006058056624	20.1590071016913	28.0520501803089	29.1929818263902
HADHB	na	67.7246643466709	65.118595265541	71.8069924445327	68.2287414548219	71.3602408311919	52.3400891287991	52.9672645984228	57.5404730264809	65.858047727895	64.1263688760808
KHK	na	29.928624124457	28.6115316532869	30.4424466350608	25.1890993161697	27.4083895818477	19.379566528739	19.3328186528984	19.8812255077703	25.7458843299061	25.2653361472898
ADCY3	na	213.515184302528	205.24474414127	202.058834726606	158.155809407195	176.299544589316	206.155861262413	210.844186079562	209.685420325466	160.146205611575	148.117561090688
PPM1B	na	16.1403691077695	16.7291469229601	17.5063433575668	15.7878134296623	16.5434616674965	22.3170205104574	21.5689037019083	20.0399578471537	18.0334608301986	15.7861143640764
PNPT1	na	63.9126173714691	80.4797044728385	71.0711063299447	69.8551242453147	69.2402548966843	77.3275223499095	70.8559449905023	70.6358910256111	70.3947674336053	71.0752804621815
DYNC2LI1	na	4.29869126990846	4.37772069012041	4.26039329498306	7.65589947719803	6.92781117883719	3.9674703129702	4.47217009801987	4.20640699365999	5.67089963213791	7.77975971052571
THUMPD2	na	14.8020972973263	16.9245808823405	16.1894945209356	17.6125355848494	15.7863238337438	19.2269715167017	14.3482123978137	16.8653110594858	17.1639228866041	16.9190890792015
CYP1B1	na	1.13550335431544	1.2507773400344	0.813347810860402	0.476014475266199	0.264998241813445	0.64852880115859	1.16462762969267	0.555563187841885	0.264641982833103	0.11329747151251
RAB1A	na	70.0362247465274	77.1573271633721	76.4546942208778	72.3145323675234	65.0381399193568	78.6245799522267	75.6076257196484	71.8263835709866	64.0811658431584	76.0603692087319
ACTR2	na	87.7581878120934	106.198813527296	102.559285864683	109.086650581837	98.1629201460374	117.421861762714	107.751348299166	112.104714689523	101.584715410364	105.857604216522
PREB	na	61.4388422067105	53.9788595808596	57.0505393046368	57.6374193801489	64.1674314105412	66.5695740012788	63.9147643175339	59.1674795051607	65.3287637622288	65.712533477256
SLC5A6	na	106.007348863592	89.1569722693272	89.4682591946443	90.2444109358836	85.6701458891179	62.1443186521966	69.1322960985571	67.3818780682515	86.7269583741625	87.616711303008
PREPL	na	40.3509227694237	46.4351087487772	42.0617010759237	38.5175046236233	37.3647520956957	60.0842859896929	48.5416796055906	53.0562844389	33.0802478541378	32.9695642101405
EMILIN1	na	1.4193791928943	1.64164525879515	1.78161901426564	1.4280434257986	1.85498769269411	3.28079275880228	2.88827652163783	2.73813285436358	1.73907588718896	1.73722789652516
FBXO11	na	47.2450502777675	52.4153879058166	50.5050259696174	43.3966529951018	45.4282700251619	66.4551277422508	60.560636744019	70.3184263468443	46.0477050129599	43.732824003829
ATRAID	na	40.7159059904537	33.9273353484331	37.2978067551699	49.5451733006236	48.9111040604243	30.6715974195004	32.3766481054563	33.7306221189716	37.3523255770151	43.5439948846415
CENPO	na	33.9839932470121	33.1846863027877	32.9212209157782	35.5424141532095	36.7590418286935	25.2163257391663	24.4571802235461	24.6035126044263	34.9705477315171	29.9860641269777
LRPPRC	na	580.891073114799	679.289356014308	661.213039381371	639.80312263071	648.791409742688	785.673568227127	771.356171698051	742.391151296142	679.335969932575	659.504581674323
DTNB	na	15.9376006516417	15.087501664165	14.2529521141251	13.3284053074536	14.5749032997395	15.3739474627595	17.5625846557655	18.5716837078573	16.9748928988662	15.8616460117514
ACTR1A	na	52.7197985932169	47.6858860888116	48.4135601702621	46.9667615595983	49.0246747354873	33.9142414252933	38.2929564642951	35.3179455128055	49.1856028094095	48.1891912166544
MFSD13A	na	25.5488254720974	17.9799242629945	20.2175027271014	22.214008845756	21.8434265037654	20.1425415889256	21.1496377552189	21.5875981561418	21.6250305972192	23.9057664891397
MYOF	na	137.963657549326	151.500405311667	149.655997198314	111.665062322863	114.479240463408	67.8666316035959	70.2037535178743	71.0327218740696	50.2441707407419	55.4024635696175
STAMBPL1	na	8.75959730471912	8.67726779648866	8.98555676760064	6.82287414548219	6.20853023677213	3.24264400579295	2.79510631126242	2.97623136343867	3.32692778418758	2.56807602095023
ATAD1	na	48.7455368531129	57.1448897228217	54.2619182388297	51.9252456769545	50.6525210780556	80.5320176026931	77.7971256634706	75.3581781222671	54.9321144366426	53.7785331446049
KIF11	na	49.2321811478195	58.4738406466083	55.4625745310522	84.9685838350165	74.7295041913914	58.2149970922358	50.2653284975358	52.0642073177538	72.0582313256991	78.5906794058447
TACC2	na	30.0097315069081	35.4908070234761	29.9776764574263	36.0580965014146	36.0019039949408	63.8610125376164	67.6881578377382	63.5326188382041	34.8193237413268	34.6312604589907
DUSP5	na	20.8445972899335	19.777916689294	18.5908071053806	7.29888862074839	8.44208684634259	4.92118913820342	4.0063190461428	4.08735773912244	3.62937576456827	3.62551908840033
CALHM2	na	13.1799496483042	10.436173430912	10.1862130598231	14.8357844791299	14.1206205994878	0.686677554167918	1.95657441788369	1.66668956352565	2.38177784549792	4.26753809363789
ARL3	na	9.08402683452353	9.61535080151446	9.14048016014548	11.7020225169607	10.8649279143512	7.40085808380979	8.57165935453808	7.42073686617375	11.6064412471089	11.4430446227635
CEP55	na	28.7931207701415	34.8654183534589	29.3967137353831	42.3256204257529	40.8854430226457	28.3445234859313	27.2522865348086	25.6352728104184	37.4657435696578	39.9562416200786
KIF20B	na	21.6556711144445	32.5983844246466	24.1680492369948	38.7555118612564	32.5947837430537	26.7041271065302	25.7149780636142	23.8495339923552	34.2144277805654	33.5738173915406
EXOC6	na	26.8870972825406	31.6993882114969	26.8017469102571	25.1890993161697	24.5691227052751	27.3145071546794	25.7615631688019	27.7384763072484	26.4641982833103	26.1339500955524
PLCE1	na	3.69038590152518	4.96402256826153	4.0280082061658	7.81457096895343	7.41995077077645	6.18009798751127	6.42874451590356	6.90485676317771	10.6234853108717	10.6121964983385
DBR1	na	19.3441107145881	18.1362714304988	17.6612667501116	21.3809835140401	18.0577373350019	16.5184100530394	16.4445421312605	14.72242447781	21.1713586266482	18.8829119187517
DNAJC13	na	27.6576174158261	34.35729005907	36.4069972480371	39.7472086847276	38.0083192543855	39.331364352618	37.2680841501655	35.3179455128055	41.0195073391309	37.9924187805285
ANXA7	na	114.888607241987	110.732881384921	118.245279359848	115.235170887359	114.93352316366	145.423046471561	134.165102940596	138.930480045317	115.497322507876	117.565009606148
FAM149B1	na	9.32734898187684	10.9052149334249	12.3551405554509	13.1300659427593	12.6442018236701	11.3301796437707	11.3667656658005	11.031897587146	8.84660342613515	8.11965212506324
ASCC1	na	29.117550299946	29.3541806989324	29.4354445835193	26.1014603937632	27.5219602569106	43.2225371595695	42.439030826001	46.5879416090266	31.9838739252578	31.3078679612904
ADAMTS14	na	1.09494966308989	1.13351696440618	0.774616962724193	0.753689585838148	0.794994725440334	2.09818141551308	1.90998931269598	1.8651049877549	0.491477968118619	0.490955709887545
RPS24	na	654.131039468145	789.865890231725	664.621354017357	691.450693197093	763.914217364786	854.036133619844	745.408268108499	792.748985965524	841.901759387195	908.268063291958
TET1	na	0.770520133285478	0.859909421273651	0.580962722043145	0.872693204654698	0.643567158689794	0.915570072223891	1.11804252450497	1.03176020599207	1.24759791907034	1.01967724361259
DNA2	na	48.1372314847296	59.0601425247494	56.2371914937764	59.1051306788864	60.5331698085283	47.8766850267076	45.4204775580143	44.64347045158	43.0988372042481	42.1088935788163
ATIC	na	231.27770105932	222.911974069256	233.004782387437	196.514642539063	206.471487264361	185.097749601263	174.368048717587	182.819971884826	176.932068522703	177.272777093241
SMARCAL1	na	13.3016107219809	12.7813809434765	15.1050307731218	16.7795102531335	16.1270358589325	14.9924599326662	14.7674783445031	15.4764030898811	17.2773408792468	16.3148358978015
BARD1	na	17.1947650796338	18.4880525573835	17.5838050538392	21.7776622434286	18.8527320604422	14.6491211555823	15.093574080817	14.0081289505847	15.802906974891	14.0111206437138
CARF	na	1.21661073676654	1.75890563442338	1.04573289967766	3.49077281861879	2.08212904281992	1.64039637940114	2.23608504900993	2.22225275136754	2.7220318234262	2.83243678781276
ASNSD1	na	40.9186744465814	49.7574860582435	47.6002123594016	51.4492312016883	51.333945128433	53.255659201023	45.7465732943282	51.3499117905285	47.1440789418399	47.5094063875793
METTL5	na	12.1661073676654	14.4621129941478	14.40787550667	16.5415030155004	15.7484669420561	19.722905305823	16.6308825520114	17.1430926534067	15.9163249675337	17.3722789652516
SSB	na	62.8176677083792	80.6751384322189	68.6697937454997	75.0912834732429	73.4423698740118	77.7090098800028	77.1915192960304	80.4376129825358	74.5534271638398	85.1619327535703
NAB1	na	36.7821979415752	43.6208597336998	40.822313935565	33.2416775227562	31.4590769924246	31.7016137507522	30.1871481616341	28.5321380041654	25.5946603397158	23.7169373699522
PPIG	na	58.1539932174408	69.4963159556614	56.0048064049591	60.1761632482353	66.5902724785499	65.0054751278963	62.8898920034044	61.5484645959117	58.826132184044	60.6519130830305
FASTKD1	na	18.6546979637537	20.9114336537002	21.6505441081412	23.6023843986157	21.3891438035137	23.4614831007372	25.8081482739896	21.2304503925292	27.9764381852137	26.6249058054399
IDH1	na	134.55714748638	146.028254449016	145.550527295876	109.443661438287	123.451323793378	386.942801773622	373.239862763908	371.87018809045	141.961520791186	132.709104964987
OLA1	na	174.015889048841	204.306661136244	182.267371329003	174.935319660328	179.782378624578	203.828787328844	185.734814383388	191.510567466067	169.370869013186	185.316897570629
CIR1	na	4.62312079971287	5.12036973576583	4.80262516889	5.95018094082749	6.13281645339686	4.80674287917543	5.07777646546006	4.60323784211848	4.15865973023447	5.40051280876299
ITPRID2	na	656.158724029423	735.378902356476	707.767518841095	485.812439882095	484.341072251601	115.438126606229	120.934933067287	120.874676440456	87.5208843226618	91.2044645675708
FAM117B	na	18.2897147427237	18.2926185980031	18.0485752314737	21.5793228787344	22.6762781208933	10.7197995956214	11.6928614021144	10.9525314174543	17.352952874342	17.4100447890891
WDR12	na	53.6930871826301	56.0895463421677	53.4485704279693	51.6475705663826	51.5610864785588	53.8278904961629	49.6131370249079	51.0324471117617	53.0040085617157	52.0035394242422
ABI2	na	85.7710569420414	89.2742326449554	86.6796381288372	79.8514282259049	74.1237939243892	76.0686135006016	77.890295873846	76.7867691767177	70.4703794287005	70.0933690424064
ITGAV	na	15.004865753454	20.7941732780719	18.474614560972	23.7610558903711	20.4805784030105	12.4746422340505	13.3233400836842	13.9684458657388	20.7932986511724	22.9616208932021
SLC35A5	na	10.1384228063879	11.5306036034421	12.2776788591785	14.0820948932917	12.3034897984814	12.5127909870598	12.1121273488038	11.4684115204503	11.0771572814427	9.55475343088837
SLC49A4	na	5.67751677157721	5.31580369514621	5.46104958720556	9.20294652181318	7.68494901258989	4.88304038519409	4.0063190461428	3.6508438058181	6.72946756347033	6.98667740993814
SENP7	na	4.78533556461507	5.19854331951798	5.69343467602282	7.06088138311529	6.73852672039902	5.64601544538066	6.00947856921419	5.19848411480621	5.82212362232826	5.24944951341298
COX17	na	4.54201341726176	4.26046031449218	4.14420075057443	7.06088138311529	6.32210091183504	4.34895784306348	4.14607436170592	5.5953149632647	8.20390146782618	7.25103817680066
PARP9	na	2.79820469456305	2.57972826382095	3.36958378785024	4.76014475266199	3.93711673551403	5.45527168033402	4.75168072914611	5.63499804811055	7.18313953404136	6.26912675702557
USP8	na	71.3744965569706	84.3102100766939	75.3314996249277	71.0054925605414	73.3666560906365	107.159847203205	106.540135564286	110.080877362385	78.1449969308605	75.5694134988444
SECISBP2L	na	21.5745637319934	22.4358185368671	21.8441983488222	21.2223120222847	21.2377162367632	28.3445234859313	27.1125312192454	25.7146389801101	18.6383567909599	18.9206777425892
TMOD3	na	31.3480033173513	38.3441428304296	40.822313935565	39.6282050659111	34.7526265692489	37.8054142322448	38.619052200609	38.2148107065525	31.0765299841158	34.7823237543407
SPPL2A	na	25.9138086931274	26.6181052676071	27.3827096323002	26.7361463607848	27.9762429571622	24.7966894560637	26.9261907984946	25.4368573861892	24.6873163985737	26.4738425100899
GLCE	na	41.7297482710925	44.0899012362127	42.9525105830565	44.666024929145	40.5825878891447	72.978564506846	72.7193491980105	79.2471204371603	64.9128977892053	57.9327737667303
SHF	na	10.3006375712901	11.1788224765575	9.52778864150757	6.10885243258289	8.25280238790442	10.1094195474721	9.03751040641515	9.28584185392865	8.77099143103997	8.7616711303008
APH1B	na	1.54104026657096	1.52438488316693	1.70415731799322	3.25276558098569	1.74141701763121	0.610380048149261	0.745361683003311	0.634929357533583	1.28540391661793	1.20850636280011
INTS14	na	32.8890435839222	31.8557353790012	29.0481361021572	36.0184286284757	34.7526265692489	39.4076618586367	43.8831690868199	42.1434361062916	41.2085373268688	40.3338998584537
PARP16	na	15.6537248130629	15.4392827910496	16.3444179134805	17.4141962201551	15.8998945088067	19.5321615407763	18.0284357076426	17.9367543503237	18.8651927762455	14.8797345919764
PPCDC	na	6.65080536099044	5.62849803015481	5.77089637229524	9.71862887001823	11.0542123727894	8.08753563797771	8.99092530122744	8.13503239339903	11.1527692765379	11.480810446601
UBL7	na	34.3489764680421	25.015546800688	29.9002147611538	35.145735423821	37.743321012572	14.5728236495636	15.7457655534449	14.9208399020392	27.2959302293572	31.9498869665279
HERC3	na	1.45993288411985	1.48529809129085	1.5879647735846	1.7453864093094	1.55213255919303	1.37335510833584	1.44413826081892	1.8651049877549	1.66346389209379	1.96382283955018
HERC6	na	0.729966442059926	0.742649045645426	0.697155266451774	2.0627293928202	2.23355660957046	1.41150386134517	1.58389357638204	1.23017563022132	2.7220318234262	4.00317732677536
ZGRF1	na	5.79917784525386	7.97370554271931	6.15820485365733	9.55995737826283	10.9406416977265	9.99497328844415	9.31702103754139	8.41281398731997	9.07343941142066	8.72390530646329
AP1AR	na	33.0512583488244	41.9401276830285	38.42100135112	33.2416775227562	32.2162148261773	46.2362886473065	43.6968286660691	41.7862883426789	33.4583078296137	31.1190388421028
COPS4	na	16.180922798995	18.3707921817553	19.2492315236962	19.7546007235473	19.0041596271927	18.9599302456364	16.7706378675745	17.7383389260945	20.1127906953158	22.508431007152
HNRNPD	na	84.1894629842449	92.5184363706696	85.5177126847509	120.312658623532	103.462884982306	115.743316630304	99.6921251016928	106.549082811104	126.158613816295	151.931909298276
PRKG2	na	2.59543623843529	4.06502635511181	3.79562311734854	3.09409408923029	2.87712376826026	1.86928889745711	2.37584036457305	2.57940051498018	1.51223990190344	2.00158866338768
SEC31A	na	115.861895831401	120.660926521444	119.678320740888	102.898462403377	102.705747148554	108.609499817559	105.095997303467	102.422041987136	96.1406517635114	92.5640342257209
GPAT3	na	44.4468455832044	51.1255237739062	48.1424442333086	23.9593952550654	24.1148400050235	31.6253162447336	28.8361801111906	28.4130887496278	12.4381731931558	11.7829370373011
BBS7	na	9.97620804148566	11.6478639790704	12.3164097073147	13.1697338156982	12.6063449319824	14.153187366461	14.4879677133769	13.8493966112013	11.4552172569186	10.3478357314759
KIAA1109	na	40.1887080045215	54.9951161696376	52.6352226171089	47.839454764253	43.5354254407802	56.040518170704	53.5262858606753	48.3736804270898	42.6829712312247	38.256779547391
RAP1GDS1	na	75.3487582970746	76.1801573664703	78.894737653459	67.673391233678	71.8145235314435	74.3900683681912	75.98030656115	72.9375099466703	60.1871480957571	56.3088433417176
LARP1B	na	44.1629697446255	52.8453426164535	48.2973676258534	40.183555287055	40.7718723475828	53.484551719079	48.2155838692767	48.9292436149317	38.1084455279668	33.460519920028
PDE5A	na	0.811073824511029	0.820822629397576	0.735886114587983	1.4280434257986	0.946422292190874	0.801123813195905	0.60560636744019	0.555563187841885	1.43662790680827	1.69946207268765
NAAA	na	13.8693623991386	13.7194639485023	13.1297575181751	18.0488821871767	21.5027144785766	12.1313034569666	13.3233400836842	15.1589384111143	22.8726285162896	24.0190639606522
NUP54	na	54.8285905369456	62.4606934179679	61.7369719291182	56.5663868108	60.457456025153	72.7878207417994	67.3620621014242	69.6834969893107	61.926223982946	60.0476599016305
BMP2K	na	74.0915938690825	87.515327010532	79.3595078310936	56.3680474461057	55.1574911888841	77.2893735969001	73.2317853550753	72.7787776072869	44.1952111331281	40.1828365631037
G3BP2	na	101.586996520006	116.205032247571	118.361471904257	111.387387212291	109.709272110766	136.839577044462	127.643188214317	134.882805391041	109.297138910071	102.987401604872
SEPTIN11	na	137.477013254619	156.3471675043	157.634551914373	151.174263769957	145.786889889082	174.263503746614	174.50780403315	175.51828427319	159.049831682695	156.161681568077
FRAS1	na	133.421644132064	140.946971505127	139.508514986627	90.8790969029052	98.4657752795385	271.237633896328	231.527972782903	234.328616014738	96.0272337708687	76.7023882139695
SCARB2	na	117.200167641844	122.537092531495	123.047904528738	126.659518293748	125.722737294636	98.6526752821243	95.6392209503623	101.191866356915	111.754528750664	105.970901688035
CCNG2	na	2.39266778230754	2.61881505569703	3.25339124344161	3.68911218331304	3.10426511838607	1.56409887338248	1.21121273488038	1.15080946052962	2.04152386756965	1.81275954420017
CNOT6L	na	24.6160905739097	25.7191090544574	26.9954011509381	27.8071789301338	25.099119188902	23.3470368417092	21.94158454341	21.7463304955252	22.4189565457186	21.7153487065645
USO1	na	133.421644132064	155.799952418035	153.141773530573	129.039590670079	132.915546715286	137.030320809509	130.62463494633	138.771747705934	115.799770488256	103.856015553134
SHROOM3	na	33.4162415698544	33.3019466784159	34.8190324744525	31.6946304781411	32.4812130679908	90.6032883971559	87.5334126477013	91.945707587832	53.7223225151198	46.7163240869918
ANXA3	na	63.1420972381836	72.2323913869867	68.9409096824532	72.1955287487069	74.1237939243892	108.914689841634	101.555529309201	104.326830059737	50.2819767382895	50.2663115277171
PPA2	na	43.7979865235956	42.3309956017893	43.4560116088272	62.6752392433829	62.1988730427842	29.9849198653324	30.9325098446374	34.4449176461969	52.5881425886923	65.788065124931
CENPE	na	13.2205033395298	17.3154488011012	13.4396043032647	42.3652882986917	37.7054641208844	26.4752345884742	29.2088609526922	24.7622449438097	42.0024632753682	48.3024886881669
GSTCD	na	6.24526844873493	7.27014328894996	6.93282181638153	11.1863401687557	9.95636251384799	7.43900683681912	9.68970187904304	8.84932792062431	11.417411259371	10.1590066122884
INTS12	na	10.4222986449667	11.999645105955	12.3164097073147	11.9796976275327	11.2813537229152	18.6165914685525	18.7737973906459	20.9923518834541	13.2699051392027	14.2377155867388
CASP6	na	9.48956374677904	11.4915168115661	9.41159609709894	12.5747157216154	11.9627777732926	5.49342043334335	6.19581898996502	5.55563187841885	12.7406211735365	14.7286712966263
LEF1	na	0.0811073824511029	0	0	0	0	0.457785036111946	0.372680841501655	0.476197018150187	1.47443390435586	1.66169624885015
HADH	na	50.6515603407138	52.4935614895688	53.2936470354245	60.4538383588073	59.4353199495869	58.7490796343664	60.7935622699575	57.26269143256	66.0848837131805	69.4135842133313
PAPSS1	na	60.8305368383272	64.2195990523913	62.8988973732045	56.0903723355338	53.7567861964416	42.4977108523923	42.5787861415641	46.74667394841	49.2234088069571	51.5503495381922
SEC24B	na	84.5138925140493	83.1376063204116	81.7608204155385	63.0719179727714	66.1738466699859	72.74967198879	79.6605298709789	77.0645507706386	62.0018359780412	57.0641598184677
PPP3CA	na	180.950570248411	193.948661289084	198.185749912985	200.759104943519	187.959467229108	55.6590306406107	54.7374985955556	54.6832909175798	43.1744491993433	41.0136846875287
SLC39A8	na	20.885150981159	23.9211166281579	27.8087489617985	34.5110494567994	34.1847731939344	22.3170205104574	20.7303718085296	24.3654140953512	33.3070838394233	33.8381781584031
FBN2	na	22.872281851211	28.8069656126673	26.8792086065295	23.7213880174323	21.3134300201385	0.381487530093288	0.838531893378725	0.555563187841885	0.415865973023447	0.793082300587572
MAPK8IP3	na	113.428674357867	96.9743306445422	101.087513635507	74.8532762356098	81.4680309117904	75.992315994583	75.2349448781467	75.8343751404173	62.0396419755888	58.5747927719678
RGS3	na	22.2639764828278	25.2109807600684	23.9743949963138	29.9492440688317	27.900529173787	30.4045561484351	34.8922437855925	34.3258683916593	37.5035495672054	35.9908301171408
GUCD1	na	43.6357717586934	37.8751013279167	40.2026203653856	44.6263570562062	44.8604166498474	32.4645888109388	31.1188502653882	32.2623479796752	44.3464351233185	45.2434569573291
RNF185	na	29.6041945946526	29.7450486176931	31.7980263198281	31.4169553675691	30.9290805087977	62.9835912184019	60.9799026907084	61.0325844929156	36.0291156628495	35.0844503450407
B4GALNT3	na	46.1501006146776	47.8031464644398	50.0015249438466	34.5110494567994	36.191188453379	48.4107675688383	46.4453498721438	46.7069908635642	40.4524173759171	40.5604948014787
ETV6	na	3.24429529804412	4.06502635511181	3.87308481362096	5.23615922792819	4.31568565239038	3.01375148773698	3.30754246832719	3.5714776361264	6.27579559289929	6.19359510935056
GABARAPL1	na	1.05439597186434	0.859909421273651	1.2006562922225	1.8247221551871	1.28713431737959	1.10631383727054	1.02487231412955	1.46827413929641	1.81468788228413	1.0574430674501
KIF21A	na	45.5417952462943	56.5976746365567	50.814872754707	48.3551371124581	50.4253797279297	62.2206161582153	57.6257751171935	58.850014826394	54.7430844489047	52.1923685434298
CPNE8	na	6.12360737505827	6.99653574581743	6.70043672756427	5.59317008437784	6.24638712845977	5.34082542130603	6.66167004184209	5.5953149632647	4.76355569099585	4.68296215585043
YARS2	na	30.5369294928403	30.8394787902232	30.9846785089677	26.5378069960906	27.9762429571622	24.8729869620824	24.7366908546724	24.1273155862761	30.8118880012827	30.4770198368653
FGD4	na	10.9900503221244	14.4230262022717	14.0205670253079	11.6623546440219	12.3792035818566	11.9405596919199	11.133840139862	13.4525657627428	8.54415544575446	7.09997488145065
ALG10	na	2.31156039985643	2.46246788819273	2.67242852139846	5.43449859262244	4.61854078589146	2.40337143958771	2.93486162682554	1.74605573321735	4.95258567873378	3.88987985526285
SINHCAF	na	62.209362339996	59.7637047785188	62.2792038030251	69.0220989135989	65.4924226196085	92.0147922585011	85.8563488609439	93.8901787452786	79.5816248376687	73.4545273639442
AEBP2	na	19.2224496409114	23.3348147500168	23.8969333000413	21.8173301163675	16.8841736926852	18.7310377275804	18.5408718647074	18.8494653017782	19.2054467541737	20.4313106960894
ETNK1	na	27.576510033375	35.4908070234761	35.9034962222663	30.5839300358533	26.9919637732837	30.5571511604724	31.5381162120776	29.9607290586159	25.0653763740496	25.4541652664773
ZCRB1	na	13.2610570307553	15.6738035423061	13.6332585439458	22.4520160833891	19.1555871939433	12.5127909870598	11.6928614021144	12.6589040658258	14.6687270484634	15.8994118355889
TMEM117	na	5.5964093891261	5.94119236516341	6.19693570179354	6.26752392433829	4.54282700251619	5.87490796343664	4.98460625508464	4.48418858758093	6.65385556837515	8.19518377273825
C1RL	na	12.9771811921765	12.7813809434765	13.0135649737664	17.2555247283997	18.3605924685029	15.5265424747968	16.8638080779499	17.341508077636	15.4626529969627	19.1850385094517
NDUFA9	na	69.3873656869186	63.007908504233	68.7085245936359	69.6964527535593	66.0224191032354	86.3687768131204	91.0738806419671	92.2234891817529	100.374923488841	104.875692796747
CLSTN3	na	61.7632717365149	56.3631538853002	56.3146531900488	44.8246964209004	45.5418407002248	66.8747640253534	65.6849983146668	65.67550541988	52.5125305935971	48.3780203358419
VAMP1	na	11.6389093817333	9.14630929900156	8.63697913437475	12.5747157216154	10.1835038639738	5.15008165625939	5.31070199139859	5.75404730264809	7.63681150461239	7.36433564831317
TAPBPL	na	3.12263422436746	4.33863389824433	3.52450718039508	4.24446240445694	5.60281996976997	3.24264400579295	3.86656373057968	3.29369604220546	3.96962974249654	4.56966468433792
PEX5	na	38.8098825028528	33.341033470292	37.0654216663526	28.2831934054	28.1276705239128	39.8272981417393	36.1966267308483	39.0878385731612	30.7362760061875	28.3998995258026
SCAF11	na	60.9927516032294	77.5091082902568	64.2544770579718	71.5211749087464	65.9088484281724	64.852880115859	63.58866858122	59.1277964203149	65.2909577646812	65.0705144720184
LLPH	na	16.3836912551228	21.4195619480891	19.2879623718324	15.7481455567234	18.0198804433142	21.3251529322148	20.1247654410894	24.8812941983473	20.2640146855061	20.6201398152769
RPL14P1	na	83.4189428509594	75.5938554883291	66.694520490553	67.9907342171888	67.612408554116	81.7527776989916	89.5365721707727	95.874332987571	92.435664003848	95.3587051896962
LRIG3	na	10.8278355572222	11.1397356846814	10.5735215411852	8.48892480891388	10.8270710226636	10.910543360668	8.15239340784871	9.68267270238714	11.7198592397517	10.8387914413635
MARCHF9	na	10.0167617327112	8.91178854774511	9.87636627473346	10.6706578205506	10.7513572392883	7.36270933080046	6.75484025221751	7.89693388432394	10.5856793133241	11.6696395657886
INHBE	na	0.486644294706618	0.469041502512901	0.193654240681048	0.317342983510799	0.22714135012581	3.16634649977429	3.26095736313949	2.93654827859282	0.567089963213791	0.453189886050041
GLIPR1	na	2.10879194372868	2.6579018475731	1.89781155867427	1.3487076799209	1.5142756675054	0.0762975060186576	0.186340420750828	0.158732339383396	0.0756119950951722	0.0377658238375034
PHLDA1	na	1911.29546746024	1984.20190279707	1920.35291228955	1639.79053154618	1375.90872838709	1587.97999276632	1791.52339020365	1746.57161332035	466.147949761737	481.552019752006
TMEM19	na	12.571644279921	12.7032073597244	12.7037181886768	16.8191781260724	14.5370464080518	13.5428073183117	13.6494358199981	12.1033408779839	13.7235771097738	13.4823991099887
LGR5	na	12.0849999852143	12.8986413191048	12.936103277494	17.7712070766048	15.6348962669932	4.19636283102617	4.65851051877069	4.20640699365999	4.76355569099585	5.36274698492549
DUSP6	na	213.23130846395	211.381370465814	204.498878159187	167.001745072558	172.097429611988	57.9098070681611	57.7189453275689	57.5007899416351	35.1217717217075	37.5769947183159
POC1B	na	19.8307550092947	25.6409354707052	23.0448546410447	24.2370703656373	25.6291156725289	20.2569878479536	20.4974462825911	20.1590071016913	21.8140605849572	23.2637474839021
TMTC3	na	14.8426509885518	16.5337129635797	18.9781155867427	22.3330124645725	20.4048646196352	19.608459046795	17.3762442350147	18.0954866897071	18.449326803222	18.8829119187517
SNRPF	na	30.2124999630358	32.4811240490184	31.2945252940574	32.5276558098569	32.0647872594268	29.2600935581552	31.1654353705759	33.8496713735091	40.830477351393	41.9578302834663
NEDD1	na	19.1413422584603	24.5074185062991	21.069581386098	27.212160836051	26.2726828312187	22.6603592875413	19.8452548099632	21.6272812409877	21.0579406340055	18.4674878565392
GAS2L3	na	15.8159395779651	21.5368223237174	19.3654240681048	24.316406111515	20.4805784030105	21.7066404623081	23.6186483301674	21.8256966652169	20.8311046487199	23.0371525408771
SLC15A4	na	11.4361409256055	9.88895834464699	11.5417927445905	9.59962525120168	8.74494197984367	10.3001633125188	11.0406699294865	11.1112637568377	9.37588739180135	8.72390530646329
TDG	na	31.104681169998	35.1390258965915	34.2768006005455	28.6798721347885	28.9605221410407	38.2631992683568	34.5661480492785	35.992557955185	32.702187878662	31.4589312566404
RITA1	na	26.9276509737662	21.4195619480891	25.4461672254897	20.5479581823243	21.6541420453272	24.7203919500451	29.8610524253201	24.3257310105054	29.1862301067365	30.5147856607028
SDSL	na	2.91986576823971	3.08785655820993	2.44004343258121	3.72878005625189	5.07282348614308	4.15821407801684	4.56534030839528	4.68260401181017	4.57452570325792	6.00476599016305
MMAB	na	25.4271643984208	25.7191090544574	24.9039353515828	26.8154821066625	25.6669725642165	39.560256870674	41.6004989326223	44.7625197061176	30.7362760061875	31.0435071944278
GLTP	na	19.1007885672347	17.7454035117381	20.7210037528722	25.7841174102524	24.0012693299606	17.7010213963286	19.7054994944	18.2939021139364	21.2469706217434	25.9451209763649
GIT2	na	25.4677180896463	26.7353656432353	29.8227530648814	27.2914965819287	26.9919637732837	29.8323248532951	33.1220097884596	32.302031064521	28.3544981606896	30.1748932461652
TCHP	na	12.7338590448232	15.0484148722889	14.6789914436235	12.2177048651658	13.7799085742991	16.3276662879927	15.2333293963802	14.5636921384266	12.967457158822	11.329747151251
FAM222A	na	19.7496476268436	16.0255846691908	16.7317263948426	11.9400297545938	11.3192106146028	4.57785036111946	5.54362751733712	6.11119506626073	12.0223072201324	12.7270826332387
FOXN4	na	1.29771811921765	0.625388670017201	1.12319459595008	1.15036831522665	1.13570675062905	2.36522268657839	2.79510631126242	2.42066817559678	1.77688188473655	1.47286712966263
NUP58	na	148.102080355714	163.187356082613	162.708293020217	137.687186970748	129.8112815969	168.579339548224	166.961016992742	161.510155322605	94.7796358517983	87.994369541383
MTMR6	na	20.6418288338057	25.4064147194488	23.0835854891809	30.3062549252813	26.9162499899084	34.7916627445079	36.7090628879131	35.3179455128055	27.673990204833	25.7185260333398
SLC7A1	na	566.778388568307	570.8235085582	556.601018565469	446.223902689123	464.84477303247	782.545370480362	804.338426170948	770.367726112465	408.796251482048	359.077453046983
PDX1	na	1.13550335431544	1.05534338065403	1.27811798849492	1.46771129873745	1.74141701763121	2.70856146366234	2.79510631126242	2.42066817559678	3.62937576456827	5.24944951341298
LNX2	na	23.1967113810154	25.6800222625813	27.1890553916192	25.1494314432308	25.7048294559041	35.2494477806198	39.6905096199263	36.786219652102	22.9104345138372	21.828646178077
SUOX	na	12.1661073676654	9.02904892337334	11.4256002001818	15.3514668273349	14.6127601914271	5.569717939362	5.59021262252483	5.27785028449791	11.417411259371	12.5760193378886
TARBP2	na	26.9276509737662	21.2632147805848	23.470893970543	28.9972151182993	26.5376810730321	23.5377806067559	22.2210951745362	23.5320693135884	25.2922123593351	28.2488362304526
NABP2	na	74.9837750760447	61.8743915398268	62.7439739806596	75.7259694402645	73.9345094659511	37.7291167262262	47.4702221862734	41.3100913245287	67.1056456469653	74.5875020790693
N4BP2L1	na	0.405536912255515	0.664475461893276	1.00700205154145	1.46771129873745	0.984279183878509	0.724826307177247	0.698776577815604	1.03176020599207	0.604895960761378	0.830848124425076
SMARCC2	na	173.691459519037	179.173853959928	166.542646985701	141.534970645817	151.503280533915	144.583773905356	151.122081228921	153.851319947356	172.584378804731	165.48984005594
BRCA2	na	17.8030704480171	26.1881505569703	21.1083122342343	31.0202766381806	29.5283755163553	27.2763584016701	24.317424907983	25.1590757922682	19.2432527517213	21.8664120019145
KANSL2	na	35.2006039837787	31.6212146277447	34.7028399300438	29.076550864177	30.9669374004854	42.230669581327	41.1812329859329	39.7624510155406	29.1862301067365	30.5903173083778
CERS5	na	27.576510033375	22.7094260799996	24.0905875407224	24.3560739844539	24.4176951385245	14.6109724025729	17.7023399713286	15.1986214959601	19.4700887370068	20.0158866338768
MAP3K12	na	16.6270134024761	16.5727997554558	16.8479189392512	15.3514668273349	14.9913291083034	2.28892518055973	1.86340420750828	2.65876668467188	4.49891370816275	4.22977226980039
GALNT6	na	19.8713087005202	21.0677808212045	21.2632356267791	20.2702830717523	21.1620024533879	26.1318958113902	23.1527972782903	23.6908016529718	22.0408965702427	22.7727917740146
CSAD	na	3.08208053314191	2.42338109631665	2.63369767326226	3.49077281861879	3.78568916876349	4.12006532500751	4.51875520320757	4.00799156943074	5.40625764930481	4.75849380352543
LMBR1L	na	6.12360737505827	3.63507164447498	3.25339124344161	5.15682348205049	5.67853375314524	3.89117280695154	3.86656373057968	4.92070252088527	3.78059975475861	4.3808355651504
MYG1	na	71.9828019253539	70.6298329200676	63.8284377284735	63.5876003209764	67.2716965289273	59.2450134234876	61.4923388477732	62.8976894806706	62.5311199437074	59.5189383679054
ESYT1	na	383.313489463913	360.653828640544	376.308920491413	299.651112180072	336.62348088645	406.474963314398	453.412828791952	417.66446800256	325.812086865097	293.591514512752
TMBIM6	na	358.940721037356	325.788410287086	334.014834326672	316.430622433206	315.6507628915	452.749400714714	461.891317936114	424.728057105121	309.668925912278	291.061204315639
ANKRD52	na	124.215956223864	114.602473780652	119.136088866981	106.389235221995	95.3993670528401	87.6276856624283	96.803848580055	90.0409195152312	83.2866125973322	90.3358506193082
ZNF740	na	16.7081207849272	15.4001959991736	14.2142212659889	17.4141962201551	16.9598874760605	16.1750712759554	17.6091697609532	16.031966277723	17.3151468767944	16.126006778614
WDFY2	na	10.0978691151623	11.1788224765575	9.76017373032483	11.4243474063888	10.789214130976	7.24826307177247	8.29214872341183	7.3810537813279	7.93925948499308	9.59251925472587
HNRNPA1L2	na	69.3873656869186	83.4893874472963	77.8102739056452	87.2693204654698	75.4487851334564	72.2537381996687	79.9866256072928	77.8185293827097	95.9894277733211	98.417736920534
ESD	na	84.2705703666959	88.8833647261947	98.2601617215639	92.3468082016426	92.5979570679551	87.360644391363	86.0426892816947	88.2154976123222	88.8819002343749	94.3012621222461
RB1	na	29.6447482858781	34.8263315615829	31.5656412310109	41.4132593481593	35.7369057531274	33.1131176120974	33.4015204195859	31.4290031979124	31.3411719669489	29.9482983031402
SBNO1	na	60.1005703962673	71.9587838438542	65.4938641983305	72.2748644945846	63.3724366851009	44.1381072317934	42.0663499844994	39.2465709125446	62.9091799191833	62.8045650417682
SETD1B	na	32.1996308330879	27.595275064509	31.2557944459212	30.5442621629144	36.8347556120688	30.1375148773698	32.7027438417703	31.508369367604	40.1499693955364	41.2402796305538
VPS33A	na	23.4400335283687	24.5074185062991	24.1680492369948	26.0221246478855	25.0612622972143	22.2407230044387	23.9447440664814	21.9844290046003	26.4641982833103	23.9435323129772
VPS37B	na	93.4762582748961	91.6976137412721	88.1126795098769	58.668784076559	61.5174489924068	70.8803830913329	74.4429980899557	74.9216641889628	55.8016523802371	58.6880902434803
RHOF	na	40.148154313296	33.0283391352834	35.0514175632697	27.8865146760115	30.0583719999821	25.9030032933343	25.7149780636142	28.2940394950903	29.413066092022	31.6477603758279
DENR	na	92.4218623030318	96.7398098932857	92.8765738306307	97.7416389213262	86.8815664231222	73.6270933080046	76.9585937700919	72.1041651649075	73.0411872619363	74.9651603174443
DIAPH3	na	21.69622480567	27.8297958157654	24.4778960220845	27.0931572172345	25.818400130967	19.1125252576737	18.7272122854582	20.6352041198414	17.3907588718896	19.0339752141017
RBM26	na	46.3528690708053	52.4153879058166	48.1811750814448	50.3385307594005	44.6711321914092	68.6677554167918	60.5140516388313	59.8024088626943	50.1685587456467	51.4370520666797
MBNL2	na	12.3283221325676	14.2666790347674	13.7881819364906	9.04427503005778	10.2592176473491	1.9837351564851	2.0031595230714	1.62700647867981	1.17198592397517	1.43510130582513
ZIC5	na	17.7625167567915	19.8560902730461	17.5838050538392	15.6688098108457	15.142756675054	29.1837960521365	27.3920418503717	26.8257653557939	21.7762545874096	18.4297220327017
ABHD13	na	9.48956374677904	8.56000742086044	10.6897140855939	14.9151202250076	11.6599226397916	8.50717192108032	8.0592231974733	9.96045429630808	20.1505966928634	20.5068423437644
RAB20	na	8.39461408368915	6.80110178643706	8.0172855641954	5.39483071968359	5.79210442820815	6.79047803566053	8.01263809228559	9.12710951454525	7.97706548254067	7.62869641517569
GRTP1	na	13.4638254868831	12.6250337759722	12.3551405554509	10.6309899476118	10.372788322412	9.23199822825757	10.6214039827972	9.80172195692468	11.0771572814427	11.3675129750885
CUL4A	na	121.052768308271	127.305681140376	130.445496522754	113.410448732172	112.321397637213	93.7314861439209	92.0987529560966	90.6361657879189	107.709287013073	104.271439615347
SSTR1	na	1.4193791928943	1.05534338065403	1.51050307731218	1.4280434257986	1.28713431737959	10.3383120655281	9.31702103754139	11.547777690142	11.9466952250372	9.63028507856338
CDH24	na	40.3103690781982	33.2628598865399	33.4634527896851	47.6014475266199	44.17899259947	18.8454839866084	24.3640100131707	19.7621762532328	47.2953029320302	47.2450456207168
CBLN3	na	1.37882550166875	1.44621129941478	1.04573289967766	1.30903980698205	1.32499120906722	0.762975060186576	0.512436157064776	0.714295527225281	0.756119950951722	0.944145595937586
TMX1	na	49.7999328249772	59.6855311947666	61.4658559921647	75.5276300755702	65.3409950528579	43.4895784306348	39.1314883576738	44.4053719425049	65.3287637622288	66.6944448970311
ARMH4	na	3.24429529804412	3.83050560385535	3.91181566175717	4.12545878564039	3.70997538538822	4.2345115840355	3.26095736313949	4.44450550273508	3.21350979154482	3.47445579305032
SLC38A6	na	3.44706375417187	3.63507164447498	4.0280082061658	6.54519903491024	5.5271061863947	4.95933789121274	5.21753178102318	6.03182889656904	6.84288555611308	6.87337993842563
NAA30	na	41.2836576676114	43.8553804849562	50.8536036028433	43.9123353433069	42.0968635566501	50.3945027253233	47.5168072914611	47.3022371362519	37.8816095426813	37.0105073607534
DCAF5	na	56.3696308035165	59.4119236516341	62.9763590694769	57.8357587448432	61.7445903425326	89.2299332888201	83.0146574444938	82.9773304126701	70.2813494409626	66.1279575394685
RAB15	na	25.4271643984208	24.5855920900512	23.3934322742706	30.4649264170367	26.7269655314703	9.99497328844415	11.2270103502374	10.5953836538417	21.6628365947668	23.5658740746021
WDR89	na	8.2729530100125	12.2732526490876	10.7671757818663	15.8274813026011	14.0449068161126	8.85051069816428	9.36360614272909	9.92077121146223	12.4759791907034	14.6531396489513
EFCAB11	na	1.4193791928943	1.60255846691908	2.59496682512605	3.41143707274109	3.70997538538822	1.03001633125188	1.07145741931726	1.30954179991301	3.32692778418758	2.94573425932527
PTGR2	na	4.05536912255515	2.8142490150774	2.59496682512605	5.55350221143899	5.33782172795653	4.27266033704483	3.95973394095509	4.24609007850584	4.6123317008055	6.72231664307561
JDP2	na	55.51800328778	55.6595916315309	55.7336904680057	47.6014475266199	58.1481856322073	74.4663658742098	73.5578810913892	84.2075060428914	51.3405446696219	48.7556785742169
FBLN5	na	1.86546979637537	1.4071245075387	2.0140041030829	1.2693719340432	1.09784985894141	2.17447892153174	2.28267015419764	3.09528061797622	4.00743574004413	4.07870897445037
CLBA1	na	33.7406710996588	27.3607543132525	29.1643286465659	32.2896485722238	34.0333456271838	43.6421734426722	42.0663499844994	40.4370634579201	32.2107099105434	33.1961591531655
WARS1	na	545.24437852754	564.804142609284	557.414366376329	382.318959384636	452.957709042552	809.325795092911	783.049033100166	756.597695670956	396.39588428644	363.420522788296
WDR20	na	26.400452987834	26.6571920594832	26.0271299475329	23.80072376331	23.2819883878955	20.9436654021215	20.1713505462771	18.7700991320865	24.0446144402648	21.6398170588895
NIPA2	na	66.7108220660322	63.7114707580023	71.2647605706257	65.6106618408578	58.1860425238949	74.9241509103218	74.5361683003311	70.0406447529234	70.5081854262481	67.2231664307561
SLC12A6	na	10.7061744835456	9.53717721776231	9.37286524896273	13.4474089262701	11.7356364231668	6.29454424653925	5.63679772771254	7.02390601771526	8.39293145556411	9.32815848786335
MFAP1	na	14.5993288411985	20.7550864861959	17.5838050538392	18.2868894248098	18.4363062518782	19.8755003178603	16.6308825520114	18.1748528593988	20.642074660982	18.5807853280517
TCF12	na	46.1501006146776	46.865063459414	42.3328170128771	40.976912745832	40.0147345138301	72.0248456816128	66.7098706287963	74.2867348314292	44.7623010963419	40.4094315061287
SORD	na	204.958355453937	195.121265045367	199.889907230978	191.357819057012	193.978713007441	206.995133828618	198.312792784068	211.471159143529	258.479605232846	249.518798094385
SERF2	na	124.580939444894	117.80759071449	113.055345709596	140.265598711773	127.539868095642	101.132344227731	112.037177976435	114.644432119658	173.642946736063	179.085536637441
ZSCAN29	na	18.3302684339493	19.8170034811701	18.668268801653	19.7546007235473	19.6477267858825	30.9004899375563	29.8610524253201	31.2305877736831	21.4360006094813	21.0355638774894
LYSMD2	na	22.9128355424366	24.5465052981751	25.2525129848087	21.7776622434286	23.7362710881471	24.3389044199518	25.109371696174	24.7225618589639	23.3641064844082	23.2259816600646
SLC27A2	na	50.3676845021349	47.3341049619269	46.8255953966775	43.7933317244903	49.8575263526152	50.7759902554166	52.5479986517334	48.4133635119357	61.0566860393515	59.5567041917429
BNIP2	na	14.1532382377175	18.3317053898792	18.668268801653	20.1512794529358	19.6855836775702	51.5008165625939	46.9577860292086	49.4054406330819	32.0216799228054	31.5344629043154
GTF2A2	na	19.8307550092947	19.4652223542854	20.7984654491446	19.7149328506084	19.1934440856309	21.3633016852241	20.031595230714	20.476471780458	18.7895807811503	22.4706651833145
SRP14	na	86.7848992226801	108.192239912976	84.9367499627077	110.157683151186	101.153614589361	65.6921526820642	73.1852002498876	72.3422636739826	114.438754576543	126.251149088774
BAHD1	na	52.5981375195403	48.7803162613417	45.8573241932722	34.1937064732886	37.0618969621946	39.560256870674	39.3644138836124	39.8021341003865	40.6414473636551	39.4652859101911
DISP2	na	4.86644294706618	4.76858860888116	4.45404753566411	5.19649135498934	7.45780766246408	10.0331220414535	11.5065209813636	10.5953836538417	17.7310128498179	14.0866522913888
CDAN1	na	25.7110402369996	21.6931694912217	24.1293183888586	24.7924205867812	25.099119188902	19.4558640347577	20.3111058618402	19.2462961502367	23.3263004868606	24.0190639606522
TLE3	na	33.4162415698544	30.8394787902232	30.0938690018349	19.4769256129753	22.4491367707675	21.2488554261961	21.94158454341	21.2304503925292	27.673990204833	26.4738425100899
ANP32A	na	84.5138925140493	94.7463835076059	89.6619134353253	99.4473574576968	89.910117758133	83.1261328073275	77.098349085655	80.3185637279982	114.3253365839	120.208617274773
COMMD4	na	38.6476677379505	32.832905175903	33.7732995747748	44.9040321667781	43.762566790906	25.4452182572223	28.2305737437504	27.6987932224025	44.6488831036992	53.7030014969299
UBE2Q2	na	32.0779697594112	37.4451466172799	34.3155314486817	39.1918584635837	37.8190347959473	26.5515320944928	24.8764461702355	26.9051315254856	29.6020960797599	29.2307476502277
ETFA	na	64.2370469012735	71.2161347982087	68.9021788343169	79.4150816235775	77.0009176926495	62.9835912184019	66.0110940509807	69.3263492256981	80.9426407493818	89.3539391995331
HMG20A	na	24.3727684265564	26.7353656432353	26.0658607956691	26.7758142337237	24.682693380338	36.203166605853	39.0849032524861	33.2147420159756	28.5057221508799	31.2323363136153
SCAPER	na	12.0444462939888	13.7585507403784	12.8586415812216	15.4704704461515	15.0670428916787	17.0143438421606	17.1899038142639	16.3494309564898	14.9711750288441	14.5398421774388
TSPAN3	na	83.2567280860572	74.3821649401708	88.499987991239	96.0755882578945	98.1250632543498	78.3956874341707	77.0517639804673	75.6756428010339	100.110281506008	93.545945645496
WDR61	na	25.7515939282252	23.1393807906364	25.5236289217622	25.2684350620474	23.2062746045202	25.2544744921757	26.6000950621807	23.9685832468928	29.2618421018316	30.1371274223277
NCOA2	na	10.1384228063879	11.0615621009292	10.7671757818663	12.0987012463492	14.3856188413013	15.9461787578994	16.9569782883253	14.1668612899681	15.6516829847006	16.126006778614
NEIL1	na	6.8535738171182	6.41023386767631	6.35185909433838	6.82287414548219	6.58709915364848	9.46089074631354	8.19897851303642	8.13503239339903	8.01487148008825	7.59093059133819
MAN2C1	na	64.4803690486268	59.7637047785188	54.5717650239194	55.495354241451	61.1388800755304	40.2469344248419	43.5104882453183	40.9926266457619	41.6244032998923	37.5769947183159
DNAJA4	na	40.594244916777	46.9041502512901	47.290365574312	39.3505299553391	39.7118793803291	30.6715974195004	26.4137546414298	28.1353071557069	35.4242197020882	35.3865769357407
TLNRD1	na	88.6503690190555	72.7405196813757	75.1378453842467	56.5267189378611	55.0817774055088	47.0755612135117	48.1224136589013	47.540335645327	45.9720930178647	52.0035394242422
TPM1	na	19.0602348760092	22.3185581612389	19.1717698274238	25.387438680864	23.1684177128326	17.7773189023472	18.4942867595197	17.341508077636	26.6154222735006	30.2126590700028
IGF1R	na	15.6942785042884	15.3220224154214	15.143761621258	14.2407663850471	15.1048997833663	15.4120962157688	13.2301698733088	13.1747841688218	19.092028761531	18.1275954420016
ARRDC4	na	1.74380872269871	1.7198188425473	1.6266956217208	2.73708323278064	2.42284106800864	2.55596645162503	2.14291483863452	2.06352041198414	2.9866738062593	3.21009502618779
PIF1	na	6.44803690486268	6.01936594891556	5.49978043534177	7.69556735013688	6.73852672039902	6.33269299954858	6.24240409515273	5.99214581172319	10.7369033035145	12.5760193378886
USP3	na	60.3844462348461	61.7180443723225	59.9166220667163	43.3966529951018	44.5575615163463	72.4063332117061	72.160327935758	72.9771930315162	51.3405446696219	44.1482480660415
BBS4	na	4.66367449093842	3.98685277135966	4.10546990243822	6.86254201842104	6.51138537027321	2.82300772269033	2.74852120607471	2.77781593920942	6.27579559289929	6.49572170005059
PML	na	32.8890435839222	31.1521731252318	29.8227530648814	25.1494314432308	26.6891086397826	21.3251529322148	21.8484143330346	22.1828444288296	27.5983782097378	26.5871399816024
CYP1A1	na	4.1770301962318	3.63507164447498	3.02100615462435	4.44280176915119	4.39139943576565	4.69229662014744	5.03119136027235	5.39689953903545	6.95630354875584	9.13932936867583
LINS1	na	7.86741609775699	9.02904892337334	9.83763542659725	9.59962525120168	9.69136427203455	14.0005923544237	13.2767549784965	14.3255936293515	11.7954712348469	10.7632597936885
ULK3	na	80.4990770827197	72.7405196813757	76.5321559171502	75.9243088049588	79.0451898437818	39.5984056236833	40.2495308821788	40.1592818639991	56.5955783287364	61.2184004405931
SCAMP2	na	86.2171475455224	72.89686684888	76.5708867652865	64.6189650173865	75.5244989168317	61.2668973329821	61.7252643737117	61.5484645959117	76.1412790608384	73.0013374778941
HAPLN3	na	2.35211409108199	1.7198188425473	2.16892749562774	3.01475834335259	2.76355309319735	0.419636283102617	0.652191472627897	0.873027866608676	2.11713586266482	2.94573425932527
POLG	na	71.4150502481961	71.6851763007216	76.4159633727416	63.3892609562822	62.2367299344719	56.6890469718626	58.3711368001968	57.4214237719434	63.1738219020164	57.8572421190553
FANCI	na	83.8650334544404	91.5803533656438	92.9153046787669	110.951040609963	107.097146584319	78.0141999040774	78.2629767153476	69.5644477347732	85.3659424624494	85.6151226396203
ABHD2	na	60.1816777787184	57.2621500984499	67.1980215163237	58.7481198224367	54.551780921882	30.0993661243604	35.8239458893466	33.611572864434	41.7000152949875	39.6541150293786
TICRR	na	38.242130825695	34.5918108103264	36.2908047036284	35.2647390426376	31.7619321259257	33.3420101301534	35.1717544167187	31.8655171312167	38.4108935083475	39.9562416200786
DET1	na	3.93370804887849	3.79141881197928	4.53150923193653	4.87914837147854	5.79210442820815	8.12568439098703	8.61824445972578	7.89693388432394	5.63309363459033	5.77817104713803
MFGE8	na	15.8970469604162	13.2113356541134	15.8409168877097	20.1116115799969	19.912725027696	1.90743765046644	2.23608504900993	2.77781593920942	5.36845165175723	8.45954453960077
ZNF710	na	12.8960738097254	12.3123394409636	12.9748341256302	14.1614306391694	13.5906241158609	17.5484263842913	16.9569782883253	17.7780220109403	17.352952874342	15.6728168925639
UNC45A	na	87.7176341208678	91.7757873250242	95.0455013262585	90.7600932840886	92.4843863928922	64.5476900917843	67.3620621014242	67.0644133894847	89.7514381779694	96.6427432001713
MCTP2	na	16.0998154165439	19.0743544355246	20.2562335752376	15.3117989543961	17.4520270679997	23.1944418296719	19.8452548099632	20.0796409319996	20.5286566683392	15.2196270065139
FURIN	na	36.3766610293197	33.8882485565571	33.1148751564592	32.6863273016123	34.9040541359994	14.153187366461	19.239648442523	15.8732339383396	29.4886780871172	30.5525514845403
IQGAP1	na	197.739798415789	238.116736109049	224.29034155679	231.7793815817	224.377797032612	143.172270044011	157.317900218886	146.271850741799	179.95654832651	183.579669674104
CRTC3	na	69.8740099816252	61.7962179560746	61.5433176884371	52.5202637710373	51.8639416120599	61.38134359201	67.9676684688644	60.9135352383781	47.9758108878868	42.7131467602164
EFL1	na	35.7278019697108	44.2071616118409	41.4032766576081	38.9935190988895	39.409024246828	31.3201262206589	29.721297109757	32.6194957432878	35.802279677564	35.0466845212032
SEC11A	na	72.6722146761882	78.3299309196544	77.229311183602	77.431687976635	74.7295041913914	67.9810778626239	73.6510513017647	68.294589019706	76.5949510314094	76.0981350325694
GLYR1	na	94.0034562608283	96.1925948070207	102.28816992773	108.372628868938	103.462884982306	126.615711237962	129.599762632201	124.962034179578	117.501040377898	120.321914746286
PMM2	na	78.4713925214421	82.277696899138	79.3207769829573	59.4224736623972	68.8238290881203	113.912176485856	102.626986728518	110.715806719919	87.3696603324715	86.9746922977704
TGFB1I1	na	60.7494294558761	50.5783086876411	53.0999927947434	45.1023715314724	51.6368002619341	15.7172862398435	17.1899038142639	18.4129513684739	25.2544063617875	23.2637474839021
RUSF1	na	52.7197985932169	45.1452446168667	48.3748293221258	57.7167551260266	59.0188941410229	74.9622996633311	76.6790831389656	76.6677199221801	59.2041921595198	63.3332865754933
```
