## Supplemental File S1 for "KRAS G12 mutant alleles differentially control glutamine metabolism via FOXO1": sw_gsea_G12D_LN_iFOXO1___G12G_LN_iFOXO1.gct (part 2 of 3)

```
ARMC5	na	32.9295972751478	24.3119845469187	25.2912438329449	22.1346730998783	22.0327109622035	22.1262767454107	27.3920418503717	23.8098509075094	27.3715422244523	26.1717159193899
PARN	na	25.9949160755785	28.2206637345262	26.2207841882139	26.9344857254791	26.6133948564074	36.5083566299277	40.063190461428	40.2783311185367	41.3597613170592	41.5801720450913
FTO	na	36.5794294854474	37.5624069929081	38.8857715287545	34.4317137109217	38.8033139798258	34.5246214734426	35.0319991011556	32.4210803190586	35.3864137045406	32.5919059717655
UQCRC2	na	269.763154032368	263.40589045287	262.40149612282	288.306100519561	285.40310643308	285.619713780845	289.340088320848	286.075358653725	319.536291272198	322.633433043792
CDR2	na	32.1185234506368	34.0836825159374	29.551637127928	28.9178793724216	28.5062394407891	36.0505715938157	33.8207863662752	31.8655171312167	27.3337362269047	27.53128557754
ARHGAP17	na	49.7593791337517	47.5295389213073	45.818593345136	40.4215625246881	39.825450055392	47.7240900146703	54.1784773333032	51.9848411480621	49.7148867750757	47.3961089160668
NKD1	na	16.910889241055	16.7291469229601	16.3444179134805	29.2748902288712	25.099119188902	9.49903949932287	12.5313932954932	11.4287284356045	32.6643818811144	31.9498869665279
DHX38	na	50.6921140319393	60.4672670322881	56.8181542158195	51.528566947566	50.501093511305	70.1555567841557	66.756455733984	68.0168074257851	63.4384638848495	59.858830782443
TXNL4B	na	20.4390603776779	18.5662261411356	19.3654240681048	17.5728677119105	15.3698980251798	37.6528192202075	38.6656373057968	36.3100226339518	18.6761627885075	18.5807853280517
MARVELD3	na	20.7634899074824	24.3901581306708	24.0905875407224	23.4040450339215	21.3891438035137	10.7579483486307	12.3450528747423	12.5001717264424	20.7554926536248	21.8664120019145
ZFHX3	na	32.4023992892156	37.9532749116689	32.5726432825523	30.7426015276087	29.7176599747934	27.2763584016701	31.8176268432038	24.6035126044263	24.7629283936689	23.3392791315771
CPNE2	na	85.6899495595903	79.0334931734238	74.8667294472932	76.5193268990415	74.2752214911398	28.9549035340806	37.3146692553533	34.9607977491929	61.6237760025653	65.3726410627185
NLRC5	na	8.2729530100125	7.93461875084324	7.70743877910572	9.44095375944628	10.1456469722862	9.2701469812669	8.43190403897496	8.37313090247412	12.4003671956082	10.649962322176
KATNB1	na	41.4864261237392	37.6796673685364	38.8083098324821	37.010125451947	37.5540365541339	41.9254795572524	39.6905096199263	41.8259714275248	36.0291156628495	35.3110452880657
KIFC3	na	25.5082717808719	25.2109807600684	23.8582024519051	18.0488821871767	16.7706030176223	5.18823040926872	6.0560636744019	5.35721645418961	9.56491737953928	9.8946458454259
NUDT7	na	0.648859059608824	0.742649045645426	0.929540355269031	1.07103256934895	1.05999296725378	0.343338777083959	0.372680841501655	0.317464678766791	0.68050795585655	0.566487357562552
GCSH	na	24.0077852055265	28.8069656126673	25.7947448587156	30.0682476876482	30.3233702417956	26.7041271065302	24.0844993820445	25.3574912164975	28.9215881239034	31.3078679612904
CMTM3	na	7.09689596447151	5.86301878141126	5.38358789093314	5.71217370319439	4.84568213601727	0.495933789121274	0.745361683003311	0.476197018150187	1.58785189699862	1.0574430674501
NOL3	na	13.017734883402	11.4133432278139	11.8129086815439	15.589474064968	14.6127601914271	7.2864118247818	6.28898920034044	7.2223214419445	12.1735312103227	12.6515509855637
MAP1LC3B	na	42.7030368605057	50.0310936013761	46.9805187892223	33.7573598709613	37.024040070507	135.008436900015	120.282741594659	126.747772997641	32.513157890924	28.9286210595276
MBTPS1	na	68.0085401852498	77.4309347065047	76.5321559171502	74.3772617603436	71.8145235314435	52.9504691769484	51.4765412324162	54.3261431539672	67.2190636396081	68.3183753220437
ZCCHC14	na	61.6010569716127	59.4900972353862	56.7794233676833	53.2739533568754	50.8039486448061	86.4832230721484	81.2910085525486	82.9376473278243	61.0944920368991	55.5535268649676
MEAK7	na	11.5983556905077	11.2179092684335	11.2319459595008	8.96493928418008	7.98780414609097	6.67603177663254	5.12436157064776	5.4365826238813	5.36845165175723	6.30689258086307
OSGIN1	na	44.7712751130088	42.3309956017893	35.3999951964956	15.3514668273349	17.111315042811	30.3664073954257	33.6810310507121	33.9687206280467	19.0542227639834	17.8632346751391
RHOT2	na	164.161342081032	136.921031941891	140.631709582577	128.563576194813	141.849773153568	140.044072297246	138.171421986739	135.239953154653	141.885908796091	137.127706353975
ZSCAN32	na	15.369848974484	14.5402865778999	14.6402605954872	16.5811708884393	14.8399015415529	18.5021452095245	16.6774676571991	17.1430926534067	15.5760709896055	17.5611080844391
RPS2	na	3198.5507343417	2591.64973534316	2825.57029492904	2722.08877680976	2893.44008857763	2852.07707248344	2841.45849092418	3161.3926373294	3511.64788820508	3396.58266429738
NDUFB10	na	87.3932045910634	86.7335911730105	81.9932055043558	97.0672850813658	101.153614589361	55.3156918635268	62.0513601100256	65.1993084017298	109.032496927238	129.159117524262
PDPK1	na	73.3210737357971	66.4866329812037	65.5325950464667	55.1383433850014	53.9839275465674	78.5101336931987	82.0363702355519	75.5169104616505	57.7675642527116	52.9099191963423
DEF8	na	26.9682046649917	25.2891543438206	25.2525129848087	20.5082903093854	23.5091297380213	22.049979239392	23.2459674886658	25.992420574031	25.3678243544303	23.4903424269271
TCF25	na	145.263321969925	134.771258388707	127.269566975585	122.772066745741	134.694820624605	120.015976967348	122.379071328106	122.422316749444	123.739029973249	121.039465399199
GALNS	na	37.0255200889285	31.3085202927361	32.5339124344161	25.0700956973531	26.7648224231579	22.4696155224947	24.9230312754232	22.063795174292	29.0350061165461	27.8711779920775
GAS8	na	16.2214764902206	13.0549884866091	15.4536084063476	16.1844921590508	17.6034546347502	21.5921942032801	21.1030526500312	21.8653797500628	20.9445226413627	22.432899359477
MED9	na	25.4677180896463	22.2794713693628	21.6892749562774	21.1826441493459	22.8655625793315	21.8592354743454	23.0130419627272	22.4209429379046	25.8214963250013	26.0584184478774
NCOR1	na	111.441543487815	132.113356541134	120.06562922225	100.597725772923	102.781460931929	123.182323467123	135.050219939162	129.406539682313	105.327509167575	95.9629583710962
COPS3	na	75.9976173566834	81.9259157722533	82.9227458596248	81.7951539999085	77.3794866095258	83.4694715844114	78.9151681879756	79.4852189462354	79.3547888523832	81.6119453128449
GID4	na	21.8178858793467	21.0677808212045	20.6822729047359	15.6291419379069	16.5056047758088	13.695402330349	13.5562656096227	15.1192553262684	15.1980110141296	12.8026142809137
KSR1	na	7.13744965569706	5.51123765452658	6.8166292719729	6.18818817846059	6.73852672039902	5.91305671644596	7.12752109371916	7.85725079947809	6.50263157818481	5.62710775178801
UTP4	na	204.593372232907	188.632857593938	182.461025569684	171.206539604076	167.289604367659	200.547994570042	202.784962882088	205.479013331806	188.840957750193	186.82753052413
RANBP10	na	49.3538422214961	46.9432370431661	45.818593345136	46.0544004820048	45.3525562417867	48.7922550989315	60.0482005869542	51.1514963662993	51.4161566647171	46.9806848538543
CTRL	na	1.86546979637537	1.79799242629945	1.2006562922225	1.78505428224825	1.40070499244249	1.25890884930785	1.16462762969267	1.15080946052962	1.81468788228413	1.81275954420017
GFOD2	na	31.2263422436746	30.0968297445778	32.8437592195058	29.6319010853209	27.8626722820993	31.2819774676496	36.0568714152852	30.6750245858412	35.6132496898261	36.9727415369159
NOB1	na	295.960838564075	280.095950583954	269.992742357517	211.469430637009	238.271276281974	356.156758095094	348.456586804048	367.86219652102	273.223944276405	258.016108457824
PRPSAP2	na	15.0859731359051	14.5011997860238	14.5240680510786	15.9068170484788	12.0763484483555	18.2351039384592	14.8606485548785	17.6589727564028	16.5212209282951	16.9190890792015
PCTP	na	2.06823825250313	2.6579018475731	2.98227530648814	3.49077281861879	3.67211849370059	2.82300772269033	3.07461694238866	3.41274529674301	3.44034577683033	3.73881655991284
TOM1L1	na	68.2518623326031	73.4831687270211	72.426686014712	64.6983007632642	62.5395850679729	114.293664015949	108.776220613296	112.223763944061	55.8016523802371	56.6487357562552
C17ORF80	na	9.6923322029068	10.3189130552838	9.52778864150757	11.9796976275327	13.4013396574228	14.1913361194703	13.509680504435	13.928762780893	11.1149632789903	12.9536775762637
TOB1	na	19.4657717882647	20.2469581918069	19.3654240681048	16.1051564131731	15.8241807254314	23.6522268657839	26.9727759036823	23.9685832468928	17.4663708669848	17.6366397321141
VPS53	na	61.1549663681316	67.2292820268491	62.2017421067527	52.7979388816092	54.0596413299427	64.4332438327563	66.3371897872947	65.0405760623464	64.0055538480633	59.0279826580179
SGSM2	na	49.3943959127217	44.3244219874691	45.1214380786842	40.3818946517492	41.6804377480861	34.9061090035359	35.917116099722	34.3258683916593	37.0498775966344	35.6887035264407
NPEPPS	na	92.9085065977384	96.6616363095336	92.6829195899497	78.4233848001063	74.8809317581419	83.0879840543181	77.3312746115935	80.7947607461484	74.2509791834591	67.2986980784311
SKAP1	na	42.8246979341824	47.9985804238202	44.5017445085049	40.1438874141161	42.210434231713	22.7748055465693	23.1062121731026	22.1431613439837	18.7517747836027	17.9010004989766
SCRN2	na	7.34021811182482	7.73918479146286	8.4433248936937	9.91696823471248	8.6692281964684	7.32456057779113	9.31702103754139	9.48425727815789	10.1698133403007	10.6877281460135
SSH2	na	26.1165771492551	26.6181052676071	26.8404777583933	25.3081029349862	24.1526968967111	27.1619121426421	26.0410737999282	27.1432300345607	24.2336444280027	25.4163994426398
RHBDL3	na	9.32734898187684	10.436173430912	9.52778864150757	8.36992119009733	7.11709563727537	5.45527168033402	6.52191472627897	6.30961049048998	8.1660954702786	6.08029763783805
ARSG	na	15.1670805183562	14.9311544966607	13.7494510883544	19.5959292317919	18.4741631435659	19.6466077998043	21.94158454341	20.3574225259205	13.9126070975117	13.6334624053387
G6PC3	na	36.3766610293197	28.8069656126673	29.6290988242004	47.6014475266199	43.9139943576565	21.5540454502708	27.9510631126242	26.0321036588769	35.0839657241599	36.9727415369159
CLTC	na	563.65575434394	636.64566607751	640.220919691545	508.145452346667	507.88805888131	481.055775447636	474.469296336795	474.252546992741	401.461887957817	407.191112615962
BCAS3	na	9.73288589413235	9.65443759339054	8.90809507132822	10.3929827099787	11.1299261561647	10.0712707944628	11.7860316124899	10.4366513144583	7.71242349970756	7.06220905761314
PTRH2	na	40.8781207553559	43.1518182311869	39.5829267952062	37.1687969437024	37.2511814206328	43.9092147137374	42.3924457208133	42.818048548671	29.1106181116413	32.0254186142029
SS18	na	60.4249999260717	67.7374103212381	61.4658559921647	77.3920201036962	76.735919450836	50.470800231342	44.6285307698232	48.2149480877064	56.5955783287364	51.8524761288922
TAF4B	na	31.7940939208324	34.5527240184503	34.8964941707249	27.489835946623	29.3390910579171	19.265120269711	19.4725739684615	19.6431269986952	18.3359088105793	16.3903675454765
AFG3L2	na	182.856593736012	194.144095248465	199.657522142161	192.071840769911	196.363697183762	160.453655157237	156.246442799569	157.819628431941	144.570134621969	146.153738251138
PRELID3A	na	18.8574664198814	16.1819318366951	15.5310701026201	12.8523908321874	14.7641877581776	20.6003266250376	19.1930633373353	18.8494653017782	9.86736535991997	8.98826607332582
IMPA2	na	24.0077852055265	21.9667770343542	20.9921196898256	24.9907599514755	25.8562570226547	11.139435878724	12.3450528747423	12.8970025749009	20.9445226413627	19.0339752141017
SLC39A6	na	197.82090579824	221.856630688602	215.343515637326	200.203754722376	199.013679601897	104.56573199857	99.9716357328191	104.723660908195	133.152723362598	137.80749118305
RPRD1A	na	35.2006039837787	39.2040522517033	37.878769477213	41.1355842375874	36.607614261943	36.3557616178904	33.0288395780842	31.4686862827582	23.4019124819558	27.1158615153275
C18ORF21	na	23.3994798371432	25.6800222625813	23.7420099074965	22.729691193961	25.7048294559041	19.5321615407763	18.3079463387688	17.857388180632	14.1394430827972	17.5233422606016
GALNT1	na	58.316207982343	62.0698254992072	61.7369719291182	58.2721053471705	53.9839275465674	49.6696764181461	50.7311795494129	48.84987744524	37.6169675598482	42.9019758794039
GAREM1	na	9.65177851168125	10.9052149334249	10.1474822116869	7.53689585838149	7.19280942065064	20.7910703900842	19.9850101255263	20.3177394410747	13.7991891048689	13.7089940530137
ESCO1	na	38.6882214291761	46.0833276218925	45.1988997749567	34.1143707274109	34.7147696775612	31.9686550218175	31.6778715276407	31.6671017069874	21.3225826168386	19.5626967478268
OSBPL1A	na	61.3171811330338	70.3562253769351	68.7472554417721	77.5110237225127	71.2845270478166	49.1737426290248	47.5168072914611	47.024455542331	46.5769889786261	46.3764316724542
GATA6	na	5.55585569790055	6.91836216206528	5.77089637229524	1.9040579010648	2.30927039294573	7.8204943669124	7.50020193522082	7.34137069648205	2.38177784549792	1.73722789652516
RMC1	na	79.2824663459531	73.5222555188972	77.3455037280107	59.1051306788864	62.5774419596606	38.1487530093288	37.1283288346024	41.7069221729872	33.7607558099944	28.4754311734776
PELP1	na	276.900603688065	241.439113418516	250.54985659314	201.552462402296	214.49714830214	231.90626954371	228.267015419764	256.313045019338	222.223653584711	218.248695956932
NPC1	na	104.831291818051	105.143470146642	107.052064248483	71.2831676711133	74.8052179747666	71.4907631394822	81.4307638681117	81.4693731885278	46.1989290031502	42.9397417032414
ARRB2	na	91.9352180083252	89.2742326449554	82.1093980487644	79.5340852423941	81.5816015868533	87.5895369094189	87.0209764906366	85.9138786912629	80.1487148008825	82.8582174994825
ZMYND15	na	10.4628523361923	7.85644516709108	6.11947400552112	7.85423884189228	7.0413818539001	5.98935422246462	6.42874451590356	6.03182889656904	6.23798959535171	7.6664622390132
WRAP53	na	24.0077852055265	21.6149959074695	19.946386790148	21.4603192599178	24.8719778387762	17.9680626673939	19.7986697047754	16.9446772291775	24.9519583814068	25.5296969141523
MINK1	na	101.262566990202	97.4824589389312	96.7883894923879	77.5110237225127	80.1808965944108	86.4832230721484	87.3004871217628	88.8504269698557	103.021343317172	98.946458454259
SAT2	na	25.7515939282252	26.1099769732181	28.5446350763865	24.8717563326589	26.3483966145939	41.2388020030844	39.3178287784247	40.1592818639991	30.8118880012827	29.3440451217402
ASGR1	na	2.31156039985643	1.60255846691908	2.05273495121911	0.753689585838148	1.02213607556614	0.30519002407463	0.232925525938535	0.238098509075094	0.18902998773793	0.188829119187517
TP53	na	74.9837750760447	67.5810631537338	68.3986778085462	76.3209875343473	83.8530150881114	143.439311315076	141.525549560254	150.636990074843	100.752983464317	97.5868887961089
CCDC40	na	3.64983221029963	3.63507164447498	3.79562311734854	3.92711942094614	3.67211849370059	2.13633016852241	2.93486162682554	2.85718210890112	3.78059975475861	4.07870897445037
ARHGDIA	na	292.838204339707	246.285875611149	258.915719790561	280.729536788241	294.299475979674	195.817549196885	191.045516374786	210.320349682999	306.871282093756	303.59945782969
TMC6	na	113.9558723438	98.8895834464699	103.798673005042	77.8680345789624	82.338739420606	131.575049129175	122.146145802168	133.652629760819	86.953794359448	77.0800464523445
SLC16A3	na	84.9599831175303	80.9487459753514	86.1761371030665	72.2748644945846	71.4738115062548	45.3207185750826	43.7434137712568	48.2149480877064	64.4592258186343	61.1428687929181
TTYH2	na	38.8504361940783	36.5070636122541	37.0266908182164	27.1328250901733	27.8626722820993	45.7403548581852	45.8863286098913	46.1514276757223	36.2559516481351	35.2732794642282
RAB40B	na	23.237265072241	20.4814789430633	23.0448546410447	17.3348604742774	19.5720130025073	9.8042295233975	7.73312746115935	9.20647568423695	12.513785188251	15.4839877733764
EIF4A3	na	91.773003243423	93.221998624439	95.7426565927102	98.058981904837	89.910117758133	87.131751873307	87.9992636995784	92.461587690828	110.355706841404	120.057553979423
CSNK1D	na	136.544278356432	125.546775505953	124.442215061642	90.6014217923332	96.0050773198422	106.28242588399	104.863071777528	102.025211138678	87.9745562932329	89.6938316140707
ANAPC11	na	15.6537248130629	13.6022035728741	15.4923392544839	16.7398423801947	14.72633086649	11.024989619696	11.0872550346742	9.72235578723299	13.9504130950593	15.9371776594265
TBCD	na	194.657717882647	188.476510426434	195.397128847178	196.712981903757	207.758621581741	129.171677689587	141.478964455066	139.049529299855	189.445853710954	192.303574980568
FN3KRP	na	35.2411576750042	35.5298938153522	33.3859910934127	30.1079155605871	32.8219250931795	19.7992028118416	19.5657441788369	20.1590071016913	26.5398102784054	25.9451209763649
NARF	na	17.356979844536	19.8560902730461	17.6999975982478	19.2785862482811	17.3384563929368	8.39272566205234	8.99092530122744	9.36520802362035	18.5627447958648	18.3164245611892
RPTOR	na	74.9432213848191	75.4765951127009	76.6870793096951	59.6208130270914	62.8045833097864	96.8215351376765	95.5460507399869	96.8267270238714	69.4496174949157	59.2168117772054
FOXK2	na	209.784244709778	188.632857593938	201.516602852699	161.527578606997	178.570958090574	202.150242196433	199.337665098198	208.931441713395	174.852738657586	159.069650003564
TRIM65	na	58.6000838209219	56.4022406771763	56.4695765825937	50.4178665052782	50.7660917531185	41.2388020030844	44.5819456646355	40.198964948845	46.9172429565543	45.2812227811666
CBX8	na	25.1432885598419	27.2434939376243	27.4989021767088	20.0719437070581	21.3134300201385	26.2081933174089	24.5969355391093	28.0559409860152	28.9972001189985	28.7775577641776
SECTM1	na	59.5733724103351	50.3828747282607	55.5400362273246	45.6973896255551	50.9932331032443	28.191928473894	28.9759354267537	31.9052002160625	47.5977509124109	50.3418431753921
RNF157	na	116.916291803265	111.749137973699	106.238716437623	117.773914755445	119.514207057864	88.1236194515495	97.595795368246	95.9933822421086	101.660327405459	89.1273442565081
CEP131	na	42.0947314921224	48.5067087182091	44.5017445085049	44.5470213103285	54.2867826800685	32.0068037748269	33.1685948936473	32.7782280826712	42.5695532385819	43.2796341177789
WDR45B	na	67.8057717291221	61.2490028698096	67.624060845822	61.0885243258289	59.1324648160858	77.9379023980587	79.008338398351	76.7867691767177	59.5822521349957	57.7061788237053
CBX4	na	96.923322029068	95.4108589694992	85.0916733552526	75.7259694402645	78.0609106599033	215.616752008726	208.468345714989	216.987107937102	100.412729486389	104.951224444422
DYM	na	87.3120972086123	82.1213497316337	83.3100543409869	82.1124969834193	81.7330291536039	71.5670606455008	75.5610406144607	75.397861207113	62.4177019510646	54.76044456438
ELAC1	na	4.46090603481066	5.04219615201368	4.22166244684685	8.52859268185273	8.47994373803023	6.56158551760455	5.96289346402649	6.42865974502753	6.57824357327998	4.72072797968793
MBD1	na	82.3239931878695	73.8349498539058	79.8630088568643	71.640178527563	73.1016578488231	74.3137708621725	71.8342321994441	73.6121223890498	53.1174265543585	55.5912926888051
SMAD4	na	63.6287415328903	64.2977726361434	67.7789842383669	57.0027334131273	58.7160390075218	43.4514296776255	44.5353605594478	45.0006182151927	39.0157894691089	34.3668996921281
TNFRSF11A	na	7.21855703814816	8.48183383710828	8.40459404555749	10.0756397264679	8.97208332996948	4.53970160811013	3.3541275735149	3.76989306035565	5.9733476125186	8.23294959657575
ZCCHC2	na	44.933489877911	45.6142861193796	44.6953987491859	30.8219372734864	28.6576670075397	27.2763584016701	25.8547333791774	24.6035126044263	23.8177784549792	25.4541652664773
PMAIP1	na	31.4696643910279	37.0151919066431	38.7695789843458	32.5673236827958	33.8440611687456	38.8735793165061	34.9388288907802	36.7465365672561	16.4078029356524	16.126006778614
P3H4	na	40.2292616957471	40.2984824242334	39.8540427321597	39.7472086847276	40.4311603223941	46.5414786713811	41.1812329859329	42.1434361062916	52.5881425886923	51.9280077765672
NT5C3B	na	59.1678354980796	52.063606778932	53.5647629723779	49.6641769194401	52.4317949873744	45.3207185750826	42.7185414571273	43.8894918395089	46.8038249639116	49.7753558178295
RETREG3	na	14.7615436061007	12.8204677353526	12.6649873405406	13.4474089262701	13.477053440798	11.4064771497893	11.7860316124899	10.3572851447666	13.0430691539172	10.8387914413635
ERBB2	na	78.8363757424721	69.769923498794	73.8597273957518	66.8403659019621	71.6252390730053	49.1737426290248	49.1472859730308	51.746742638987	78.6742808965267	78.3263186389821
GRB7	na	4.98810402074283	3.47872447697068	4.49277838380032	2.81641897865834	2.61212552644681	0.457785036111946	0.512436157064776	0.714295527225281	2.07932986511724	0.944145595937586
MIEN1	na	31.7129865383812	28.103403358898	27.6538255692537	29.3542259747489	29.1876634911665	21.2870041792055	27.2057014296208	25.1193927074224	27.863020192571	27.9467096397525
IGFBP4	na	177.58461387669	160.255846691908	153.025580986164	126.659518293748	120.763484483555	29.2219448051459	32.5164034210194	31.270270858529	24.2714504255503	29.9860641269777
FKBP10	na	176.732986360953	151.226797768534	160.113326195091	176.958381180209	178.684528765637	131.422454117138	130.810975367081	130.279567548922	166.422001204474	167.00047300944
TXNL4A	na	86.3388086191991	85.6391610004804	85.169135051525	81.7554861269697	85.7080027808055	54.6671630623682	51.662881653167	53.849946135817	64.118971840706	59.2923434248804
MISP3	na	5.515302006675	5.58941123827873	6.00328146111249	6.86254201842104	5.29996483626889	5.95120546945529	5.403872201774	6.78580750864017	10.0563953476579	10.9143230890385
SAMD1	na	55.3557885228778	49.7965728501196	47.0192496373585	61.7232102928505	54.0217844382551	28.1156309678753	33.0288395780842	34.9607977491929	69.8654834679391	76.438027447107
BRD4	na	128.879630714803	134.927605556211	121.731055692107	101.589422596395	110.731408186332	170.143438421606	180.377527286801	184.526344533198	107.558063022882	96.4916799048213
SLC39A3	na	39.2965267975594	29.7450486176931	32.9212209157782	28.9575472453604	31.5347907757999	44.0618097257748	47.0975413447717	47.1038217120227	38.1462515255144	40.5227289776412
NFIC	na	192.386711174016	191.095325482131	172.623390143086	181.282179330544	185.915195077975	122.800835937029	142.876517610697	137.898719839325	151.337408182987	144.416510354613
TPGS1	na	12.8149664272743	11.999645105955	12.3938714035871	8.80626779242468	10.6377865642254	14.9161624266476	12.1587124539915	11.547777690142	12.2113372078703	12.3494243948636
PLPP2	na	60.0194630138162	56.5976746365567	60.2651996999422	47.4031081619257	52.5453656624373	22.2407230044387	25.9944886947405	26.5479837618729	34.894935736422	34.5557288113156
PRDM15	na	20.1146308478735	22.0058638262303	20.6822729047359	22.5710197022056	22.9791332543944	19.0362277516551	17.5625846557655	17.5796065867111	22.2677325555282	24.5477854943772
PFKL	na	209.905905783454	188.398336842682	200.006099775387	206.391942900836	206.357916589298	134.512503110893	142.41066655882	142.382908426906	200.144951016921	199.479081509693
FEM1A	na	85.527734794688	78.6817120465391	73.4724189143897	66.4436871725736	74.9566455415172	118.108539316882	118.745433123465	118.850839113318	94.3259638812273	91.8842493966459
MVB12A	na	14.3965603850708	11.8823847303268	12.4326022517233	14.8357844791299	17.8305959848761	9.5371882523322	9.4101912479168	9.44457419331204	14.4040850656303	16.050475130939
AC008764.1	na	42.5408220956035	46.7868898756618	44.6566679010497	37.3274684354578	42.4375755818388	40.6284219549352	41.7868393533731	41.2704082396829	42.7207772287723	46.1498367294292
SH3GL1	na	170.690486368346	143.878480895832	135.557968476734	101.946433452844	120.271344891616	133.100999249548	133.839007204282	149.486180614313	127.784271710841	129.234649171937
DUS3L	na	109.859949530019	98.4987155277091	105.231714386082	89.0543747477181	102.100036881551	72.3681844586967	76.0734767715254	74.8422980192711	69.6386474826536	75.1917552604693
DPP9	na	162.417533358334	156.620775047433	150.31442161663	119.439965418877	124.359889193881	101.132344227731	101.462359098826	111.46978533199	109.221526914976	105.328882682797
CCDC97	na	25.7921476194507	20.7159996943198	22.3864302227292	31.2582838758137	27.6733878236611	33.6853489072373	34.2400523129646	36.2703395491059	34.3656517707558	34.3668996921281
SIRT3	na	7.34021811182482	6.60566782705668	5.34485704279693	10.5516542017341	9.61565048865928	8.58346942709898	9.92262740498158	9.20647568423695	11.0771572814427	11.2919813274135
IFITM3	na	128.676862258675	96.0362476395164	102.869132649773	114.798824285032	115.955659239226	47.457048743605	59.3028389039509	57.6595222810185	128.691615651983	142.414921691225
PGGHG	na	20.9662583636101	15.087501664165	18.1647677758823	19.556261358853	22.2598523123293	23.8048218778212	22.9664568575395	20.6748872046873	24.1202264353599	23.6414057222772
COL6A1	na	77.57921131448	74.9293800264359	78.9334685015952	74.8532762356098	82.5658807707318	92.6251723066503	93.3565507961647	93.4536648119742	129.561153595578	139.506953255738
IFNAR1	na	24.7377516475864	27.9861429832697	26.2982458844863	31.6152947322634	30.4369409168585	21.4014504382335	20.031595230714	19.444711574466	32.4753518933765	30.2126590700028
SOD1	na	107.994479733644	121.325401983337	119.523397348343	121.74070204933	114.138528438219	79.2731087533852	78.682242662037	87.461519000251	125.100045884962	145.398421774388
SIK1	na	22.5072986301811	23.2566411662647	25.2912438329449	15.3911347002738	14.6127601914271	13.3902123062744	12.6245635058686	12.8573194900551	16.9370869013186	14.8797345919764
SCYL1	na	140.559093787761	128.673718856039	127.153374431176	119.638304783571	134.921961974731	102.276806818011	110.639624820804	107.184012168638	126.914733767247	122.550098352699
TMEM50B	na	17.4380872269871	17.2372752173491	17.0415731799322	21.3809835140401	19.912725027696	7.70604810788442	9.45677635310451	9.28584185392865	17.8822368400082	21.602051235052
APP	na	413.120452514693	442.267050077789	441.105629423292	430.277417767705	424.035043793199	453.817565798975	441.813137600213	466.077831514496	448.341324916824	435.591012141765
DOP1B	na	39.3776341800105	43.1518182311869	42.2166244684685	27.0138214713568	30.285513350108	45.4733135871199	46.7714456084578	44.3260057728133	23.8555844525268	22.055241121102
URB1	na	113.428674357867	109.990232339275	112.474382987553	94.1715303568297	105.620727808501	143.553757574104	136.30801777923	133.93041135474	109.713004883095	107.028344755485
AKT1	na	256.096560089358	234.12988333769	250.704779985685	277.278431842561	266.588231264325	180.863238017228	188.483335589462	184.288246024122	243.319400216264	247.101785368785
SAE1	na	165.905150803731	152.321227941064	154.923392544839	168.429788498357	174.330986221559	138.09848589377	133.000475310903	140.478120354305	157.348561793053	158.125504407627
NTN5	na	1.82491610514982	2.61881505569703	2.16892749562774	3.33210132686339	2.99069444332316	1.83114014444778	1.58389357638204	1.38890796960471	1.66346389209379	1.77499372036266
LMTK3	na	1.4193791928943	1.0944301725301	1.35557968476734	1.4280434257986	1.40070499244249	1.64039637940114	1.86340420750828	1.7063726483715	1.47443390435586	1.24627218663761
GEMIN7	na	15.4104026657096	10.7879545577967	12.8973724293578	10.2343112182233	9.76707805540982	8.54532067408965	9.08409551160285	8.76996175093261	9.75394736727721	10.498899026826
CBLC	na	19.2630033321369	19.6997431055418	17.738728446384	17.7712070766048	19.6098698941949	19.4558640347577	19.2862335477107	19.5240777441577	22.0030905726951	22.5461968309896
WTIP	na	1.70325503147316	1.64164525879515	1.31684883663113	1.54704704461515	1.28713431737959	1.37335510833584	1.49072336600662	1.74605573321735	1.51223990190344	1.47286712966263
RNPEPL1	na	34.632852306621	28.2988373182783	32.3015273455988	29.9889119417705	32.0647872594268	24.7585407030544	27.01936100887	22.8971399560548	22.6835985285517	24.7366146135648
CAPN10	na	6.81302012589265	6.33206028392416	6.62297503129185	5.59317008437784	6.62495604533612	14.9543111796569	16.9103931831376	16.5081632958732	14.3662790680827	12.2361269233511
ERVK3-1	na	30.0502851981336	31.3085202927361	26.608092669576	27.3708323278064	29.8312306498563	16.3658150410021	15.7923506586327	17.1034095685609	13.3077111367503	15.5217535972139
ZNF787	na	54.3013925510134	45.80972007876	48.4910218665345	40.7389055081989	41.1504412644592	47.3807512375864	47.8894881329627	49.6038560573112	45.1025550742702	51.3615204190047
TIMM29	na	15.1670805183562	14.3839394103956	13.7107202402182	12.0987012463492	12.1899191234185	15.4502449687782	14.5345528185646	14.4843259687349	14.8199510386538	15.4839877733764
CARM1	na	228.398388982306	198.717249897966	203.64679950019	171.563550460526	185.19591413591	206.30845627445	201.480579936832	213.217214876746	197.044859218019	200.989714463193
EVI5L	na	16.180922798995	17.1200148417209	17.5838050538392	15.1927953355795	17.1870288261863	24.3770531729611	25.9479035895528	23.7304847378177	18.2602968154841	18.0520637943266
PSMB6	na	47.4478187338952	44.2071616118409	43.5722041532358	55.8920329708395	54.8167791636954	32.7316300820041	36.4295522567868	41.5878729184497	66.1604957082757	76.4002616232695
ZNF473	na	45.9473321585498	50.2656143526325	46.7868645485412	36.5341109766808	35.4340506196263	37.1950341840956	33.7276161558998	35.6750932764182	33.3826958345185	37.2748681276159
FAM71E1	na	6.7724664346671	5.27671690327013	4.64770177634516	3.80811580212959	4.31568565239038	4.34895784306348	5.72996793808795	6.15087815110658	2.94886780871172	2.45477854943772
RPS11	na	927.746794166941	911.386726174442	853.782816314605	797.720924800272	869.383517606537	943.723851944776	886.141870880561	981.164272813615	1104.23757636989	1041.43035814299
AC020909.1	na	15.6942785042884	12.6641205678483	12.6649873405406	13.0903980698205	15.1806135667416	9.42274199330421	10.5748188776095	9.92077121146223	14.5931150533682	14.3132472344138
RPL13A	na	1744.33592068465	1535.13375093285	1511.78119530067	1522.13562040955	1618.26854897133	1787.42167349909	1695.8375841481	1840.2633766414	2143.94031492606	1970.84728278395
CTU1	na	24.4944295002331	18.3317053898792	20.140041030829	10.8689971852449	13.0606276322341	16.3658150410021	15.3730847119433	16.1113324474147	14.6687270484634	15.1063295350014
NOSIP	na	24.0888925879776	21.9276902424781	23.6258173630879	22.729691193961	21.048431778325	23.5377806067559	21.3825632811575	22.6193583621339	29.4508720895696	30.5147856607028
ZNF614	na	2.96041945946526	3.36146410134245	3.48577633225887	3.25276558098569	2.64998241813445	4.69229662014744	3.91314883576738	4.32545624819753	2.7220318234262	4.04094315061287
RERE	na	68.3735234062798	63.8678179255066	63.363667550839	60.1364953752965	56.3310548312008	109.334326124736	110.639624820804	118.454008264859	100.148087503556	94.1501988268961
PRDM16	na	22.9128355424366	23.7647694606536	21.2245047786429	16.1448242861119	19.6477267858825	52.6834279058831	55.948711330436	49.9610038209238	38.2974755157047	31.6477603758279
EPHA2	na	336.230653951047	302.062727618308	302.526654791933	181.282179330544	200.603669052778	351.006676438834	322.741608740434	340.798332656151	133.606395333169	117.753838725336
ARHGEF19	na	8.31350670123805	7.11379612144566	6.46805163874701	8.21124969834193	8.6692281964684	1.94558640347577	2.74852120607471	2.89686519374697	5.4440636468524	5.74040522330052
EFHD2	na	74.9432213848191	67.9328442806184	64.9129014762874	54.1466465615301	53.9460706548798	41.9636283102617	44.6285307698232	42.5005838699042	61.3213280221846	62.3513751557182
PEX14	na	31.104681169998	25.523675095077	30.0938690018349	25.6651137914359	28.4683825491015	19.5703102937857	24.9696163806109	26.5083006770271	29.4508720895696	28.3243678781276
PGD	na	321.915200948428	319.104568876277	317.166915387421	260.260914351794	268.329648281957	255.634793915512	275.27138655416	287.107118859717	261.466279039105	267.230969474174
SH3BGRL3	na	169.027785028099	135.513907434352	131.336306029887	147.842162443094	142.94762301251	74.1230270971259	91.6794870094073	89.2869409031601	108.956884932143	120.057553979423
CNKSR1	na	8.59738253981691	8.13005271022361	8.71444083064717	7.85423884189228	9.69136427203455	5.87490796343664	6.0560636744019	5.515948793573	9.18685740406342	9.02603189716332
RPL11	na	689.209982378247	819.102810555029	720.393775333499	662.612149570549	703.986757823259	839.844797500374	776.573703479075	846.559249016495	873.280737351691	867.405441899779
IL22RA1	na	3.93370804887849	2.3452075125645	3.44704548412266	4.60147326090659	4.54282700251619	0.572231295139932	0.791946788191018	0.992077121146223	1.92810587492689	2.11488613490019
ZNF593	na	46.5961912181586	42.8782106880543	42.4490095572858	36.8117860872527	39.5225949218909	47.685941261661	42.4856159311887	47.818117239248	48.1648408756247	50.4551406469046
C1ORF216	na	26.8870972825406	25.4064147194488	29.551637127928	30.3459227982202	27.4083895818477	16.9761950891513	19.6123292840246	18.4129513684739	28.3544981606896	28.1733045827776
KIAA0319L	na	43.0274663903101	43.738120109328	43.4560116088272	47.3634402889868	50.4253797279297	55.926071911676	52.9672645984228	54.4055093236589	50.8868726990509	49.888653289342
EVA1B	na	7.13744965569706	4.61224144137686	4.37658583939169	4.52213751502889	4.84568213601727	1.37335510833584	1.49072336600662	2.06352041198414	2.49519583814068	2.87020261165026
PLK4	na	27.0493120474428	33.9664221403092	30.7910242682867	35.7010856449649	33.7683473853704	26.2844908234275	26.7864354829315	23.1352384651299	29.8289320650454	24.4344880228647
MAP3K6	na	27.7792784895028	23.3739015418929	23.9743949963138	25.0304278244143	24.4176951385245	8.16383314399636	10.2953082464832	8.65091249639507	20.7932986511724	18.3164245611892
GPN2	na	42.1758388745735	37.6796673685364	40.822313935565	28.6402042618496	30.1340857833574	51.3482215505566	51.2436157064776	54.5642416630423	39.9609394077985	36.1418934124908
SYTL1	na	83.7839260719893	75.0857271939402	75.9899240432433	50.6162058699725	64.0160038437907	200.166507039948	192.349899320042	183.772365921126	72.7009332840081	55.1758686265925
WDTC1	na	16.7081207849272	12.3514262328397	14.7177222917597	21.8173301163675	20.4427215113229	3.20449525278362	4.0529041513305	3.53179455128055	8.9600214187779	10.8387914413635
NBPF3	na	26.1571308404807	28.6115316532869	26.4919001251674	29.2748902288712	29.9069444332316	23.3851855947186	24.1776695924199	22.6590414469797	30.6606640110923	30.0993615984902
HSPG2	na	133.867734735545	122.967047242132	123.590136402645	97.1862887001823	102.895031606992	81.0279513918144	84.2258701793741	77.1836000251762	113.947276608424	101.476768651372
ITGB3BP	na	8.47572146614026	9.38083005025801	8.8306333750558	14.2010985121083	12.0006346649803	8.58346942709898	7.26727640928228	8.17471547824488	11.9088892274896	13.5201649338262
SERBP1	na	299.407902318246	353.149164600338	331.652252590363	325.197222352692	316.483614508628	369.890309178452	350.180235695993	367.782830351328	389.401774740137	398.882631371711
BCL10	na	17.7625167567915	18.214445014251	18.0098443833375	13.7647519097809	12.6063449319824	17.2050876072073	16.7240527623868	17.1827757382526	8.84660342613515	10.1212407884509
CCN1	na	19.1007885672347	16.2210186285711	14.601529747351	6.82287414548219	7.30638009571354	3.12819774676496	4.28582967726904	5.27785028449791	4.53671970571033	5.74040522330052
PIGK	na	8.11073824511029	8.79452817211689	9.06301846387306	18.0488821871767	18.0955942266895	4.84489163218476	4.84485093952152	5.11911794511451	10.6612913084193	13.3313358146387
TINAGL1	na	21.3312415846401	20.7550864861959	23.6258173630879	18.6439002812595	18.5498769269411	57.9098070681611	56.3213921719377	59.8420919475402	31.605813949782	33.233924977003
AZIN2	na	4.13647650500625	3.55689806072283	4.14420075057443	4.16512665857924	4.20211497732748	2.13633016852241	2.04974462825911	2.77781593920942	2.75983782097379	2.53031019711273
RPS8	na	578.173975802687	648.488964015961	596.997293171535	634.209952546332	700.352496221246	679.620034861193	645.063951534178	676.398181197495	803.566477873942	808.755117480136
KIF2C	na	60.5466609997483	68.245538615627	69.2507564675428	80.605117811743	84.6101529218641	115.97220914836	114.133507709882	106.549082811104	99.8834455207225	96.8315723193588
PTPRF	na	221.788137312541	222.169325023611	221.501720490983	226.146543624383	232.10060293689	161.483671488489	169.197102041752	170.518215582613	235.682588711652	218.513056723795
MOB3C	na	9.48956374677904	6.87927537018921	8.4433248936937	6.66420265372679	8.25280238790442	2.70856146366234	2.98144673201324	1.8651049877549	5.4440636468524	3.62551908840033
LMO4	na	157.672751484944	135.005779139963	133.931272855013	142.169656612838	135.111246433169	48.5633625808756	48.8677753419046	47.8578003240938	21.4360006094813	17.9010004989766
MTF2	na	17.6408556831149	19.3479619786571	18.7069996497893	19.5165934859142	18.24702179344	15.2213524507222	15.2799145015679	13.5319319324345	17.6175948571751	17.7877030274641
SLC44A3	na	0.973288589413235	0.898996213149726	0.697155266451774	1.2693719340432	1.32499120906722	0.762975060186576	0.60560636744019	0.634929357533583	0.945149938689652	1.51063295350014
IGSF3	na	5.06921140319393	5.39397727889836	6.19693570179354	7.81457096895343	7.23066631233827	2.97560273472765	3.12120204757636	3.21432987251376	8.99782741632549	8.27071542041325
ZNF697	na	8.11073824511029	7.70009799958678	6.70043672756427	7.49722798544263	6.39781469521031	9.38459324029489	8.57165935453808	9.1667925993911	5.67089963213791	7.13774070528815
CTTNBP2NL	na	13.9099160903642	15.0093280804128	14.2529521141251	14.7564487332522	14.5370464080518	8.92680820418294	12.3450528747423	10.4763343993041	9.75394736727721	9.21486101635084
STRIP1	na	52.3548153721869	47.4904521294312	48.219905929581	41.8892738234255	43.6868530075307	48.6015113338849	44.8614562957618	51.2705456208368	51.151514681884	45.3189886050041
PSMA5	na	54.6663757720434	53.7834256214793	56.353384038185	57.7564229989655	54.8924929470707	47.2281562255491	48.168998764089	48.4530465967815	59.3932221472578	62.8800966894432
C1ORF162	na	0.811073824511029	0.351781126884675	0.464770177634516	0.833025331715848	0.681424050377429	0.991867578242549	1.49072336600662	0.952394036300374	0.604895960761378	0.868613948262579
CELSR2	na	50.6110066494882	44.6371163224777	47.4452889668568	45.4197145149832	47.0182594760426	41.5821407801684	42.6719563519395	38.611641555011	50.3953947309323	52.8343875486673
GPR161	na	17.4380872269871	17.0418412579687	18.0485752314737	17.3745283472163	17.1491719344986	7.85864311992173	8.66482956491349	7.69851846009469	11.1905752740855	10.1967724361259
ALDH9A1	na	39.7020637098149	45.0670710331145	49.3431005255311	52.6392673898538	49.7060987858647	35.1350015215918	34.7524884700294	35.714776361264	42.5317472410344	44.186013889879
ATP1B1	na	40.7564596816792	45.5361125356274	43.9595126345979	38.4381688777456	39.6361655969538	55.7734768996387	50.8243497597883	52.7388197601332	56.2175183532605	57.2529889376552
TIPRL	na	14.5993288411985	18.9570940598964	18.668268801653	24.6734169679647	21.4270006952014	32.8842250940414	28.3237439541258	26.7463991861022	26.2373622980247	28.8530894118526
NME7	na	2.6765436208864	2.3452075125645	3.44704548412266	4.24446240445694	3.67211849370059	2.44152019259704	2.6553509956993	2.30161892105924	2.64641982833103	3.85211403142535
POGK	na	98.2615938395112	96.348941974525	91.2498782089099	90.403082427639	82.5280238790442	102.84903811315	96.9901890008058	97.6600718056342	82.4170746537377	81.3475845459824
MPC2	na	25.6704865457741	23.0221204150082	26.0271299475329	25.7444495373136	25.2505467556525	19.0362277516551	19.7520845995877	19.3256623199284	24.7251223961213	26.2094817432274
CREG1	na	87.9204025769956	86.3036364623737	91.9857643234979	89.609724968862	84.9887218387404	87.7421319214562	88.5116998566432	84.9218015701167	101.660327405459	111.220351201448
DCAF6	na	12.8555201184998	15.2829356235453	14.8726456843045	12.1780369922269	11.1299261561647	6.52343676459523	6.24240409515273	6.54770899956507	9.75394736727721	8.19518377273825
TBX19	na	2.35211409108199	1.75890563442338	3.40831463598645	2.380072376331	2.64998241813445	3.50968527685825	4.14607436170592	4.80165326634772	3.21350979154482	2.87020261165026
UCK2	na	88.8936911664088	92.5575231625457	92.2568802604514	88.2610172889411	84.2694408966754	86.673966837195	82.502221287429	89.9615533455395	88.9197062319225	85.7661859349703
TMCO1	na	33.1729194225011	29.5887014501888	33.6571070303662	34.9870639320656	31.6105045591752	32.0068037748269	34.7990735752171	32.7385449978254	32.4375458958289	31.9121211426904
POU2F1	na	14.8426509885518	17.3545355929773	15.9958402802546	18.0885500601156	15.9377514004943	9.95682453543482	11.3667656658005	9.4048911084662	13.8369951024165	12.6137851617261
ILDR2	na	4.50145972603621	4.37772069012041	5.30612619466072	2.93542259747489	2.00641525944465	4.42525534908214	4.19265946689362	4.16672390881414	4.91477968118619	6.11806346167556
MGST3	na	31.915754994509	21.6931694912217	25.678552314307	22.9280305586553	23.1684177128326	14.4965261435449	17.4694144453901	16.2700647867981	22.9104345138372	22.9616208932021
COP1	na	13.017734883402	16.7291469229601	17.3514199650219	14.9944559708853	15.0291859999911	12.6653859990972	12.6245635058686	12.4208055567507	13.8369951024165	16.3148358978015
NECTIN4	na	0.202768456127757	0	0	0.317342983510799	0.189284458438175	1.03001633125188	1.16462762969267	1.15080946052962	1.09637392888	1.01967724361259
UFC1	na	37.1877348538307	35.0608523128393	37.1816142107613	40.69923763526	45.1254148916609	29.0693497931085	27.9510631126242	30.1591444828452	42.1914932631061	48.3780203358419
PPOX	na	6.08305368383272	3.9086791876075	4.64770177634516	4.16512665857924	5.56496307808234	2.17447892153174	2.74852120607471	2.46035126044263	3.8184057523062	3.96541150293786
NUF2	na	10.5034060274178	14.1885054510152	11.077022566956	17.2555247283997	14.7641877581776	7.8204943669124	7.91946788191018	7.69851846009469	11.4552172569186	12.3494243948636
RGS5	na	12.1255536764399	13.015901694733	12.200217162906	13.6854161639032	13.2120551989846	0.610380048149261	0.745361683003311	0.873027866608676	0.302447980380689	0.755316476750069
SDHC	na	28.752567078916	23.6865958769015	26.414438428895	39.112522717706	37.0997538538822	20.5240291190189	23.6186483301674	23.0161892105924	33.3826958345185	41.2402796305538
PFDN2	na	30.0908388893592	39.5558333785879	30.4037157869246	25.7444495373136	28.6955238992273	36.660951641965	34.9388288907802	42.2228022759833	32.1729039129958	30.6658489560528
USP21	na	27.4548489596983	21.4586487399652	22.0765834376395	22.9676984315941	23.6227004130842	17.9680626673939	17.4694144453901	17.6986558412486	23.5153304745986	22.2440702402895
PRCC	na	77.7008723881566	73.7958630620297	74.4019592696587	57.2804085236993	64.6974278941681	76.3356547716669	78.6356575568493	81.0328592552235	70.5459914237957	73.7188881308067
RRNAD1	na	12.8555201184998	9.92804513652306	8.28840150114886	9.71862887001823	10.7135003476007	12.8942785171531	13.3233400836842	13.135101083976	9.86736535991997	9.9324116692634
MRPL24	na	23.4400335283687	24.976460008812	23.1223163373172	33.9556992356555	35.1690523778129	21.3251529322148	19.8452548099632	21.5875981561418	27.7496021999282	33.2716908008405
PIGM	na	9.93565435026011	8.95087533962119	10.534790693049	18.4058930436264	15.7106100503685	20.0280953298976	17.4228293402024	20.1193240168454	18.0712668277462	17.4855764367641
ISG20L2	na	96.7205535729402	92.5184363706696	88.1126795098769	84.8099123432611	87.3358491233738	89.80216458396	86.6482956491349	90.2393349394605	106.310465103812	115.072465232873
CRABP2	na	29.5230872122015	25.8363694300856	30.1325998499711	19.833936469425	18.4741631435659	5.68416419838999	5.12436157064776	6.42865974502753	8.01487148008825	7.89305718203822
HDGF	na	238.131274876438	234.481664464574	228.357080611092	253.438040206312	250.953334997332	167.358579451925	168.265399937997	162.343500104368	258.517411230394	270.554361971875
ABL2	na	94.6523153204371	113.898911526883	105.115521841673	66.880033774901	66.6281293702375	80.8372076267677	82.6419766029921	80.2788806431524	46.4635709859833	43.0908049985914
XPR1	na	29.2797650648482	30.0186561608256	29.8227530648814	30.1872513064648	29.1498065994789	27.0856146366235	26.2739993258667	29.4051658707741	28.0520501803089	27.68234887289
RGS16	na	12.4499832062443	12.1169054815833	11.4643310483181	8.33025331715848	9.08565400503239	31.9305062688082	29.721297109757	29.4051658707741	15.4626529969627	15.2196270065139
TOR1AIP1	na	55.4368959053289	62.3434330423397	64.7967089318787	59.6208130270914	58.0346149571444	43.3751321716069	39.9234351458648	42.9767808880544	55.8772643753322	56.6487357562552
RGL1	na	1.70325503147316	2.0325131775559	1.12319459595008	2.45940812220869	1.85498769269411	1.83114014444778	2.04974462825911	2.65876668467188	1.70126988964137	2.26594943025021
LYPLAL1	na	4.33924496113401	4.57315464950078	2.90481361021572	4.56180538796774	4.42925632745329	4.88304038519409	4.28582967726904	4.40482241788923	4.04524173759171	4.94732292271295
PRUNE1	na	6.36692952241158	6.25388670017201	8.09474726046781	10.1946433452844	9.84279183878509	9.57533700534153	10.015797615357	8.01598313886148	9.48930538444411	10.952088912876
TUFT1	na	7.54298656795257	6.21479990829593	7.35886114587983	6.42619541609369	7.68494901258989	7.85864311992173	7.68654235597164	7.89693388432394	4.42330171306757	4.07870897445037
SF3B4	na	140.031895801829	107.44959086733	106.277447285759	109.00731483596	110.201411702705	113.912176485856	124.754911692679	127.343019270329	122.680462041917	129.876668177174
ECM1	na	1.4193791928943	0.820822629397576	1.23938714035871	1.07103256934895	1.17356364231668	0.30519002407463	0.512436157064776	0.515880102996036	0.453671970571033	0.679784829075062
ZNF687	na	33.7812247908844	32.0511693383815	31.410717838466	32.249980699285	34.0333456271838	44.0618097257748	45.140966926888	47.3022371362519	34.5924877560413	37.7658238375034
TARS2	na	22.7506207775344	23.8820298362819	26.7630160621209	34.1540386003498	32.254071717865	13.6191048243304	16.0252761845712	15.754184683802	26.577616275953	31.2323363136153
CGN	na	4.94755032951728	5.00310936013761	5.88708891670387	4.68080900678429	4.769968352642	1.22076009629852	2.42242546976076	2.26193583621339	2.79764381852137	3.96541150293786
SNX27	na	25.1027348686164	28.103403358898	25.5623597698984	22.4123482104502	25.9319708060299	20.0662440829069	20.8701271240927	21.4685489016043	28.1276621754041	24.9632095565898
SETDB1	na	25.6704865457741	26.5008448919789	25.2525129848087	25.387438680864	26.6133948564074	32.7316300820041	34.3798076285277	33.9687206280467	31.9460679277102	31.7988236711779
MCL1	na	164.36411053716	179.134767168052	171.655118939681	123.089409729251	114.93352316366	112.119185094417	110.91913545193	111.707883841065	92.3978580063004	86.2949074686954
RFX5	na	20.9662583636101	21.4195619480891	21.2245047786429	21.3016477681624	22.6762781208933	20.4858803660096	22.733531331601	21.3098165622209	24.9897643789544	27.6445830490525
PI4KB	na	55.3557885228778	48.4676219263331	53.95207145374	51.3698954558106	53.6432155213787	59.8172447186276	63.2159877397183	59.6039934384651	56.7846083164743	52.9854508440173
PIP5K1A	na	109.454412617763	98.5378023195852	103.759942156906	91.1171041405383	85.3672907556168	137.449957092612	128.481720107696	130.557349142843	94.9308598419887	89.6182999663957
ANP32E	na	28.4281375491116	34.8263315615829	30.7910242682867	58.4704447118648	46.2232647506023	32.2356962928828	37.5010096761041	34.0084037128925	52.9283965666205	59.0279826580179
CERS2	na	235.495284946777	222.286585399239	226.304345659873	206.431610773775	209.235040357558	164.688166741272	166.914431887554	171.470609618913	193.26425946326	178.254688513016
ENSA	na	78.2686240653143	77.9390630008936	75.0991145361105	83.8182155197899	80.1808965944108	78.4719849401893	75.0951895625836	83.1360627520535	90.5831701240163	90.3736164431457
LSP1P4	na	9.44901005555349	9.81078476089484	10.8833683262749	9.52028950532398	9.91850562216035	8.77421319214563	9.17726572197827	8.29376473278243	9.33808139425377	10.2723040838009
SEMA6C	na	0.689412750834375	0.664475461893276	0.580962722043145	1.3487076799209	1.13570675062905	0.30519002407463	0.465851051877069	0.595246272687734	0.453671970571033	0.717550652912565
MRPL9	na	50.2460234284583	52.4153879058166	48.6846761072155	51.7269063122603	51.750370936997	43.6803221956815	42.439030826001	40.0799156943074	57.5029222698785	58.9146851865054
ARNT	na	36.9444127064774	34.9826787290872	34.74157077818	33.4796847603893	36.7211849370059	28.6497135100059	30.0008077408833	27.5400608830192	36.2937576456827	32.3275452049029
POGZ	na	58.681191203373	58.7865349816169	60.6137773331681	57.5580836342712	52.1289398538733	55.5064356285734	58.6040623261353	50.6752993481491	42.6829712312247	40.9759188636912
C1ORF56	na	3.97426174010404	3.9086791876075	3.25339124344161	3.33210132686339	4.20211497732748	3.85302405394221	4.65851051877069	4.96038560573112	4.91477968118619	4.98508874655045
OAZ3	na	0.770520133285478	0.3126943350086	0.271115936953467	1.0313646964101	1.24927742569195	0.762975060186576	0.60560636744019	0.634929357533583	0.68050795585655	0.679784829075062
GOLPH3L	na	12.2877684413421	13.9539846997588	12.6262564924043	13.4474089262701	14.2341912745507	14.6491211555823	15.9786910793835	14.9208399020392	13.4967411244882	11.5563420942761
GABPB2	na	2.02768456127757	3.2832905175903	3.09846785089677	3.76844792919074	3.78568916876349	4.80674287917543	5.63679772771254	6.23024432079828	4.95258567873378	5.58934192795051
DTL	na	78.2280703740888	83.9193421579331	84.9754808108439	81.1604680328869	81.5816015868533	87.7802806744656	89.5831572759604	86.5091249639507	68.7313035415115	62.2380776842057
DYRK3	na	11.5983556905077	10.397086639036	12.5487947961319	9.12361077593548	9.80493494709745	6.7523292826512	7.73312746115935	8.41281398731997	10.4344553231338	9.02603189716332
EIF2D	na	74.3349160164358	74.5385121076751	71.7295307482602	78.8200635294948	89.0015523576298	85.5295042469152	81.2444234473609	88.4535961213973	88.2770042736135	90.9401038007083
INTS7	na	37.7149328397629	41.666520139896	41.4420075057443	34.6697209485548	32.8597819848671	43.5658759366535	39.2246585680492	42.0640699365999	32.3997398982813	28.4754311734776
TAF1A	na	5.19087247687059	6.60566782705668	6.00328146111249	5.71217370319439	5.4135355113318	6.06565172848328	5.45045730696171	5.6746811329564	6.50263157818481	5.24944951341298
SMYD2	na	36.9444127064774	38.6568371654382	40.3188129097942	37.7241471648463	40.0904482972054	24.3007556669424	23.525478119792	25.9130544043393	30.3582160307116	31.0057413705903
SUSD4	na	1.62214764902206	2.11068676130805	1.47177222917597	1.30903980698205	1.17356364231668	9.0031057102016	8.10580830266101	8.01598313886148	2.26835985285517	1.88829119187517
TP53BP2	na	38.4854529730483	42.0964748505328	41.6356617464254	40.2628910329327	40.5068741057694	72.5589282237434	66.8030408391717	67.2628288137139	48.6563188437433	47.0184506776918
ATP8B2	na	13.0988422658531	12.8986413191048	12.4713330998595	10.9880008040614	10.3349314307243	21.5540454502708	18.4942867595197	21.9447459197545	9.5271113819917	7.7042280628507
ADAM15	na	214.32625812704	170.652933330944	188.890346360294	191.43715480289	199.695103652274	137.602552104649	140.687017666875	142.700373105673	216.968619925597	204.237575313219
JTB	na	78.4713925214421	64.6495537630281	73.6273423069345	72.7112110969119	77.7959124180898	91.7477509874358	98.9467634186895	92.9377847089782	98.2577876261763	98.7576293350715
RAB13	na	21.5745637319934	23.9992902119101	22.9286620966361	24.0387310009431	25.401974322403	14.038741107433	14.4879677133769	16.9446772291775	19.4322827394593	20.0158866338768
TPM3	na	320.333606990631	308.472961485984	306.787048086917	309.449076795968	305.542972810902	293.707249418822	288.175460691155	296.988206986333	305.24562419921	331.470635821768
SNAPIN	na	8.63793623104246	7.58283762395856	8.0560164123316	9.52028950532398	11.0542123727894	5.22637916227805	5.96289346402649	6.54770899956507	7.78803549480274	8.72390530646329
SLC27A3	na	18.533036890077	15.126588456041	15.7634551914373	18.2075536789321	20.1398663778218	10.3383120655281	11.599691191739	11.3493622659128	24.6117044034785	22.6972601263396
UBAP2L	na	257.150956061222	230.533898485091	232.811128146756	213.651163648646	205.562921863858	160.796993934321	168.311985043185	163.811774243664	198.065621151804	205.370550028344
SLC39A1	na	58.5189764384708	51.8681728195516	53.5647629723779	60.3348347399907	58.1860425238949	46.8085199424464	49.4733817093448	46.9054062877934	72.8521572741984	69.3002867418188
HAX1	na	75.1054361497213	77.6654554577611	73.1238412811638	78.7407277836171	78.1744813349662	122.114158382861	124.94125211343	129.446222767159	88.8440942368273	89.0518126088331
CREB3L4	na	2.39266778230754	2.46246788819273	2.401312584445	2.93542259747489	3.67211849370059	1.41150386134517	1.53730847119433	1.9444711574466	1.85249387983172	3.13456337851279
EFNA3	na	19.6685402443925	15.2047620397932	13.9818361771717	17.2158568554609	16.3920341007459	21.0199629081402	18.4011165491442	21.5875981561418	32.4753518933765	34.9333870496907
C1ORF43	na	202.727902436532	196.606563136657	201.40041030829	174.300633693307	191.972297747997	223.551692634667	227.987504788638	228.852350306011	196.515575252353	183.164245611892
GATAD2B	na	35.9711241170642	34.9826787290872	34.8964941707249	37.3671363083966	34.7526265692489	40.3232319308605	36.4761373619745	39.5640355913114	27.7496021999282	29.5706400647652
ILF2	na	284.849127168274	281.737595842749	287.53781656322	261.807961396409	262.461830070373	214.357843159419	216.061717860585	215.637883052343	247.742701929332	268.137349246274
RIT1	na	7.98907717143364	10.5143470146642	8.4433248936937	9.24261439475203	8.93422643828185	8.46902316807099	10.5748188776095	9.28584185392865	8.61976744084963	8.57284201111328
INTS3	na	62.8987750908303	62.1479990829593	65.5713258946029	59.3431379165195	58.1481856322073	43.6421734426722	42.2061053000625	41.5481898336038	53.6089045224771	58.4237294766178
HCN3	na	3.77149328397629	3.4396376850946	2.74989021767088	3.41143707274109	4.16425808563984	2.70856146366234	2.93486162682554	2.89686519374697	3.66718176211585	4.53189886050041
C1ORF131	na	7.42132549427592	8.01279233459539	6.27439739806596	9.12361077593548	8.93422643828185	10.9486921136774	11.0406699294865	10.7144329083792	9.18685740406342	11.5563420942761
GALNT2	na	45.3795804813921	45.6142861193796	45.7024008007274	39.6282050659111	37.5540365541339	30.9386386905657	31.8176268432038	32.2623479796752	44.7244950987943	45.7344126672167
TTC13	na	25.9949160755785	25.4064147194488	27.8474798099347	26.9344857254791	26.9541068815961	33.2275638711254	29.8144673201324	31.5480524524499	29.1862301067365	28.9663868833651
SCCPDH	na	55.7207717439077	53.2362105352142	57.9413488117696	82.5488435857467	71.4738115062548	39.0643230815527	41.0414776703698	39.7624510155406	62.2664779608743	64.4284954667809
LYST	na	6.69135905221599	8.16913950209969	8.24967065301265	5.31549497380589	5.14853726951835	6.52343676459523	6.61508493665438	5.515948793573	5.36845165175723	5.13615204190047
MAP3K21	na	50.1649160460072	51.555478484543	48.5297527146707	36.6927824684362	36.191188453379	51.0811802794913	48.3553391848398	51.7864257238328	40.187775393084	33.8004123345656
CEP170	na	38.5665603554994	48.1549275913245	43.0687031274651	40.3025589058715	41.1125843727716	29.9849198653324	27.5317971659348	27.4606947133275	24.5360924083834	24.0945956083272
ACP1	na	86.6632381490035	88.023455304921	86.098675406794	80.2084390823545	77.7201986347145	97.5845101978631	96.3379975281779	100.318838490306	88.503840258899	90.5246797384957
SNAP47	na	24.3322147353309	23.1393807906364	23.9743949963138	21.0636405305293	24.682693380338	14.5728236495636	13.9289464511244	16.9446772291775	16.5968329233903	19.3738676286393
SRP9	na	91.8946643170996	97.8342400658158	107.129525944756	141.336631281122	117.772790040232	84.1561491385793	79.6139447657911	84.4059214671207	113.569216632949	128.630395990537
NVL	na	35.1600502925531	34.7090711859546	34.8577633225887	31.1392802569972	31.3455063173617	47.3044537315677	47.4702221862734	46.2704769302598	37.0498775966344	38.483374490416
SDE2	na	13.3016107219809	13.7194639485023	14.3691446585338	13.6060804180255	15.2941842418045	21.5158966972614	23.8981589612937	22.063795174292	13.3833231318455	13.5201649338262
DEGS1	na	36.2144462644175	36.7024975716345	38.0724237178941	36.4547752308031	34.8661972443118	23.4614831007372	21.5689037019083	27.1432300345607	29.5642900822123	29.6084058886027
FBXO28	na	29.6853019771037	34.0055089321853	37.8400386290768	34.9077281861879	34.222630085622	45.9692473762412	44.2558499283216	45.7545968272638	35.7266676824689	35.1222161688782
ARF1	na	574.848573122192	512.310581119716	517.599054492306	507.431430633768	522.46296218105	599.736546059658	582.686495687838	597.349476184564	552.648072150614	575.551155283552
CNIH4	na	20.9662583636101	23.960203420034	22.2702376783205	22.5710197022056	22.8655625793315	29.2600935581552	26.4137546414298	29.0480181071614	20.9445226413627	22.9993867170396
ITPKB	na	58.0728858349897	61.2490028698096	61.5433176884371	44.5073534373896	51.0689468866195	51.7678578336592	50.4982540234743	48.7705112755483	26.9934822489765	25.9451209763649
GUK1	na	94.6523153204371	79.8934025946974	81.9932055043558	76.6383305178581	82.4901669873565	83.2024303133461	77.6107852427198	87.8186667638637	106.159241113622	109.785249895622
CDC42BPA	na	91.9352180083252	106.316073902924	102.714209257228	86.3172915149374	93.127953551582	186.013319673487	174.973655085027	161.351422983222	80.8292227567391	75.7960084418694
CNIH3	na	0.486644294706618	0.859909421273651	0.929540355269031	0.912361077593548	1.05999296725378	1.14446259027986	1.25779784006809	1.50795722414226	0.945149938689652	0.793082300587572
C1ORF35	na	19.6685402443925	21.4195619480891	19.404154916241	19.833936469425	21.9948540705159	13.3139148002558	15.7923506586327	14.3255936293515	18.0712668277462	21.677582882727
MBOAT2	na	38.0799160607928	39.3213126273315	39.4667342507976	35.7010856449649	33.1247802266806	66.1499377181761	62.1445303204011	61.5484645959117	51.0002906916936	47.4338747399043
PARP1	na	258.002583576958	284.473671274074	273.672172930457	268.035817447809	282.298841314694	177.582445258426	187.178952644206	190.677222684304	274.925214166046	291.589925849364
PSEN2	na	51.6654026213526	49.7574860582435	47.1741730299033	38.7555118612564	40.5068741057694	28.8023085220432	32.0039672639547	29.0480181071614	34.6302937535889	32.4408426764155
PYCR2	na	86.8660066051312	79.658881843441	75.0216528398381	79.5340852423941	89.0015523576298	110.326193702979	104.723316461965	104.644294738504	86.6513463790673	85.9172492303203
LBR	na	44.8523824954599	45.3406785762471	47.5227506631292	49.3865018088682	41.377582614585	44.90108229198	44.5819456646355	46.6276246938725	61.5481640074702	58.7636218911554
WNT9A	na	6.7724664346671	6.60566782705668	7.01028351265394	4.87914837147854	4.39139943576565	4.42525534908214	5.31070199139859	3.96830848458489	3.40253977928275	2.2281836064127
EPHX1	na	70.7256374973618	60.1154859054034	62.3953963474337	72.155860875768	74.7295041913914	65.3488139049802	64.8464664212881	70.3581094316902	89.0709302221128	93.9613697077086
SOX13	na	26.9682046649917	24.8982864250598	25.6398214661708	13.1697338156982	15.3698980251798	14.5728236495636	15.8855208690081	17.0240433988692	17.4663708669848	17.1456840222266
ETNK2	na	1.29771811921765	1.2507773400344	1.27811798849492	2.380072376331	2.04427215113229	0.343338777083959	0.326095736313949	0.595246272687734	1.09637392888	1.39733548198763
PPFIA4	na	3.00097315069081	1.64164525879515	2.32385088817258	1.6660506634317	1.66570323425594	0.64852880115859	0.559021262252483	1.11112637568377	1.3610159117131	1.20850636280011
PLEKHA6	na	5.83973153647941	6.25388670017201	6.66170587942806	7.33855649368724	9.46422292190874	9.84237827640683	10.7145741931726	10.3572851447666	9.03563341387308	8.11965212506324
ARL8A	na	48.7860905443384	41.9792144749046	40.9772373281098	41.0165806187708	40.7718723475828	35.3257452866385	36.1034565204729	43.6513933304338	34.9705477315171	32.629671795603
OSR1	na	9.28679529065129	9.10722250712549	8.55951743810233	7.25922074780954	7.76066279596516	6.56158551760455	6.89459556778063	5.6746811329564	2.64641982833103	2.56807602095023
PDIA6	na	437.371559867573	465.171910117169	479.139322293049	393.822642536902	427.290736478336	285.047482485705	292.601045683987	300.242219943693	387.209026882377	383.92736513206
RHOB	na	43.311342228889	36.6243239878823	35.9034962222663	27.2518287089899	28.8848083576655	46.5033299183718	47.6565626070242	45.2783998091136	33.798561807542	34.4046655159656
ATP6V1C2	na	1.37882550166875	1.8761660100516	2.401312584445	2.1420651386979	2.19569971788283	2.44152019259704	2.88827652163783	2.0238373271383	3.47815177437792	2.87020261165026
HNRNPLL	na	28.2659227842094	30.0968297445778	28.7382893170676	28.4021970242165	25.8941139143423	33.1131176120974	31.2586055809514	32.2623479796752	24.7251223961213	27.4179881060275
GALM	na	3.20374160681857	2.93150939070563	3.67943057293992	4.24446240445694	3.97497362720167	6.82862678866986	7.59337214559623	7.26200452679035	4.15865973023447	4.56966468433792
CAMKMT	na	14.0721308552664	14.1494186591392	13.7494510883544	12.6540514674931	13.8556223576744	20.2188390949443	19.9850101255263	21.0717180531458	17.352952874342	16.805791607689
EML4	na	62.2499160312215	72.4669121382431	73.1625721293	66.4436871725736	55.9146290226368	57.7953608091331	61.8650196892748	58.2944516385521	56.6711903238316	54.60938126903
CALM2	na	137.436459563394	155.839039209911	152.444618264121	198.299696821311	161.383929264388	106.053533365934	96.9901890008058	100.874401678148	155.83632189115	172.363219994366
CHAC2	na	5.47474831544945	9.18539609087764	7.51378453842467	8.68726417360813	8.93422643828185	8.39272566205234	8.94434019603973	8.88901100547016	8.77099143103997	9.25262684018834
RPS27A	na	344.463053269834	387.467367867532	389.399947161452	417.663034173151	429.372865521156	456.640573521666	430.772467670726	453.776075212282	521.306900183665	525.66250199421
WDPCP	na	2.35211409108199	2.30612072068843	2.74989021767088	4.28413027739579	3.55854781863769	3.28079275880228	4.14607436170592	3.8095761452015	4.00743574004413	4.26753809363789
VPS54	na	21.6151174232189	26.3835845163507	24.0518566925862	24.316406111515	24.266267571774	26.2081933174089	23.3391376990412	25.3574912164975	22.2299265579806	23.6414057222772
ASXL2	na	33.5379026435311	39.9857880892248	38.8857715287545	35.4630784073318	37.8947485793226	29.4889860762112	27.1125312192454	26.8257653557939	36.6340116236109	34.3291338682906
ETAA1	na	5.4341946242239	7.97370554271931	5.92581976484007	9.63929312414053	8.74494197984367	6.67603177663254	5.91630835883878	6.11119506626073	5.78431762478067	6.76008246691312
SNRPG	na	18.7763590374303	19.269788394905	18.1260369277461	23.1660377962884	19.9505819193836	12.2076009629852	12.4848081903055	14.1668612899681	21.5494186021241	24.9254437327523
CIAO1	na	69.3062583044675	68.7145801181399	70.2577585190843	61.1678600717066	64.7352847858558	78.0141999040774	78.9151681879756	81.9852532915239	70.5081854262481	70.6220905761314
ZNF514	na	6.04249999260717	6.84018857831313	5.77089637229524	8.68726417360813	7.83637657934043	8.50717192108032	8.38531893378725	8.65091249639507	8.58196144330204	9.10156354483833
SNRNP200	na	500.838086635561	530.134158215206	532.936470354245	437.060624040248	445.499901380088	490.249624922884	512.436157064776	521.67383338353	527.129023805993	491.220070654407
MRPS5	na	68.1302012589265	79.5807082596888	70.6450670004464	69.5774491347428	65.5681364029837	58.7490796343664	60.2811261128928	60.7151198141489	69.5252294900108	69.3380525656563
TPRKB	na	7.66464764162923	7.97370554271931	6.85536012010911	11.3846795334499	8.89636954659421	7.17196556575381	6.19581898996502	6.03182889656904	6.99410954630343	9.10156354483833
EXOC6B	na	20.5607214513546	19.6606563136658	18.9006538904703	20.4686224364466	20.2912939445723	30.9386386905657	31.8176268432038	28.7702365132405	22.4945685408137	18.5807853280517
SFXN5	na	13.5854865605597	15.1656752479171	12.3164097073147	11.3846795334499	12.4549173652319	8.50717192108032	7.45361683003311	8.73027866608676	9.67833537218204	8.91273442565081
TEX261	na	75.1054361497213	58.864708565369	68.3986778085462	75.1706192191206	70.3381047556257	70.422598055221	76.772253349341	73.1359253708996	83.0597766120466	90.1847873239582
DUSP11	na	20.3579529952268	20.9896072374523	23.5096248186792	20.7066296740797	22.7519919042686	20.7910703900842	18.4477016543319	19.444711574466	19.4700887370068	24.3967221990272
NPHP1	na	1.01384228063879	1.60255846691908	1.2006562922225	1.62638279049285	2.87712376826026	0.534082542130603	1.49072336600662	0.674612442379432	1.66346389209379	1.85052536803767
MALL	na	232.169882266282	212.827581765229	205.157302577502	211.548766382887	211.657881425567	116.086655407388	116.183252338141	123.573126209974	115.535128505423	134.78622527605
RALB	na	31.6724328471557	35.6862409828565	37.2203450588975	26.0221246478855	24.4176951385245	18.2732526914685	17.5159995505778	15.6748185141103	18.1090728252937	19.4493992763143
TMEM177	na	8.59738253981691	7.89553195896716	7.90109301978677	12.4557121027989	12.6820587153577	11.6353696678453	12.4382230851178	12.3811224719049	13.7613831073213	16.8435574315265
RABL2A	na	12.8555201184998	12.1169054815833	11.270676807637	13.7250840368421	12.3034897984814	14.382079884517	15.6991804482572	13.4525657627428	10.6612913084193	12.3494243948636
SLC20A1	na	196.847617208827	191.681627360272	196.210476658038	156.727765981396	160.816075889073	183.648096986909	202.878133092464	187.066061963332	130.392885541624	118.093731139873
ZC3H8	na	14.7615436061007	17.5499695523577	15.5310701026201	16.8588459990112	17.1870288261863	34.5627702264519	34.4729778389031	31.9845663857542	22.2677325555282	23.2637474839021
LIPT1	na	1.54104026657096	1.2507773400344	1.93654240681048	2.3007366304533	2.08212904281992	2.82300772269033	3.16778715276407	3.33337912705131	1.96591187247448	1.92605701571268
FAHD2B	na	13.8288087079131	11.6869507709464	15.6472626470287	14.796116606191	16.278463425683	23.7666731248118	28.2771588489381	25.1193927074224	25.2922123593351	26.0206526240399
LYG1	na	1.4193791928943	1.21169054815833	1.00700205154145	0.674353839960449	0.870708508815604	1.60224762639181	1.63047868156974	1.62700647867981	1.3610159117131	0.981911419775089
UBXN4	na	72.7938757498649	81.4959610616165	75.8737314988347	88.3403530348188	85.2537200805539	86.1398842950644	80.2661362384191	87.8980329335554	69.3740054998205	72.4726159441691
SPOPL	na	20.5607214513546	23.5693355012733	22.9286620966361	22.6900233210222	19.2691578690062	18.0062114204032	15.8389357638204	17.1430926534067	15.5004589945103	16.881323255364
POLR2D	na	59.492265027884	62.5388670017201	64.4868621467891	60.6521777235015	61.4417352090315	62.4113599232619	62.7501366878412	64.4056467048128	55.1211444243805	57.8194762952178
AMMECR1L	na	38.8504361940783	39.5558333785879	39.6603884914787	33.3606811415728	36.607614261943	87.1699006263163	82.5488063926167	82.3027179702907	41.1707313293213	33.158393329328
PKP4	na	154.833993099156	164.477220214524	148.842649387454	152.562639322817	141.736202478505	114.713300299052	106.633305774661	111.072954483531	118.597414306778	116.205439947998
SCRN3	na	3.16318791559301	3.2832905175903	3.64069972480371	5.03781986323394	4.23997186901511	6.18009798751127	5.49704241214942	6.86517367833186	4.0830477351393	4.56966468433792
LNPK	na	27.1709731211195	28.103403358898	27.3052479360278	40.9372448728931	38.1976037128237	33.1894151181161	40.2961159873665	36.786219652102	44.4976591135088	39.0120960241411
CDCA7	na	69.2657046132419	72.5841725138714	66.4234045535995	64.1826184150592	66.7038431536128	87.8565781804842	79.2878490294772	74.8422980192711	73.6082772251501	66.6944448970311
DLX1	na	15.2076342095818	16.5727997554558	17.3126891168857	16.9778496178278	16.2027496423078	9.07940321622026	8.47848914416266	9.00806026000771	13.4967411244882	14.0488864675513
UBR3	na	33.1323657312755	33.6928145971767	37.8013077809406	36.3754394849254	37.743321012572	41.3532482621124	39.4575840939878	35.198896258268	37.087683594182	34.8578554020157
PHOSPHO2	na	1.21661073676654	0.977169796901876	0.968271203405241	1.5073791716763	1.05999296725378	1.29705760231718	1.02487231412955	1.11112637568377	0.907343941142066	1.1329747151251
GULP1	na	6.7724664346671	6.99653574581743	8.0172855641954	5.39483071968359	4.88353902770491	7.43900683681912	6.84801046259292	5.83341347233979	4.38549571551999	4.75849380352543
FAM171B	na	13.2610570307553	18.2926185980031	16.3831487616167	19.040579010648	18.3984493601906	6.10380048149261	6.89459556778063	5.6746811329564	6.38921358554205	6.87337993842563
HSPD1	na	989.672280668358	1250.69916645065	1192.32915987321	1172.50298832653	1133.54890780285	1224.53682284645	1170.12467210482	1188.54807421802	1150.77675935097	1207.75104632336
CCDC150	na	6.12360737505827	9.22448288275371	7.08774520892636	11.2656759146334	11.1677830478523	6.98122180070717	6.10264877958961	6.19056123595243	8.35512545801653	7.43986729598818
METTL21A	na	5.83973153647941	7.11379612144566	6.54551333501943	6.74353839960449	7.26852320402591	5.95120546945529	5.59021262252483	6.03182889656904	7.86364748989791	9.02603189716332
NBEAL1	na	22.7506207775344	26.3444977244746	25.3687055292173	28.3228612783388	25.515544997466	26.2081933174089	32.5629885262071	30.3575599070744	34.9705477315171	28.2488362304526
KANSL1L	na	2.39266778230754	3.83050560385535	3.29212209157782	4.12545878564039	3.93711673551403	5.18823040926872	6.75484025221751	5.79373038749394	10.8881272937048	10.3478357314759
SPAG16	na	3.28484898926967	2.85333580695348	3.13719869903298	4.95848411735624	5.11068037783072	3.09004899375563	2.18949994382223	2.06352041198414	3.62937576456827	3.88987985526285
ABCA12	na	0.648859059608824	0.938083005025801	0.619693570179354	0.595018094082749	0.681424050377429	2.5178176986157	2.14291483863452	1.46827413929641	0.340253977928275	0.377658238375034
SUMF1	na	5.02865771196838	5.31580369514621	5.18993365025209	8.60792842773043	8.36637306296732	7.66789935487509	6.56849983146668	7.69851846009469	10.5478733157765	10.9898547367135
RHBDD1	na	44.6496140393322	42.6436899367979	45.7024008007274	41.770270204609	45.4661269168496	89.1154870297921	95.7323911607377	90.5171165333814	34.7815177437792	33.9514756299156
TRPM8	na	4.74478187338952	5.00310936013761	5.53851128347798	1.62638279049285	2.00641525944465	0.457785036111946	0.60560636744019	0.555563187841885	0.0378059975475861	0
HES6	na	26.9682046649917	22.8266864556278	25.5236289217622	16.9778496178278	21.2755731284508	15.5646912278062	14.1152868718752	13.8890796960471	21.8896725800523	23.9435323129772
ANKMY1	na	11.5578019992822	10.2407394715317	13.2072192144475	12.8920587051262	13.2877689823599	16.938046336142	16.0718612897589	14.5240090535807	11.7576652372993	10.649962322176
COPS7B	na	74.9432213848191	62.7733877529765	61.0785475108026	59.9381560106022	60.7224542669665	51.3100727975472	54.6909134903679	52.1435734874455	61.8884179853984	66.9588056638936
DIS3L2	na	21.3717952758656	22.396731744991	22.1153142857757	22.8486948127776	22.8655625793315	23.7666731248118	22.7801164367887	23.2542877196675	22.4189565457186	22.9238550693646
FANCD2	na	38.1204697520184	39.7512673379683	40.7448522392925	50.3781986323394	48.7975333853614	36.6991003949743	36.1034565204729	34.0480867977384	49.1477968118619	48.4157861596794
TAMM41	na	9.6112248204557	8.95087533962119	9.14048016014548	9.95663610765133	9.16136778840766	14.0005923544237	13.509680504435	14.960522986885	12.1357252127751	13.1802725192887
VGLL4	na	52.5981375195403	49.4447917232349	48.7621378034879	31.4169553675691	36.2669022367543	70.1555567841557	69.8310726763727	70.1993770923067	39.6584914274178	37.3126339514534
RAB5A	na	20.074077156648	23.5302487093972	21.6892749562774	22.3330124645725	19.6098698941949	26.5896808475022	24.8764461702355	27.6987932224025	17.9578488351034	19.2983359809643
RETREG2	na	50.1243623547816	41.8228673074003	47.7938666000827	58.7084519494979	56.520339289639	32.8842250940414	34.7990735752171	38.0560783671691	59.8847001153764	56.3088433417176
CTDSP1	na	57.3429193929298	44.9107238656102	50.3501025770725	67.5940554878003	64.6974278941681	43.7566197017001	43.230977614192	42.302168445675	64.0055538480633	68.8848626796063
CNOT9	na	66.9541442133855	61.2099160779335	65.5713258946029	67.6337233607391	68.9373997631832	75.3819359464337	75.8871363507746	82.8185980732867	77.3888769799087	77.0800464523445
STK11IP	na	16.0592617253184	12.0778186897072	13.8656436327631	13.8440876556586	13.9313361410497	14.4202286375263	16.211616605322	14.72242447781	19.092028761531	20.5823739914394
GMPPA	na	67.2785737431899	55.0732897533897	55.8886138605505	58.0340981095374	62.3881575012224	38.3013480213661	34.8456586804048	36.3497057187976	53.2686505445488	54.4205521498425
EAF1	na	50.4082381933605	54.8387690021333	52.4028375282916	47.6014475266199	43.5732823324678	105.481302070794	110.127188663739	105.477639520266	49.0343788192192	47.5471722114168
DYNC1LI1	na	51.178758326646	63.6723839661263	55.8111521642781	51.012884599361	51.1446606699948	62.8309962063645	53.572870965863	57.2230083477141	51.8698286352881	51.7769444812172
OSBPL10	na	57.0995972455765	62.1089122910833	61.2722017514836	34.2333743462275	34.4119145440602	47.1900074725397	43.6036584556937	42.2624853608291	21.9274785775999	23.3392791315771
POMGNT2	na	28.2659227842094	23.6084222931493	24.7102811109018	21.4603192599178	22.2598523123293	17.1287901011886	15.5128400275064	14.8414737323475	22.834822518742	21.677582882727
CSRNP1	na	45.0145972603621	41.7446937236482	45.1988997749567	20.3892866905689	20.8591473198869	26.2463420704182	26.4603397466175	27.1035469497148	13.4589351269407	15.1818611826764
SLC25A38	na	52.5981375195403	46.0051540381403	47.4065581187206	39.4695335741557	40.9990136977086	73.3600520369393	76.3995725078394	66.985047219793	49.2990208020523	47.5471722114168
GOLGA4	na	136.74704681256	204.658442263129	155.969125444516	140.781281059978	161.308215481012	194.596789100586	181.122888969805	174.169059388431	142.566416751947	140.639927970863
CTDSPL	na	72.874983132316	67.2292820268491	70.6063361523102	69.1411025324154	68.5209739546193	105.443153317785	110.825965241555	111.94598235014	98.4846236114618	95.0943444228337
IQSEC1	na	48.4211073233085	45.3406785762471	41.015968176246	36.9307897060693	40.8854430226457	47.914833779717	49.0075306574677	45.7942799121097	46.6147949761737	42.6753809363789
RPL32	na	719.868572944764	785.136388414719	709.200560222135	722.788312818784	814.339597092715	827.675345290398	722.62815167171	871.797690978455	961.330905640019	949.923766984724
PTPRG	na	34.3895301592676	37.4451466172799	34.8577633225887	38.0018222754182	33.1626371183682	55.2393943575081	57.858700643132	57.1436421780225	47.5977509124109	46.9429190300168
IL17RD	na	44.0413086709489	44.2071616118409	46.6706720041326	38.6761761153787	37.0618969621946	28.6497135100059	29.3020311630677	26.8257653557939	33.1180538516854	30.1748932461652
SHQ1	na	20.2362919215502	22.1622109937346	24.4391651739483	22.3726803375114	20.7077197531363	17.6247238903099	17.6091697609532	18.0954866897071	25.2166003642399	23.8680006653022
SLC25A26	na	9.81399327658345	9.02904892337334	9.2566727045541	11.3846795334499	10.1835038639738	10.1857170534908	11.3201805606128	11.0715806719918	12.2491432054179	11.7074053896261
UBA3	na	15.9376006516417	16.7291469229601	16.6155338504339	21.3413156411013	18.24702179344	19.5703102937857	19.7986697047754	18.6907329623948	22.2677325555282	22.357367711802
ARL6IP5	na	15.4915100481607	18.5271393492596	18.8619230423341	18.0092143142379	17.9063097682513	17.5865751373006	19.1930633373353	19.0081976411616	24.2714504255503	27.07809569149
TMF1	na	16.8297818586039	23.0221204150082	19.7140017013307	19.5959292317919	21.6919989370148	27.84858969681	25.5752227480511	25.8336882346476	17.8444308424606	19.2983359809643
LRIG1	na	31.1452348612235	33.1065127190356	33.1536060045955	20.4289545635077	23.5848435213966	27.2382096486608	29.8144673201324	25.2781250468058	26.6910342685958	24.8876779089148
AC073896.1	na	82.3239931878695	86.4208968380019	84.8980191145715	87.3486562113475	91.045824508762	80.1886788256091	84.5519659156881	85.2789493337293	100.526147479031	100.570388879272
LIMD1	na	60.1816777787184	58.3956670628561	54.7654192646004	56.5663868108	53.9460706548798	67.5614415795213	65.7781685250422	70.3184263468443	52.247888610764	50.4551406469046
NFKBIZ	na	2.18989932617978	1.79799242629945	1.85908071053806	2.53874386808639	2.34712728463337	3.01375148773698	2.88827652163783	2.22225275136754	2.00371787002206	2.1526519587377
NXPE3	na	9.16513421697463	9.88895834464699	10.3798673005042	12.1780369922269	10.2592176473491	6.29454424653925	6.84801046259292	6.66675825410262	8.84660342613515	7.85529135820072
MYH15	na	38.2826845169206	50.2656143526325	40.5511979986115	16.1844921590508	17.2627426095615	1.79299139143845	1.58389357638204	1.50795722414226	0.491477968118619	0.642019005237559
PHLDB2	na	296.082499637751	370.308266233935	343.116583638681	283.823630877471	288.734512901592	2.36522268657839	2.98144673201324	2.0238373271383	1.02076193378482	1.17074053896261
ABHD10	na	74.497130781338	79.697968635317	82.76782246708	68.3080772006996	72.0795217732569	27.84858969681	26.4137546414298	24.4050971801971	30.7740820037351	30.4392540130278
RABL3	na	15.8970469604162	17.7454035117381	17.1964965724771	17.0968532366443	18.5498769269411	18.5402939625338	16.0252761845712	17.857388180632	18.449326803222	20.3935448722519
ATG3	na	40.4320301518748	46.5132823325293	43.3398190644186	45.9353968631882	45.731125158663	49.0974451230062	51.1970306012899	50.9927640269159	48.8453488314812	50.6817355899296
SRPRB	na	91.4891274048441	87.3198930511517	96.2848884666172	79.3357458776998	89.2665505994432	118.947811883087	109.894263137801	118.811156028472	92.7381119842287	95.5475343088837
EIF2A	na	160.673724635635	185.896782162613	167.046148011472	154.030350621554	171.681003803424	180.062114204032	177.629006080727	180.637402218304	156.100963873983	141.697371038313
ALDH1L1	na	65.9403019327467	64.571380179276	72.8914561923465	78.8597314024336	83.0958772543587	78.3956874341707	82.502221287429	83.1757458368994	69.3361995022729	69.1869892703063
OSBPL11	na	16.6675670937017	18.8007468923921	17.3126891168857	18.4058930436264	17.9820235516266	15.6409887338248	15.1867442911925	13.650981186972	16.9370869013186	16.579196664664
NCEH1	na	58.3567616735686	63.0860820879851	58.3673881412679	55.0193397661848	55.5739169974481	37.8435629852542	39.0383181472984	36.3100226339518	30.0935740478785	26.4360766862524
FAM86B2	na	16.6675670937017	16.8073205067123	18.5908071053806	20.1512794529358	21.5784282619519	39.9798931537766	36.9419884138516	34.3655514765052	25.481242347073	22.9993867170396
LPP	na	42.0136241096713	48.1549275913245	49.9627940957104	48.3551371124581	43.762566790906	47.8385362736983	47.3304668707102	44.7228366212717	39.0535954666564	33.4227540961905
TMEM44	na	9.40845636432794	8.75544138024081	9.52778864150757	6.82287414548219	6.96566807052483	3.81487530093288	3.26095736313949	4.60323784211848	5.4440636468524	6.26912675702557
RUBCN	na	45.5012415550687	46.1224144137686	44.0757051790066	28.4418648971554	30.5505115919214	31.7397625037616	32.6095736313949	30.476609161612	29.7155140724027	26.7759691007899
AMT	na	2.79820469456305	1.60255846691908	2.20765834376395	2.10239726575905	2.34712728463337	3.31894151181161	3.26095736313949	2.85718210890112	1.85249387983172	0.944145595937586
TCTA	na	11.03060401335	8.79452817211689	10.534790693049	12.0193655004715	12.1142053400432	12.3220472220132	14.1152868718752	13.2541503385135	16.7102509160331	19.1850385094517
NICN1	na	5.06921140319393	4.37772069012041	4.8413560170262	6.30719179727714	6.35995780352267	6.82862678866986	5.68338283290025	5.63499804811055	3.47815177437792	3.62551908840033
DCAF1	na	66.7513757572577	67.6592367374859	72.0006466852137	59.0654628059475	62.6910126347235	73.4363495429579	75.3747001937098	74.8026149344252	70.2813494409626	61.6338245028056
MANF	na	210.149227930808	232.13645695201	211.664085064386	192.627190991055	214.989287894079	107.045400944177	110.732795031179	114.326967440891	159.994981621384	162.506339972777
EIF2B5	na	56.8157214069976	57.3794104740782	55.8498830124143	51.4095633287495	55.1196342971965	54.5908655563495	47.2838817655225	50.95308094207	70.9996633943667	63.5976473423558
VWA5B2	na	19.7902013180691	16.650973339208	18.7844613460617	12.5350478486766	12.9470569571712	6.4852880115859	7.17410619890687	7.61915229040299	18.0334608301986	17.2589814937391
DGKQ	na	77.8225334618333	63.6332971742502	78.158851538871	65.0553116197139	68.9752566548709	71.6433581515195	73.4647108810138	68.9692014620854	74.0241431981736	76.362495799432
FIP1L1	na	42.0541778008969	50.9691766064019	40.3962746060667	39.905880176483	43.0054289571533	56.2312619357507	56.5543176978762	55.5960018690343	39.6962974249654	38.6722036096035
LYAR	na	47.650587190023	59.880965154147	47.2129038780395	43.8329995974292	46.6018336674786	65.4251114109989	61.4457537425854	63.5326188382041	52.8149785739778	57.5928813521927
CENPC	na	4.98810402074283	5.70667161390696	5.96455061297628	9.44095375944628	10.4106452140996	6.71418052964187	5.403872201774	5.71436421780225	9.48930538444411	9.40369013553836
CORIN	na	0.567751677157721	0.859909421273651	0.542231873906935	0.396678729388499	0.30285513350108	2.70856146366234	3.21437225795178	2.77781593920942	0.642701958308964	0.830848124425076
ATP10D	na	2.06823825250313	2.38429430444058	2.05273495121911	3.53044069155764	3.1421220100737	2.67041271065302	2.701936100887	3.13496370282207	4.6123317008055	4.04094315061287
OCIAD2	na	16.0998154165439	16.5337129635797	15.4923392544839	14.796116606191	14.8777584332405	6.40899050556724	6.7082551470298	6.90485676317771	7.97706548254067	8.45954453960077
SCD5	na	21.7773321881211	21.2241279887088	20.7597346010084	19.7149328506084	20.8970042115745	15.0687574386849	15.0004038704416	14.6827413929641	19.6213127271972	18.5052536803767
ENOPH1	na	83.3783891597338	93.221998624439	90.5527229424581	83.2231974257071	90.5158280251351	101.551980510833	102.114550571454	104.207780805199	85.4793604550922	84.4066162768202
TRMT10A	na	1.2571644279921	1.32895092378655	1.2006562922225	1.62638279049285	1.47641877581776	2.82300772269033	1.77023399713286	2.46035126044263	1.39882190926069	1.88829119187517
KLHL8	na	23.7239093669476	27.8688826076415	25.7172831624432	25.3477708079251	24.8341209470885	33.7997951662653	30.047392846071	27.6987932224025	28.316692163142	24.8121462612398
PYURF	na	32.3212919067645	34.8263315615829	35.8260345259939	39.2315263365226	37.1376107455699	47.685941261661	43.1843925090043	43.1355132274378	45.2915850620081	52.3056660149423
TBCK	na	9.40845636432794	8.40366025335613	10.0312896672783	10.5516542017341	10.372788322412	11.9405596919199	10.2487231412955	9.44457419331204	9.03563341387308	9.44145595937586
CAMK2D	na	74.6998992374658	83.2157799041638	75.9511931951071	51.2112239640553	47.6239697430448	36.0505715938157	34.1002969974015	36.8655858217937	20.9067166438151	20.0914182815518
CISD2	na	40.594244916777	47.0604974187944	44.2306285715514	50.3781986323394	45.314699350099	26.8948708715768	28.5566694800644	31.2305877736831	39.1292074617516	37.0482731845909
ANK2	na	4.62312079971287	5.82393198953518	5.53851128347798	4.00645516682384	4.12640119395221	21.1344091671682	17.795510181704	18.8097822169324	7.18313953404136	6.79784829075062
TIFA	na	31.5913254647046	32.832905175903	32.6501049788247	30.5045942899756	26.7648224231579	47.4188999905957	49.8926476560341	48.4530465967815	31.2655599718537	28.0222412874276
SPATA5	na	7.74575502408033	11.1788224765575	9.52778864150757	9.32195014062973	10.1835038639738	9.88052702941616	10.6214039827972	10.1985528053832	9.41369338934894	8.98826607332582
CCNA2	na	41.5675335061903	45.6142861193796	42.681394646103	63.2305894645268	51.2582313450577	31.7016137507522	32.3300630002686	31.2305877736831	54.1381884881433	62.6157359225807
METTL14	na	13.7477013254619	16.4946261717037	15.879647735846	18.0885500601156	17.6034546347502	18.1969551854498	16.7240527623868	17.0240433988692	14.706533046011	16.805791607689
USP53	na	14.8832046797774	17.0418412579687	16.7704572429788	13.6854161639032	13.1363414156093	10.1475683004815	9.03751040641515	9.60330653269544	11.3796052618234	9.8946458454259
SETD7	na	86.2982549279735	88.8051911424425	93.4575365526739	77.5903594683904	79.4237587606581	122.228604641889	114.273263025445	113.850770422741	87.9745562932329	82.2539643180825
NAF1	na	24.9810737949397	25.7972826382095	25.2137821366725	21.5396550057955	21.0105748866374	29.2219448051459	30.3269034771972	27.6987932224025	24.0068084427172	24.3211905513522
RPS3A	na	845.463354670297	956.41471041568	915.984558421358	1004.82688941401	1038.94453547545	981.071481140909	940.273763108677	967.830756305409	1140.11546804255	1129.46249350822
CBR4	na	5.4341946242239	5.78484519765911	5.49978043534177	6.58486690784909	5.56496307808234	5.95120546945529	5.91630835883878	5.87309655718564	5.51967564194757	5.476044456438
CYP4V2	na	13.5854865605597	11.2569960603096	12.9748341256302	17.5728677119105	14.9156153249282	15.0687574386849	19.2862335477107	15.0795722414226	10.0185893501103	12.4249560425386
NDUFS6	na	23.1156039985643	26.539931683855	22.9286620966361	26.4981391231517	26.4241103979692	18.9599302456364	19.8918399151509	21.2304503925292	28.5813341459751	30.9302097229153
MARCHF6	na	142.465117275362	150.17145438788	151.011576883081	130.427966222939	131.89341063972	138.022188387752	137.798741145237	126.708089912796	124.608567916844	108.954401771197
NKD2	na	45.1362583340388	39.7121805460922	35.9422270704025	22.8883626857164	26.4619672896568	53.8278904961629	53.3399454399244	54.3261431539672	37.087683594182	37.0105073607534
SRD5A1	na	30.2124999630358	27.3998411051286	30.9459476608315	28.8782114994827	27.4462464735353	36.203166605853	35.9637012049098	35.5163609370348	29.5642900822123	29.6839375362777
MYO10	na	62.8582213996048	80.9878327672275	74.3244975733863	58.5894483306813	59.2081785994611	85.0717192108032	78.8219979776001	72.3422636739826	53.9113525028578	49.435463403292
OTULINL	na	2.18989932617978	3.20511693383815	3.56323802853129	4.28413027739579	4.31568565239038	3.50968527685825	3.30754246832719	3.41274529674301	5.36845165175723	6.15582928551306
RPL37	na	597.355871752373	587.044527186771	549.784389293496	563.997817444568	648.10998569231	607.938527956664	611.10340985234	641.794531211915	732.982680452599	699.045399232189
SKP2	na	47.7722482636996	46.5132823325293	52.2479141357468	50.1005235217674	46.6018336674786	35.0587040155732	33.7742012610875	34.5639669007344	52.3613066034067	58.5370269481303
PLK2	na	119.836157571505	132.386964084266	125.99144898709	111.427055085229	112.359254528901	41.2769507560938	32.4698183158317	36.6274873127186	18.5249387983172	18.4297220327017
PIK3R1	na	15.734832195514	19.1134412274007	17.1577657243409	16.0258206672954	14.6506170831147	20.1425415889256	19.0067229165844	17.6192896715569	13.4967411244882	11.329747151251
LHFPL2	na	40.8375670641303	45.1061578249906	42.9912414311927	30.9012730193641	29.1119497077913	54.6671630623682	51.0572752857268	50.8340316875325	24.384868418193	23.3770449554146
SSBP2	na	0.729966442059926	0.898996213149726	0.852078658996612	0.476014475266199	0.794994725440334	2.21262767454107	2.60876589051159	2.34130200590509	4.68794369590068	4.11647479828788
ANKRD31	na	0.446090603481066	0.429954710636826	0.813347810860402	0.872693204654698	0.794994725440334	1.41150386134517	1.11804252450497	1.98415424229245	0.718313953404136	0.755316476750069
RASA1	na	24.4944295002331	26.539931683855	26.608092669576	21.9760016081229	21.5027144785766	20.2951366009629	18.6340420750828	20.3574225259205	19.3944767419117	17.6366397321141
GIN1	na	1.3382718104432	1.60255846691908	1.70415731799322	2.3007366304533	2.61212552644681	4.34895784306348	4.42558499283216	4.36513933304338	1.6256578945462	1.54839877733764
PPIP5K2	na	30.9019127138702	35.4517202316001	36.5619206405819	42.6429634092637	35.9261902115656	39.9417444007673	36.6624777827254	36.1512902945684	47.2574969344826	50.7195014137671
PAM	na	274.386274832081	299.05304464385	286.066044334044	258.951874544812	251.029048780707	143.401162562067	150.423304651106	154.48624930489	130.241661551434	129.536775762637
BDP1	na	61.3171811330338	85.7955081679847	77.4616962724193	69.6567848806205	67.195982745552	70.9185318443422	62.6569664774658	58.9690640809315	59.1285801644247	56.7997990516052
GTF2H2	na	23.6428019844965	24.2338109631665	26.0658607956691	34.9473960591268	31.0426511838607	28.306374732922	26.6932652725561	26.1908359982603	29.9423500576882	26.1339500955524
SLC30A5	na	33.7812247908844	35.9989353178651	34.5091856893628	39.7472086847276	40.5068741057694	43.7184709486908	43.6036584556937	41.1910420699912	38.637729493633	35.4998744072532
BTF3	na	403.833657224042	447.426506605431	439.750049738524	417.583698427273	430.887141188661	422.30669581327	399.420691879399	429.767808880544	443.275321245447	449.979791023853
FBXL17	na	17.3975335357616	18.214445014251	18.6295379535168	19.9132722153027	17.3384563929368	14.6109724025729	16.2582017105097	15.0398891565767	15.0089810263917	15.6728168925639
TNFAIP8	na	5.35308724177279	7.54375083208248	7.32013029774362	8.56826055479158	8.40422995465496	8.08753563797771	6.42874451590356	6.70644133894847	6.88069155366067	7.21327235296316
FEM1C	na	21.9395469530233	22.6312524962475	21.3019664749153	19.3975898670976	19.7612974609454	37.8054142322448	36.0568714152852	36.9846350763312	18.8651927762455	17.2967473175766
COMMD10	na	11.6794630729588	10.1234790959034	11.1932151113646	11.2656759146334	10.9027848060389	10.3764608185374	12.1121273488038	10.9525314174543	10.0563953476579	9.36592431170085
ATG12	na	35.6466945872597	34.396376850946	36.949229121944	37.6448114189686	35.5476212946892	41.0862069910471	37.4544245709164	38.6513246398569	32.2107099105434	32.7429692671155
YIPF5	na	17.8841778304682	21.0286940293284	19.5203474606497	19.4372577400365	17.8684528765637	23.6522268657839	21.0564675448435	23.4923862287426	20.0371787002206	20.1291841053893
ARHGAP26	na	10.8278355572222	11.4133432278139	10.7284449337301	9.12361077593548	8.63137130478077	12.3220472220132	14.2550421874383	13.7700304415096	10.4722613206813	10.1967724361259
DDX46	na	61.9660401926426	73.1704743920125	61.891895321663	73.0682219533616	69.5431100301854	67.5995903325306	65.0793919472266	64.6834282987337	74.2887851810067	78.9305718203822
RNF145	na	35.4033724399064	33.6928145971767	36.2908047036284	31.456623240508	29.45266173298	60.9617073089074	59.7221048506403	54.4055093236589	48.6941248412909	47.8870646259544
FBXO38	na	12.0038926027632	16.2210186285711	15.2599541656666	14.8754523520687	15.4834687002427	17.9680626673939	17.1899038142639	15.7145015989562	14.25286107544	13.7845257006888
PCYOX1L	na	15.734832195514	16.690060131084	16.7317263948426	22.2536767186948	19.5720130025073	19.4558640347577	23.851573856106	17.8177050957862	21.2091646241958	24.0190639606522
TNIP1	na	29.0769966087204	27.595275064509	27.150324543483	29.869908322954	31.7240752342381	20.1425415889256	19.6123292840246	22.7780907015173	27.673990204833	29.4573425932527
G3BP1	na	95.9500334396548	109.872971963647	107.710488666799	114.600484920337	106.150724292128	105.595748329822	99.5523697861297	105.914153453571	103.285985300005	101.741129418234
N4BP3	na	18.6141442725281	17.9017506792424	17.9711135352013	12.0193655004715	13.9691930327373	14.9924599326662	14.4879677133769	17.3811911624818	11.7576652372993	10.1212407884509
NHP2	na	57.9106710700875	55.8159387990352	57.7476945710886	69.775788499437	70.9059581309402	44.0999584787841	47.377051975898	50.7546655178408	75.8766370780053	82.669388380295
RMND5B	na	38.2826845169206	35.9989353178651	39.1956183138442	39.5488693200334	37.7811779042597	41.5821407801684	41.6004989326223	42.7783654638251	41.2085373268688	42.6753809363789
BOD1	na	33.7812247908844	35.5298938153522	34.7803016263163	33.9953671085944	34.3740576523725	43.3751321716069	44.2558499283216	47.540335645327	36.6340116236109	32.629671795603
TENM2	na	7.25911072937371	6.72292820268491	6.54551333501943	5.95018094082749	6.1706733450845	0.381487530093288	0.279510631126242	0.35714776361264	0.0756119950951722	0.11329747151251
TBC1D7	na	6.36692952241158	5.58941123827873	8.21093980487644	9.16327864887433	7.64709212090226	6.44713925857657	6.52191472627897	5.95246272687734	9.30027539670618	8.91273442565081
FARS2	na	8.1918456275614	8.20822629397576	7.82363132351435	8.33025331715848	9.76707805540982	11.024989619696	9.45677635310451	10.0795035508456	11.417411259371	12.6515509855637
GFOD1	na	37.2688422362818	40.2984824242334	38.1111545660303	21.3413156411013	23.6227004130842	33.5709026482093	36.0102863100975	31.270270858529	22.6835985285517	20.2802474007393
CDKAL1	na	8.1918456275614	11.2179092684335	8.21093980487644	8.05257820658653	10.1456469722862	13.1231710352091	11.5531060865513	12.3811224719049	9.56491737953928	9.25262684018834
PSD2	na	0.527197985932169	0.195433959380375	0.503501025770725	0.753689585838148	0.264998241813445	1.06816508426121	0.745361683003311	1.07144329083792	0.415865973023447	0.188829119187517
ZMAT2	na	35.7278019697108	36.7806711553866	33.4247219415489	42.1669489339975	40.7718723475828	42.459562099383	42.9514669830658	41.4291405790663	43.8171511576523	48.3024886881669
TRIM41	na	18.898020111107	18.2926185980031	17.2739582687495	20.3892866905689	20.1777232695094	14.2294848724796	13.2301698733088	12.61922098098	18.9408047713406	21.3754562920269
HIGD2A	na	75.4704193707513	59.2555764841298	62.0080878660716	57.9944302365986	64.8867123526063	63.1743349834485	63.58866858122	60.9929014080698	68.4666615586784	64.3529638191059
FAM193B	na	20.1957382303246	16.7291469229601	21.3406973230515	17.2951926013386	19.4584423274444	24.5296481849984	25.5752227480511	26.3495683376437	22.9104345138372	20.6579056391144
TNFRSF21	na	57.9917784525386	55.5423312559026	56.2371914937764	49.1484945712351	53.1132190377518	47.685941261661	51.7094667583547	52.1038904025996	54.2138004832385	52.6455584294798
RNF44	na	66.5080536099044	55.9722859665395	56.353384038185	44.3486819456342	47.5482559596695	37.9580092442822	41.9265946689362	39.7227679306948	33.798561807542	32.3275452049029
MMUT	na	10.2600838800645	10.7097809740446	11.7354469852715	14.1217627662306	12.0763484483555	11.2157333847427	12.0655422436161	12.0636577931381	11.1149632789903	11.329747151251
DOK3	na	3.73093959275073	3.55689806072283	2.86608276207951	2.02306151988135	2.23355660957046	5.3026766682967	4.61192541358299	4.00799156943074	4.46110771061516	4.60743050817542
ABT1	na	29.7664093595548	27.3998411051286	29.0868669502934	30.5045942899756	30.6262253752967	26.5133833414835	25.9479035895528	26.8654484406397	35.3108017094454	37.3126339514534
PPP1R18	na	146.68270116282	131.487967871116	134.047465399422	103.453812624521	98.9200579797901	162.094051536638	171.6661126167	171.589658873451	77.0864289995281	72.9258058302191
PRIM2	na	23.0750503073388	20.833260069948	24.749011959038	24.5544133491481	22.6384212292057	18.3495501974872	19.3328186528984	20.1986901865371	19.1298347590786	21.7153487065645
ANO7	na	1.3382718104432	1.05534338065403	1.08446374781387	1.30903980698205	1.5142756675054	0.495933789121274	0.652191472627897	0.634929357533583	2.11713586266482	1.35956965815012
RPL7L1	na	170.284949456091	179.838329421821	172.700851839359	185.804316845573	177.586678906696	165.451141801459	157.03838958776	161.510155322605	173.416110750777	171.721200989128
NFKBIE	na	12.2877684413421	12.6641205678483	10.1862130598231	11.1863401687557	9.76707805540982	10.2238658065001	9.82945719460616	10.5557005689958	10.6990973059669	12.1228294518386
TPBG	na	25.4271643984208	22.3576449531149	23.470893970543	18.3662251706875	21.7677127203901	8.31642815603368	7.82629767153476	9.20647568423695	13.1942931441075	13.9355889960388
IRAK1BP1	na	2.39266778230754	3.04876976633385	2.98227530648814	2.97509047041374	3.52069092695005	4.84489163218476	3.86656373057968	4.04767465427659	3.21350979154482	3.62551908840033
PHIP	na	48.8671979267895	59.2946632760058	55.6562287717333	80.2084390823545	65.7574208614219	46.5414786713811	43.8365839816322	41.9053375972165	52.7771725764302	53.2120457870423
MMS22L	na	37.9582549871162	40.6502635511181	43.1848956718737	42.7619670280802	43.7247098992184	41.4295457681311	44.0695095075708	39.8418171852323	37.2389075843723	34.7067921066657
FAXC	na	12.3283221325676	12.9768149028569	13.2846809107199	11.7813582628384	10.789214130976	7.24826307177247	6.80142535740521	6.58739208441092	7.18313953404136	7.13774070528815
PNRC1	na	5.02865771196838	4.02593956323573	6.19693570179354	4.72047687972314	4.12640119395221	6.25639549352992	5.3572870965863	6.90485676317771	4.19646572778206	4.98508874655045
PM20D2	na	21.5340100407678	25.6018486788292	26.2595150363501	20.8653011658351	17.1491719344986	15.7935837458621	14.4413826081891	14.9208399020392	16.6346389209379	16.9190890792015
RARS2	na	33.5784563347566	36.5461504041302	35.5936494371767	39.3505299553391	41.2640119395221	30.3664073954257	26.0876589051159	29.4448489556199	29.9801560552358	31.7610578473404
TBC1D32	na	1.58159395779651	1.32895092378655	1.74288816612943	3.09409408923029	2.76355309319735	1.48780136736382	2.0031595230714	2.14288658167584	1.92810587492689	2.87020261165026
ARHGAP18	na	11.2333724694778	14.4230262022717	13.5945276958096	10.9483329311226	12.8713431737959	1.60224762639181	2.04974462825911	1.7063726483715	1.3610159117131	1.62393042501265
ABRACL	na	14.3965603850708	17.8626638873663	16.8866497873874	18.6439002812595	17.1491719344986	14.6109724025729	13.5562656096227	15.8335508534937	18.6761627885075	19.1850385094517
SLC18B1	na	22.7506207775344	17.5890563442338	20.5660803603273	17.8902106954213	16.6570323425594	20.9818141551308	20.8701271240927	20.0796409319996	18.2224908179365	18.7318486234017
MTFR2	na	5.63696308035165	7.27014328894996	7.66870793096951	9.52028950532398	7.38209387908881	6.02750297547395	6.94118067296833	7.02390601771526	8.58196144330204	9.44145595937586
SHPRH	na	5.10976509441949	7.46557724833033	5.88708891670387	6.30719179727714	6.92781117883719	8.69791568612697	8.19897851303642	7.3016876116362	8.12828947273101	9.25262684018834
AIG1	na	29.8069630507803	32.5592976327705	32.1853348011902	35.2250711696987	41.1504412644592	38.7209843044687	35.451265047845	36.0322410400308	28.7325581361654	29.3440451217402
DYNLT1	na	19.5468791707158	18.4880525573835	19.7527325494669	20.8256332928962	20.9348611032621	13.7335510833584	11.8326167176776	14.0874951202764	17.9578488351034	18.9962093902642
TIAM2	na	7.25911072937371	9.61535080151446	8.52078658996612	9.16327864887433	8.93422643828185	7.78234561390308	6.66167004184209	8.76996175093261	6.72946756347033	6.94891158610063
TMEM181	na	69.2251509220164	76.023810198966	79.1658535904125	68.9427631677212	69.1266842216214	74.3900683681912	71.0888705164408	68.4533213590894	60.9054620491612	59.9721282539555
WTAP	na	71.9828019253539	85.2482930817197	80.0953939456815	79.3357458776998	88.3201283072523	94.0748249210048	85.7631786505685	94.3663757634287	85.0634944820687	85.1241669297328
ZMYM4	na	46.6367449093842	51.1255237739062	51.0859886916605	48.4741407312746	48.116109334984	58.710930881357	57.6723602223812	58.5325501476272	43.2122551968909	41.5801720450913
ARMT1	na	16.545906020025	17.1591016335969	17.6999975982478	21.3809835140401	18.1334511183771	10.1094195474721	10.9940848242988	12.1827070476756	12.9296511612744	11.7074053896261
GNA12	na	87.6365267384167	80.714225224095	88.1514103580131	76.91600562843	81.203032669977	76.0686135006016	81.1512532369855	82.9773304126701	76.1034730632908	77.193343923857
C7ORF50	na	102.316962962066	87.9061949292928	88.2288720542856	104.683516685625	108.04356887651	67.408846567484	78.3561469257231	75.0803965283462	104.117717246052	116.356503243348
WASH2P	na	46.3934227620309	35.3344598559718	38.8857715287545	40.3818946517492	44.0275650327194	82.2487114881129	74.4429980899557	75.8740582252631	47.5221389173157	45.1679253096541
CCZ1B	na	94.125117334505	101.000270207778	99.8481264951484	101.589422596395	103.500741873994	112.271780106455	99.5989548913174	105.795104199033	84.4207925237598	86.4082049402079
C7ORF26	na	92.219093846904	75.4375083208248	81.9157438080834	61.1281921987677	65.0759968110445	69.2399867119318	71.368381147567	70.0009616680775	63.2872398946591	60.1231915493055
RBAK	na	36.6605368678985	46.5914559162815	44.8503221417308	44.9833679126558	42.9675720654657	70.9948293503609	62.8433068982167	61.4294153413741	37.6547735573957	36.2551908840033
CREB5	na	8.2729530100125	11.6478639790704	9.91509712286967	3.49077281861879	4.54282700251619	56.154964429732	63.262572844906	58.4135008930896	7.48558751442205	6.15582928551306
EGFR	na	613.861224081173	688.162057770177	665.667086917035	587.758873334939	552.55919107272	753.285276922207	727.286662190481	702.82711570483	621.681823672506	586.050054310378
CDCA5	na	120.566124013565	113.781651151254	116.734776282536	112.339416162823	109.633558327391	105.595748329822	110.825965241555	111.311052992606	124.570761919296	114.543743699148
IGFBP3	na	14.6398825324241	13.7585507403784	14.40787550667	6.42619541609369	5.11068037783072	3.28079275880228	4.14607436170592	4.76197018150187	4.15865973023447	5.476044456438
PURB	na	68.0490938764754	76.1410705745942	69.4444107082239	76.0433124237753	71.2088132644413	91.7858997404451	84.5985510208758	87.3821528305593	77.1998469921708	77.042280628507
AC004453.1	na	8.55682884859136	11.45243001969	7.6299770828333	10.6309899476118	7.41995077077645	7.66789935487509	9.13068061679056	12.2223901325215	14.6687270484634	10.952088912876
SSC4D	na	2.14934563495423	1.68073205067123	2.36258173630879	1.62638279049285	1.93070147606938	1.60224762639181	0.745361683003311	1.46827413929641	1.3610159117131	1.69946207268765
MDH2	na	715.488774292405	639.53808867634	662.529888218002	639.247772409566	691.986123158279	588.444515168897	577.841644748317	636.754779436492	753.700367108676	761.472306035582
POMZP3	na	20.9257046723846	15.9474110854386	15.4148775582114	20.2702830717523	21.0105748866374	15.6028399808155	17.5625846557655	15.5557692595728	17.9578488351034	20.6201398152769
NIPSNAP2	na	80.7829529212985	90.4077496093616	80.2503173382264	116.385539202586	108.573565360137	76.0686135006016	69.5981471504342	72.2628975042909	87.7855263054949	94.4523254175961
CCT6A	na	593.665485850848	698.363710449833	668.959209008613	673.2828073911	664.161307767867	590.466399078391	584.549899895347	583.103248724904	652.115651698313	670.909860473249
PSPH	na	60.3844462348461	58.0829727278475	62.4341271955699	55.1780112579402	53.8324999798169	148.856434242401	150.33013444073	150.557623905151	68.5422735537736	67.8651854359937
ZNF92	na	19.1413422584603	26.6181052676071	23.6258173630879	29.4335617206266	25.515544997466	24.1481606549051	22.9198717523518	23.5717523984343	21.3225826168386	22.9238550693646
ATXN7L1	na	12.206661058891	11.5696903953182	11.7354469852715	13.8440876556586	12.3034897984814	12.4746422340505	16.6774676571991	12.3811224719049	11.4552172569186	10.574430674501
TMEM168	na	17.0325503147316	17.706316719862	16.3831487616167	19.8736043423638	17.4141701763121	17.05249259517	15.8389357638204	16.6668956352565	18.7895807811503	18.1275954420016
MAP11	na	15.8564932691906	13.7976375322545	13.5945276958096	15.6688098108457	16.6570323425594	15.6409887338248	17.8420952868918	16.5875294655649	15.2358170116772	15.5217535972139
SLC12A9	na	69.3873656869186	55.8941123827873	58.7159657744938	60.0571596294188	59.8517457581508	61.1524510739541	66.290604682107	61.1119506626073	68.5800795513212	70.961982990669
GIGYF1	na	75.9570636654579	70.1998782094308	74.7118060547484	76.7573341366746	79.1587605188447	67.8666316035959	68.2937642051784	62.2230770382911	71.3777233698425	69.1869892703063
TRIM4	na	44.6090603481066	44.1289880280887	45.3538231675015	36.4151073578642	38.5761726297	64.509541338775	60.9333175855207	60.953218323224	37.541355564753	33.2716908008405
MEPCE	na	83.5000502334105	76.2192441583463	71.2647605706257	72.3938681134011	73.9723663576387	46.8848174484651	47.3304668707102	48.6911451058566	82.8329406267611	86.9746922977704
TMEM209	na	59.5733724103351	56.9103689715653	62.1630112586165	73.5045685556889	75.9409247253957	33.5327538952	36.7556479931008	34.5242838158886	46.0855110105075	48.5290836311919
AGBL3	na	0.770520133285478	1.68073205067123	0.890809507132822	0.952028950532398	1.21142053400432	0.991867578242549	0.791946788191018	0.793661696916979	1.3610159117131	1.47286712966263
ZC3HAV1L	na	14.2343456201686	15.1656752479171	16.3831487616167	12.2573727381046	12.0006346649803	12.4746422340505	13.3233400836842	12.7779533203634	10.9259332912524	11.5941079181136
TLK2	na	22.7506207775344	23.452075125645	21.9216600450947	22.8486948127776	24.9855485138391	39.5221081176646	38.7122224109845	34.8020654098095	24.2714504255503	26.7759691007899
EPHA1	na	41.9325167272202	35.0217655209632	35.477456892768	33.836695616839	36.2290453450666	52.6452791528737	47.7031477122119	56.3896635659513	70.7350214115336	69.4513500371688
NOM1	na	96.2339092782336	114.485213405024	104.766944208447	95.2028950532398	99.2229131132912	100.712707944628	97.3162847371198	93.3742986422825	96.1028457659638	88.6741543704581
NCAPG2	na	119.268405894347	135.279386683096	130.251842282073	163.272965016306	151.57899431729	118.947811883087	113.76082686838	107.223695253484	136.2528151615	131.236237835324
RAB19	na	0.405536912255515	0.820822629397576	0.774616962724193	1.0313646964101	0.794994725440334	1.33520635532651	1.3509680504435	0.793661696916979	0.68050795585655	0.566487357562552
LUC7L2	na	106.899530070554	119.175628430153	110.111801251244	107.936282266611	117.772790040232	146.834550332907	137.798741145237	131.470060094297	122.075566081156	123.116585710261
CLTRN	na	0.446090603481066	0.703562253769351	0.774616962724193	0.674353839960449	0.719280942065064	1.37335510833584	1.25779784006809	1.38890796960471	0.718313953404136	0.679784829075062
SH3KBP1	na	44.2846308183022	45.3797653681231	43.2623573681462	46.7684221949041	45.1632717833485	41.7347357922057	37.4544245709164	37.8973460277857	28.2032741704992	25.4163994426398
CASK	na	36.1333388819664	40.1421352567291	40.2026203653856	38.4778367506844	35.05548170275	43.6040246896628	41.1812329859329	42.5402669547501	34.705905748684	29.1929818263902
KDM6A	na	8.96236576084688	10.2016526796556	10.0312896672783	10.6309899476118	9.61565048865928	11.4446259027986	11.3201805606128	11.2699960962211	10.774709301062	10.3478357314759
SPIN2A	na	3.56872482784853	3.40055089321853	3.02100615462435	4.72047687972314	4.92139591939254	4.19636283102617	3.12120204757636	4.96038560573112	5.25503365911447	5.21168368957547
CCNB3	na	0.324429529804412	0.273607543132525	0.735886114587983	1.30903980698205	0.719280942065064	1.22076009629852	1.11804252450497	1.11112637568377	1.3610159117131	1.32180383431262
HDAC8	na	6.81302012589265	6.41023386767631	6.70043672756427	8.96493928418008	8.02566103777861	5.3026766682967	5.31070199139859	5.55563187841885	9.45149938689652	8.87496860181331
ZNF182	na	2.55488254720974	4.14319993886396	3.56323802853129	4.36346602327349	5.03496659445545	5.26452791528737	5.31070199139859	4.92070252088527	4.38549571551999	4.90955709887545
NDUFB11	na	45.5417952462943	40.7675239267463	44.4630136603687	38.3588331318679	44.0654219244071	31.8923575157989	36.1500416256606	34.6036499855803	48.3538708633626	52.1546027195922
ZNF41	na	5.27197985932169	6.87927537018921	5.77089637229524	7.06088138311529	6.85209739546193	7.70604810788442	6.94118067296833	7.77788462978639	8.46854345065929	10.0079433169384
ZMYM3	na	39.0937583414316	33.1846863027877	39.7765810358873	40.976912745832	40.4690172140818	25.2163257391663	27.9976482178119	31.1115385191456	49.412438794695	45.9232417864042
TAF1	na	31.8346476120579	42.2137352261611	36.6781131849905	34.1143707274109	33.2762077934311	53.9041880021816	52.4082433361703	56.7071282447181	42.0024632753682	38.709969433441
NONO	na	490.294126916917	510.708022652797	486.808030224019	441.662097301155	439.821367626943	470.526719617061	504.563274288054	494.371871009586	450.987744745155	447.147354236041
CCDC120	na	3.89315435765294	2.77516222320133	4.18293159871064	4.16512665857924	3.82354606045113	2.44152019259704	3.26095736313949	3.61116072097225	3.74279375721102	4.49413303666291
EBP	na	29.2797650648482	27.9079693995176	32.9986826120506	32.0119734616519	30.1719426750451	27.963035955838	31.6778715276407	32.9766435069005	38.637729493633	36.6706149462158
OGT	na	261.0846641101	267.158222472973	263.718344959451	253.279368714557	257.843289284482	488.418484778437	410.880627755575	366.989168654411	205.853656646606	174.364808657753
SNX12	na	40.0264932396193	34.4354636428221	38.1111545660303	38.1208258942348	35.0176248110623	30.1375148773698	31.0722651602005	30.0797783131535	37.0498775966344	35.9152984694658
GCNA	na	1.21661073676654	1.2507773400344	1.12319459595008	0.753689585838148	1.02213607556614	2.86115647569966	3.02803183720095	3.13496370282207	1.6256578945462	1.35956965815012
DIAPH2	na	35.1600502925531	42.0964748505328	37.5689226921234	41.9686095693032	38.7276001964506	28.5734160039873	24.2708398027953	26.1114698285686	19.3944767419117	20.6579056391144
PRPS1	na	50.1649160460072	46.6696295000336	50.5050259696174	45.8560611173105	45.5418407002248	45.9692473762412	45.2807222424511	39.405303251928	49.2234088069571	50.4173748230671
RADX	na	14.6398825324241	17.5499695523577	15.9958402802546	22.4123482104502	18.663447602004	7.21011431876314	6.28898920034044	6.30961049048998	12.8540391661793	17.5611080844391
DOCK11	na	0.608305368383272	0.703562253769351	1.04573289967766	1.1900361881655	0.870708508815604	3.24264400579295	2.79510631126242	3.13496370282207	2.4573898405931	2.56807602095023
RBMX	na	217.286677586505	253.165150981338	230.293623017903	178.783103335397	169.712445435667	304.694090285509	281.606960859688	307.266125961408	235.417946728819	243.174139689685
MCPH1	na	31.550771773479	37.9923617035449	36.9879599700802	34.5903852026771	35.5476212946892	42.6884546174389	39.1780734628615	38.1354445368608	34.6680997511365	34.3291338682906
MFHAS1	na	112.374278386003	109.951145547399	108.485105629523	81.7951539999085	73.6695112241376	82.8209427832528	70.576434359376	74.0486363223541	65.5555997475143	58.6503244196428
FBXO25	na	16.8297818586039	17.4717959686055	17.4676125094305	19.7149328506084	19.079873410568	15.7172862398435	14.9538187652539	14.0874951202764	15.8785189699862	17.5233422606016
NSDHL	na	23.9672315143009	24.7810260494316	24.4778960220845	22.1743409728171	21.9569971788283	21.5921942032801	22.8267015419764	23.373336974205	25.5568543421682	27.7956463444025
ZNF185	na	4.1770301962318	4.88584898450938	4.26039329498306	6.50553116197139	7.68494901258989	5.79861045741798	6.56849983146668	5.55563187841885	5.9733476125186	8.08188630122574
CETN2	na	8.11073824511029	9.73261117714269	9.2566727045541	14.5581093685579	12.2656329067937	5.41712292732469	4.61192541358299	5.11911794511451	12.4759791907034	12.9536775762637
RPL10	na	1534.26780013629	1415.87994891894	1382.80747100709	1306.73907035159	1513.89709858852	1475.0215351057	1446.70044160424	1487.79821704057	1649.36225500854	1567.20615760872
ATP6V1B2	na	56.694060333321	53.0016897839578	64.4868621467891	66.6420265372679	65.7574208614219	57.2994270200119	57.6257751171935	61.0722675777615	69.9410954630343	69.6024133325188
CCDC25	na	26.1976845317062	26.3444977244746	25.5623597698984	38.5175046236233	34.3740576523725	35.2875965336291	34.8922437855925	34.2068191371218	29.9801560552358	31.7610578473404
HMBOX1	na	8.88125837839577	10.4752602227881	10.4185981486404	9.63929312414053	8.97208332996948	10.8723946076587	11.0872550346742	11.1509468416835	9.45149938689652	10.2345382599634
BIN3	na	13.2610570307553	13.4067696134937	14.0980287215803	13.1697338156982	13.4013396574228	12.6653859990972	13.4165102940596	15.6748185141103	14.4418910631779	13.3691016384762
SLC25A37	na	107.629496512614	105.417077689774	101.900861446368	88.5783602724519	95.8536497530917	95.028543746238	92.2850933768474	92.3822215211363	95.6869797929404	87.7300087745205
CHMP7	na	30.6180368752914	33.4973806377963	34.3929931449542	29.5128974665043	29.8312306498563	25.5978132692596	20.9632973344681	25.7146389801101	29.2240361042841	28.0600071112651
DOCK5	na	102.803607256773	111.983658724955	102.985325194181	90.0064036982505	84.1937271133001	102.581996842085	100.390901679508	96.390213090567	78.5230569063363	68.7337993842563
PLPBP	na	46.0284395410009	45.1452446168667	45.6636699525912	49.9815199029509	50.5389504029927	48.4107675688383	44.5353605594478	48.2149480877064	52.8527845715254	58.9524510103429
ERLIN2	na	9.04347314329798	10.9833885171771	9.76017373032483	17.9298785683602	14.6884739748024	20.6003266250376	21.6620739122837	20.8336195440707	22.7970165211944	22.0174752972645
TACC1	na	69.711795216723	79.189840340928	77.4229654242831	68.1494057089442	64.5460003274176	75.4582334524524	73.3715406706384	69.5247646499273	58.2590422208302	51.1726912998172
GOLGA7	na	24.6971979563608	25.8363694300856	25.8334757068518	22.6900233210222	23.3955590629584	31.0149361965843	30.1871481616341	30.0797783131535	23.1372704991227	22.6972601263396
PLPP5	na	31.1857885524491	28.7678788207912	26.9179394546657	28.7195400077273	32.0269303677392	21.7447892153174	20.3111058618402	19.4843946593118	26.3507802906675	24.6610829658897
GINS4	na	16.910889241055	18.761660100516	19.3266932199686	19.7942685964861	22.4491367707675	15.1832036977129	16.7240527623868	15.3970369201894	20.5286566683392	19.6004625716643
NSD3	na	48.826644235564	55.4641576721505	53.7196863649228	52.7186031357315	52.8103639042507	79.1968112473666	73.7908066173278	76.707403007026	47.7489749026012	46.9429190300168
MRPS28	na	4.33924496113401	5.08128294388976	4.8413560170262	5.27582710086704	6.51138537027321	3.35709026482093	3.95973394095509	3.84925923004735	5.74651162723309	6.30689258086307
LACTB2	na	6.52914428731379	6.99653574581743	7.51378453842467	12.41604422986	11.508495073041	10.3764608185374	8.57165935453808	10.1588697205373	11.3796052618234	12.8781459285887
TERF1	na	19.6279865531669	21.9667770343542	20.2562335752376	28.4815327700942	25.5534018891536	20.9818141551308	20.0781803359017	19.8415424229245	24.1958384304551	25.8695893286899
RPL7	na	577.403455669402	710.832397058301	665.124855043128	687.840916759658	676.237656216223	735.012024230738	686.105429204548	710.565317249771	758.085862824196	769.743021455995
SYBU	na	16.910889241055	15.9474110854386	16.7704572429788	12.41604422986	11.924920881605	17.6247238903099	17.6091697609532	18.9288314714699	10.5100673182289	10.952088912876
MTDH	na	177.746828641592	190.274502852733	178.587940756063	176.680706069638	186.180193319789	201.043928359163	194.63256947424	195.439192865806	201.88402690411	202.273752473668
EBAG9	na	7.90796978898254	10.0843923040274	9.6439811859162	12.8920587051262	14.9913291083034	14.153187366461	14.5345528185646	14.1668612899681	12.967457158822	14.3510130582513
POLR2K	na	7.78630871530588	8.24731308585184	6.97155266451774	11.107004422878	9.19922468009529	6.33269299954858	4.23924457208133	5.71436421780225	8.80879742858756	10.725493969851
MAL2	na	118.700654217189	122.810700074628	128.702608356625	140.265598711773	126.896300936952	236.102632374736	220.999739010482	216.828375597719	159.049831682695	154.499985319227
EIF3H	na	231.358808441771	254.728622656381	236.413097023424	211.707437874642	232.630599420517	268.185733655581	267.631429303376	266.114766976263	251.674525674281	236.527354694284
UTP23	na	14.3154530026197	16.9636676742166	17.2739582687495	16.4224993966839	14.9534722166158	22.049979239392	19.9384250203386	18.6113667927031	16.256578945462	15.974943483264
NDUFB9	na	79.6880032582086	73.2486479757646	84.2008638481198	82.7868508233798	75.6380695918946	73.9322833320792	75.98030656115	88.7710608001641	97.4260556801294	96.5672115524963
TATDN1	na	12.0444462939888	16.0255846691908	14.3691446585338	16.1844921590508	16.8841736926852	19.9899465768883	17.3762442350147	18.0558036048613	15.6894889822482	18.9206777425892
ZNF7	na	13.3016107219809	15.2047620397932	13.0135649737664	14.5184414956191	16.1270358589325	14.4583773905356	14.3947975030014	14.3652767141973	15.5004589945103	13.1425066954512
ARHGAP39	na	38.4854529730483	34.904505145335	34.8190324744525	25.8634531561301	26.9919637732837	31.1293824556123	30.1871481616341	31.3893201130665	23.0616585040275	25.1142728519398
SLC39A4	na	34.8761744539743	26.8135392269875	26.2982458844863	23.4437129068603	28.7333807909149	33.0368201060787	38.0600309383566	37.4211490096355	25.0653763740496	26.8137349246274
NAPRT	na	56.8562750982232	44.0508144443366	49.9627940957104	51.3302275828718	60.0031733249014	38.5302405394221	38.8519777265476	37.5798813490189	50.2441707407419	52.8343875486673
AK3	na	51.9492784599314	55.8159387990352	53.7971480611952	63.3892609562822	65.1517105944197	39.2550668465993	41.2278180911206	43.1355132274378	54.3272184758812	51.7769444812172
UHRF2	na	46.5150838357075	46.0051540381403	47.484019814993	45.6180538796774	41.7182946397737	40.8573144729911	37.035158624227	37.0640012460229	28.1276621754041	23.2259816600646
NFIB	na	46.8800670567375	53.8615992052314	47.8325974482189	48.3154692395192	43.0811427405286	54.8579068274148	54.6909134903679	55.8737834629553	35.0461597266123	32.6674376194405
HAUS6	na	34.9572818364254	41.6274333480199	40.9772373281098	42.8016349010191	40.3554465390188	54.9342043334335	52.0355624946686	50.1197361603072	39.4316554421323	35.9530642933033
CDKN2B	na	10.3411912625156	10.0453055121513	11.270676807637	9.12361077593548	9.19922468009529	2.784858969681	3.40071267870261	2.81749902405527	2.94886780871172	4.07870897445037
CDKN2A	na	0.851627515736581	1.64164525879515	1.85908071053806	2.380072376331	1.36284810075486	0.686677554167918	0.186340420750828	0.515880102996036	0.945149938689652	1.43510130582513
C9ORF72	na	3.81204697520184	3.40055089321853	3.6019688766675	3.96678729388499	4.31568565239038	2.59411520463436	2.60876589051159	2.57940051498018	3.13789779644965	3.51222161688782
ZCCHC7	na	48.7455368531129	58.6692746059886	48.3360984739896	34.630053075616	40.961156806021	71.4144656334635	68.7596152570554	76.1121567343382	44.7623010963419	39.7296466770536
FBXO10	na	9.97620804148566	10.2798262634077	10.0700205154145	10.5119863287952	11.6977795314792	14.038741107433	12.2518826643669	13.8890796960471	8.6953794359448	8.27071542041325
SIGMAR1	na	144.330587071738	131.644315038621	127.230836127449	163.431636508062	171.151007319798	136.152899490294	151.9606131223	139.843190996772	184.946940002791	192.71899904278
CBWD5	na	37.6338254573118	44.7152899062299	39.7378501877511	40.183555287055	41.1504412644592	53.2938079540323	51.2436157064776	51.9451580632162	36.7474296162537	39.4275200863536
CEP78	na	50.448791884586	63.2033424636134	56.0435372530953	63.428928829221	66.8174138286757	47.1137099665211	45.5136477683897	45.3577659788053	55.8394583777847	57.7061788237053
NTRK2	na	0.0811073824511029	0.3126943350086	0.0774616962724193	0.357010856449649	0.189284458438175	2.67041271065302	2.98144673201324	3.21432987251376	2.26835985285517	3.2478608500253
IDNK	na	1.09494966308989	0.625388670017201	1.00700205154145	2.10239726575905	2.04427215113229	2.21262767454107	2.32925525938535	1.82542190290905	2.19274785775999	1.77499372036266
SHC3	na	3.20374160681857	2.5015546800688	4.18293159871064	2.77675110571949	2.99069444332316	1.9837351564851	2.51559568013617	1.82542190290905	1.51223990190344	2.79467096397525
AUH	na	5.515302006675	5.58941123827873	3.91181566175717	5.87084519494979	6.09495956170923	4.92118913820342	5.77655304327566	4.96038560573112	5.36845165175723	4.68296215585043
MFSD14B	na	64.642583813529	58.864708565369	61.698241080982	63.6272681939153	58.5646114407713	52.5308328938458	55.8089560148729	51.4689610450661	58.7127141914012	56.0444825748551
AOPEP	na	18.6141442725281	19.3870487705332	18.2422294721547	23.9990631280042	21.2377162367632	33.7997951662653	29.1156907423168	28.0559409860152	28.770364133713	32.629671795603
ZNF462	na	25.4677180896463	27.6343618563851	23.8969333000413	28.8782114994827	31.9133596926763	32.8842250940414	32.7027438417703	30.6353415009954	32.4753518933765	32.8940325624655
INIP	na	21.8989932617978	25.015546800688	24.9039353515828	24.9114242055978	22.9034194710191	29.4889860762112	27.6715524814979	28.9686519374697	22.3433445506234	25.1520386757773
UGCG	na	18.4924831988515	21.5368223237174	21.1470430823705	17.1365211095832	15.2563273501169	12.3601959750225	14.3482123978137	13.3335165082052	14.4040850656303	12.1605952756761
SNX30	na	43.4330033025656	46.2396747893968	46.2833635227705	49.2674981900516	47.396828392919	41.1625044970658	39.5973394095509	42.1037530214457	31.5680079522344	29.5328742409277
GSN	na	170.852701133248	159.982239148775	163.327986590396	188.144721348965	180.653087133394	67.5995903325306	62.6103813722781	70.6358910256111	58.7505201889488	57.6684129998677
MRRF	na	34.9978355276509	36.1161956934933	37.3752684514423	46.4907470843321	49.7060987858647	67.9047803566053	67.5484025221751	68.4930044439352	58.0322062355447	60.9918054975681
NR6A1	na	7.21855703814816	6.37114707580023	7.6299770828333	5.11715560911164	4.39139943576565	4.65414786713811	4.79826583433381	5.15880102996036	4.87697368363861	4.04094315061287
ALAD	na	13.4638254868831	13.8367243241306	12.3164097073147	12.6540514674931	12.5306311486072	10.1094195474721	9.36360614272909	9.76203887207884	13.9504130950593	11.8584686849761
ASTN2	na	1.94657717882647	2.0325131775559	1.74288816612943	3.72878005625189	3.17997890176134	1.90743765046644	1.77023399713286	2.0238373271383	1.81468788228413	2.83243678781276
WDR31	na	0.770520133285478	1.48529809129085	1.04573289967766	3.45110494567994	3.78568916876349	1.94558640347577	1.63047868156974	2.0238373271383	3.32692778418758	2.83243678781276
POLE3	na	74.862114002368	69.4572291637854	70.6837978485826	85.1272553267719	82.9444496876082	77.2130760908815	90.8409551160285	78.6518741644726	100.07247550846	108.954401771197
SURF4	na	280.793758045718	245.816834108636	264.531692770312	235.071815035625	226.384212292057	214.930074454558	223.794845321744	217.106157191639	228.234807194777	232.713006486696
SURF1	na	13.1799496483042	13.1722488622373	14.7951839880321	13.4474089262701	15.559182483618	14.1150386134517	13.835776240749	15.5160861747269	14.4040850656303	17.5988739082766
SURF2	na	20.9257046723846	20.5987393186915	20.9533888416894	20.8653011658351	21.2755731284508	19.8755003178603	18.5408718647074	22.2225275136754	23.3263004868606	30.2881907176778
SURF6	na	40.5536912255515	50.539221895765	40.9772373281098	41.770270204609	47.3211146095437	49.3644863940715	48.9143604470923	49.4451237179278	56.5577723311888	60.5763814353555
MED22	na	36.4983221029963	30.6440448308428	34.8964941707249	34.0350349815332	33.0490664433053	40.4758269428979	40.2029457769911	40.8338943063785	35.8778916726592	37.3881655991284
REXO4	na	45.8256710848732	49.0930105963503	44.6953987491859	35.3044069155764	39.0304553299516	87.5895369094189	76.0734767715254	79.326486606852	57.1626682919502	52.1923685434298
RPL7A	na	1210.00048509678	1232.21111389327	1216.22609317326	1116.05560513454	1179.99931390358	1146.98040797848	1199.3801181627	1276.84293800004	1393.07539763345	1372.14567748801
GTF3C5	na	77.9847482267355	73.2877347676407	67.3142140607324	69.4981133888651	73.4045129823242	58.1386995862171	60.9799026907084	63.7707173472792	76.7083690240522	75.1917552604693
ASB6	na	67.9274328027987	59.880965154147	62.3953963474337	53.5119605945085	56.520339289639	86.1398842950644	82.7351468133675	82.4217672248282	69.9410954630343	72.5481475918441
PTGES2	na	98.8293455166689	81.4568742697404	87.1831391546079	87.3486562113475	94.2258034105234	76.106762253611	87.906093489203	83.7313090247412	108.087346988549	111.409180320635
NTMT1	na	29.6447482858781	30.7613052064711	31.1783327496488	29.7509047041374	28.9226652493531	28.1156309678753	26.1808291154913	27.3813285436358	28.6191401435227	32.8185009147905
CIZ1	na	329.174311677801	310.779082206673	306.709586390644	295.842996377943	324.319991087969	297.522124719755	310.070460129377	303.099402052594	298.894216611216	293.440451217402
SLC25A25	na	41.1619965939347	47.373191753803	39.7378501877511	30.0285798147094	30.9669374004854	71.3000193744355	72.8591045135736	69.3660323105439	34.5546817584937	31.4589312566404
SH3GLB2	na	145.263321969925	125.234081170944	128.082914786445	118.28959710365	132.423407123347	168.159703265121	163.420548998476	170.716631006842	115.875382483351	109.143230890385
MIGA2	na	22.9533892336621	21.888603450602	24.4778960220845	17.8505428224825	19.4584423274444	35.5927865577038	32.3300630002686	32.8575942523629	27.0690942440716	26.7759691007899
LCN2	na	0.567751677157721	0.898996213149726	0.542231873906935	2.26106875751445	3.86140295213876	70.9948293503609	66.7098706287963	60.953218323224	44.3842411208661	52.6455584294798
LRSAM1	na	24.6566442651353	24.976460008812	24.1293183888586	23.1263699233495	23.016990146082	24.6440944440264	25.5286376428634	27.1035469497148	25.2166003642399	23.9812981368147
GPR107	na	44.1224160534	42.2528220180371	44.153166875279	47.7601190183753	42.513289365214	46.1981398942972	45.4204775580143	42.8577316335168	46.8794369590068	45.4322860765166
PAXX	na	47.4883724251208	43.229991814939	44.6566679010497	46.0147326090659	50.9932331032443	42.1925208283177	45.4204775580143	44.6831535364259	51.9832466279309	48.982273517242
INPP5E	na	61.8038254277404	51.8681728195516	54.1457256944211	43.9123353433069	46.8668319092921	37.4620754551609	41.8800095637485	41.230725154837	38.3352815132523	36.1418934124908
SEC16A	na	193.076123924851	201.766019664299	198.301942457393	159.107838357727	169.67458854398	261.814891903024	247.273738336348	240.558860335536	183.699342083721	179.954150585704
DPH7	na	42.5408220956035	44.285335195593	41.0546990243822	38.4778367506844	42.210434231713	42.8029008764669	41.9265946689362	40.5164296276118	42.0024632753682	40.7870897445037
NOTCH1	na	136.179295135402	133.168699921788	119.717051589024	100.637393645862	106.226438075504	91.3281147043331	89.9558381174621	88.8107438850099	94.6662178591556	91.6576544536209
NACC2	na	60.9927516032294	58.5911010222365	60.5750464850319	43.4759887409795	45.8825527254136	47.342602484577	47.6565626070242	45.5561814030346	45.1403610718178	41.9578302834663
USP6NL	na	42.7841442429568	44.1289880280887	42.7201254942392	40.8975769999543	40.2797327556436	24.1481606549051	23.1993823834781	25.0400265377307	26.123944305382	25.7185260333398
COMMD3	na	17.5191946094382	19.3870487705332	19.7527325494669	19.6355971047307	18.9284458438175	19.5703102937857	18.0750208128303	18.8494653017782	22.2299265579806	23.4148107792521
MSRB2	na	0.770520133285478	0.703562253769351	0.852078658996612	2.0627293928202	1.58998945088067	1.9837351564851	2.42242546976076	2.10320349682999	2.91106181116413	3.36115832153781
PDSS1	na	27.3331878860217	31.4257806683643	27.6538255692537	31.0599445111195	27.2569620150972	26.3226395764369	25.5752227480511	24.8812941983473	35.7644736800164	36.4062541793533
FAM171A1	na	32.4429529804412	30.1750033283299	34.3929931449542	34.2333743462275	35.2069092695005	31.3201262206589	30.9325098446374	27.579743967865	38.8267594813709	39.4652859101911
MINDY3	na	14.3965603850708	16.0646714610668	18.9781155867427	15.7878134296623	14.9534722166158	22.0118304863827	20.3576909670279	19.6431269986952	17.0883108915089	18.0520637943266
TMEM236	na	0.527197985932169	1.01625658877795	0.697155266451774	0.19833936469425	0.529996483626889	1.83114014444778	2.23608504900993	2.65876668467188	0.378059975475861	0.188829119187517
RSU1	na	48.0155704110529	43.6990333174519	41.8293159871064	41.0959163646485	46.6018336674786	62.3350624172433	63.6818387915954	68.0168074257851	47.0684669467447	46.8296215585043
PARD3	na	40.0670469308449	47.1386710025465	42.2940861647409	42.2462846798752	41.0747274810839	52.1874941167618	50.078988076785	50.8737147723783	41.8890452827254	41.1269821590412
ZEB1	na	2.7576510033375	3.67415843635105	3.64069972480371	1.62638279049285	1.36284810075486	1.41150386134517	0.885116998566432	0.912710951454525	0.831731946046894	0.981911419775089
NRBF2	na	13.7882550166875	15.5174563748018	14.4466063548062	11.1863401687557	11.3949243979781	20.9818141551308	20.4508611774033	19.0081976411616	12.2491432054179	12.0095319803261
POLR3A	na	70.9689596447151	77.9390630008936	75.1378453842467	66.8006980290233	68.7859721964327	80.9516538857957	80.9183277110469	78.0963109766307	71.8313953404136	69.1114576226313
HERC4	na	22.7911744687599	27.9079693995176	29.0868669502934	23.0867020504107	24.0769831133358	29.4508373232018	29.3486162682554	27.3019623739441	23.7799724574317	20.9222664059769
CAMK2G	na	66.9135905221599	64.4150330117717	66.5008662498719	59.1844664247641	68.6345446296822	66.4932764952601	67.2688918910488	70.2787432619984	70.697215413986	65.5237043580685
ADIRF	na	22.9128355424366	22.0840374099824	21.9216600450947	31.2582838758137	34.2604869773096	33.7997951662653	32.2834778950809	38.1751276217067	45.5562270448412	48.0381279213044
GLUD1	na	161.282030004018	165.571650387054	160.229518739499	170.135507034727	164.86676329965	163.085919114881	160.532272476838	155.756108019957	164.002417361428	163.601548864065
RPP30	na	22.1423154091511	23.8429430444058	23.0448546410447	25.6651137914359	25.4398312140907	20.9055166491122	22.2210951745362	20.5558379501497	24.6117044034785	24.5855513182147
FRA10AC1	na	9.32734898187684	12.7032073597244	11.4643310483181	13.9234234015363	14.5749032997395	16.938046336142	16.3047868156974	16.9049941443316	12.8540391661793	15.4462219495389
ADD3	na	4.70422818216397	6.84018857831313	5.84835806856766	8.92527141124123	7.53352144583935	22.393318016476	20.1713505462771	18.4923175381656	9.26246939915859	10.7632597936885
DNAJB12	na	54.4230536246901	55.0732897533897	56.5857691270023	47.4824439078034	53.9082137631922	50.3945027253233	53.246775229549	51.9054749783704	51.9454406303833	53.2498116108798
EIF4EBP2	na	150.575855520473	137.233726276899	147.990570728457	158.631823882461	144.726896921828	130.964669081026	129.087326475136	123.692175464511	148.388540374275	149.250535805814
NPFFR1	na	1.90602348760092	2.85333580695348	2.47877428071742	1.54704704461515	1.70356012594357	4.53970160811013	4.47217009801987	4.76197018150187	0.756119950951722	0.755316476750069
TCF7L2	na	29.2797650648482	30.5267844552146	30.0164073055625	29.5525653394432	29.8312306498563	24.3007556669424	26.7864354829315	25.9130544043393	29.1484241091889	30.5525514845403
MKI67	na	231.318254750546	318.283746246879	252.563860696223	346.181527137343	335.260632785695	289.663481599834	266.606556989247	265.797302297496	375.451361645077	412.138435538675
LRRC27	na	2.06823825250313	2.11068676130805	2.13019664749153	4.00645516682384	2.72569620150972	2.28892518055973	2.32925525938535	1.46827413929641	2.79764381852137	3.43668996921281
MTG1	na	31.104681169998	25.4455015113249	28.4284425319779	27.1724929631122	28.7712376826026	34.1431339433493	35.1717544167187	31.7464678766791	35.8778916726592	36.2551908840033
PAOX	na	2.7576510033375	2.26703392881235	2.28512004003637	1.9040579010648	2.08212904281992	0.801123813195905	0.838531893378725	0.714295527225281	1.73907588718896	1.39733548198763
GSTO1	na	40.7159059904537	47.0604974187944	40.8997756318374	46.0940683549436	46.563976775791	21.5540454502708	23.2459674886658	22.857456871209	42.0024632753682	42.9397417032414
TAF5	na	5.88028522770496	6.29297349204808	6.0420123092487	6.94187776429874	6.13281645339686	3.50968527685825	2.88827652163783	2.97623136343867	7.0697215413986	5.66487357562552
PPRC1	na	132.691677690004	115.970511496315	125.139370328093	97.0276172084269	104.485021057872	172.394214849157	172.970495561956	173.772228539972	169.068421032805	157.521251226227
ITPRIP	na	113.063691136837	115.735990745058	109.066068351566	45.1817072773501	54.0974982216303	76.8697373137975	86.4153701231964	77.8582124675556	24.1580324329075	23.3015133077396
CNNM2	na	9.89510065903456	11.8432979384507	9.10174931200926	12.3367084839823	11.508495073041	7.2864118247818	8.47848914416266	7.57946920555715	11.2283812716331	11.4430446227635
PDCD11	na	198.226442710496	230.885679611975	224.212879860518	157.719462804867	163.882484115772	201.158374618191	198.452548099632	195.87570679911	174.436872684562	163.601548864065
RGS10	na	57.3429193929298	62.6952141692244	60.9236241182578	47.6014475266199	48.1918231183593	52.8741716709297	48.4485093952152	54.2070938994296	49.7148867750757	52.0413052480797
BTBD10	na	16.3836912551228	15.6738035423061	18.0098443833375	16.9381817448889	15.1806135667416	14.5346748965543	11.5531060865513	12.2620732173673	13.7235771097738	16.2393042501265
ADM	na	5.35308724177279	6.41023386767631	6.27439739806596	4.52213751502889	4.73211146095437	6.21824674052059	6.00947856921419	6.82549059348602	4.04524173759171	4.22977226980039
LIN7C	na	25.1432885598419	31.1912599171079	28.1960574431606	32.5673236827958	34.0712025188715	35.2875965336291	34.5195629440908	33.5322066947423	28.770364133713	26.2850133909024
IMMP1L	na	2.59543623843529	3.40055089321853	2.8273519139433	3.13376196216914	3.48283403526242	4.15821407801684	4.42558499283216	3.37306221189716	3.44034577683033	3.70105073607534
PGAP2	na	41.3647650500625	35.959848525989	32.6888358269609	38.2398295130513	41.9075790982119	38.9117280695154	41.1812329859329	41.6672390881414	38.9779834715613	41.6557036927663
TUT1	na	11.1117113958011	9.45900363401016	10.8059066300025	12.8127229592485	13.0984845239217	13.3520635532651	15.093574080817	14.2859105445056	16.0297429601765	15.7483485402389
SYT8	na	0.0405536912255515	0.117260375628225	0.0774616962724193	0.1586714917554	0.189284458438175	1.29705760231718	1.21121273488038	0.873027866608676	0.491477968118619	0.453189886050041
ZNF215	na	5.88028522770496	6.60566782705668	5.92581976484007	7.37822436662609	7.98780414609097	13.3520635532651	10.9474997191111	10.9922145023002	9.98078335256273	9.78134837391339
HSD17B12	na	71.5772650130983	77.4700214983807	81.9544746562196	82.8265186963186	79.3101880855952	115.285531594192	106.8662313006	115.438093816575	80.564580773906	81.4231161936574
APIP	na	9.20568790820018	12.7422941516005	11.3481385039094	13.1300659427593	13.1363414156093	13.1994685412278	12.1587124539915	12.6985871506717	12.8540391661793	12.6515509855637
DGKZ	na	227.060117171863	201.296978161787	206.938921591768	177.513731401353	182.810929959589	151.641293212082	161.603729896155	166.589590182874	192.16788553438	183.995093736317
EIF3M	na	246.282566812774	262.116026320959	279.094491669527	231.739713708761	235.318438730339	334.564563891814	289.712769162349	313.972567300357	246.873163985737	250.085285451948
TNKS1BP1	na	88.8936911664088	91.8148741169003	91.6759175384082	64.9363080008973	65.4924226196085	91.0610734332679	93.1702103754139	93.5727140665118	72.9655752668412	72.6614450633566
SSRP1	na	457.445637024221	487.529555070284	483.787024069395	471.174994767659	491.344597213814	497.34529298262	507.917401861569	497.5862008821	491.477968118619	505.910976127196
SLC43A1	na	64.0748321363713	58.317493479104	62.5115888918424	47.839454764253	57.656046040268	115.36182910021	122.611996854045	123.057246106978	83.7402845679032	71.717299467419
PTPRJ	na	13.9910234728153	14.3839394103956	15.0275690768493	13.1697338156982	13.2499120906722	10.9486921136774	11.3201805606128	11.7065100295254	11.9088892274896	12.6137851617261
C11ORF49	na	19.9929697741969	14.6966337454042	16.809188091115	18.1282179330544	18.5120200352535	12.1694522099759	14.9538187652539	12.5001717264424	17.0126988964137	17.3345131414141
ARFGAP2	na	48.0155704110529	43.9726408605844	45.082707230548	52.1632529145876	49.2518160856131	57.6809145501052	60.8401473751453	60.5960705596113	65.4799877524191	64.1263688760808
CELF1	na	99.8026341060822	102.524655090945	105.851407956261	83.2231974257071	80.0294690276603	118.79521687105	121.49395432954	118.969888367855	86.0086444207584	78.3263186389821
HIKESHI	na	6.65080536099044	6.52749424330453	6.70043672756427	10.4326505829175	9.12351089672002	6.59973427061388	6.38215941071585	6.38897666018168	8.46854345065929	10.574430674501
SESN3	na	15.9376006516417	17.706316719862	17.3514199650219	17.5331998389717	15.5213255919303	1.33520635532651	1.30438294525579	1.11112637568377	2.26835985285517	1.58616460117514
ENDOD1	na	63.8720636802436	70.5907461281915	69.4444107082239	66.3246835537571	66.5902724785499	91.7477509874358	92.7509444287245	88.0170821880929	63.4762698823971	60.160957373143
CCDC82	na	6.52914428731379	7.30923008082603	6.66170587942806	9.59962525120168	9.38850913853347	9.61348575835086	10.5282337724218	8.49218015701167	5.9733476125186	6.91114576226313
KLHL35	na	12.6527516623721	10.0062187202752	11.1932151113646	13.4474089262701	14.8777584332405	5.34082542130603	6.75484025221751	5.4365826238813	6.8050795585655	9.10156354483833
SERPINH1	na	81.0668287598774	81.0660063509796	78.3912366276883	65.4519903491024	62.9938677682245	46.5796274243905	48.5882647107783	52.1832565722913	84.7988524992356	99.5129458118216
CAPN5	na	5.19087247687059	4.80767540075723	6.8166292719729	6.06918455964404	5.22425105289362	0.801123813195905	0.745361683003311	1.46827413929641	1.81468788228413	2.30371525408771
INTS4	na	25.0216274861653	24.2338109631665	23.8969333000413	25.0700956973531	24.7584071637133	20.8292191430935	22.5937760160379	21.9447459197545	27.1069002416192	24.0568297844897
PAK1	na	58.8434059682752	57.4966708497064	54.9590735052815	54.4639895450409	54.6653515969449	55.1249480984801	54.3182326488663	52.8975520995166	58.183430225735	52.7210900771548
RPS3	na	1391.11327011009	1314.29337683302	1340.08734551285	1214.15425491232	1257.37880051311	1360.27008605364	1371.69842225203	1465.61537261174	1576.20764975396	1493.41173783024
ZC3H12C	na	6.00194630138162	7.46557724833033	7.93982386792298	7.57656373132034	6.20853023677213	5.22637916227805	6.61508493665438	6.42865974502753	4.23427172532964	3.2856266738628
TTC12	na	4.29869126990846	5.51123765452658	4.68643262448137	7.29888862074839	7.38209387908881	6.94307304769784	7.73312746115935	7.77788462978639	10.1698133403007	10.0834749646134
NPAT	na	26.3193456053829	31.1912599171079	29.3967137353831	30.663265781731	31.5347907757999	25.635962022269	25.0627865909863	23.1352384651299	24.7629283936689	23.5658740746021
ATM	na	22.7911744687599	29.9404825770735	24.8264736553104	31.2979517487526	27.1812482317219	20.6766241310562	18.8669676010213	17.8970712654779	20.0371787002206	23.5281082507646
AASDHPPT	na	21.9801006442489	22.6703392881235	23.470893970543	31.8929698428353	30.2097995667327	38.3013480213661	34.8456586804048	35.7544594461099	28.2410801680468	31.0057413705903
GLB1L2	na	156.902231351659	150.914103433526	151.011576883081	196.633646157879	195.871557591823	108.762094829596	113.947167289131	106.747498235334	175.230798633062	182.295631663629
SLX4IP	na	6.8535738171182	5.82393198953518	5.38358789093314	8.68726417360813	8.06351792946624	12.2838984690039	10.7611592983603	11.9842916234464	6.27579559289929	7.7042280628507
LAMTOR1	na	39.3370804887849	30.6831316227189	30.481177483197	38.0018222754182	39.9768776221425	30.1756636303791	30.3734885823849	30.3972429919203	41.1329253317737	45.2056911334916
ST14	na	221.869244694992	200.593415908017	198.456865849938	173.269268996896	173.081708795867	154.807639711856	170.734410512946	172.780151418826	233.67887084163	236.602886341959
HYOU1	na	734.021811182482	810.503716342292	753.586112186231	590.733963805353	703.191763097819	1072.2088520802	1124.61102433643	1105.33264529628	718.502983391874	671.287518711624
KAT14	na	16.3025838726717	16.2991922123233	16.5380721541615	25.6651137914359	23.6984141964595	32.8460763410321	29.6747120045693	34.4449176461969	24.8007343912165	25.4541652664773
TKFC	na	75.5109730619768	59.8027915703948	66.3846737054633	76.5193268990415	81.0894619949141	54.3619730382935	53.8523815969892	52.6197705055957	57.8431762478067	63.5221156946808
MTA2	na	102.763053565547	109.521190836762	104.650751664038	102.462115801049	103.160029848805	94.9140974872101	97.7355506838092	106.191935047492	116.177830463732	119.491066621861
TMEM138	na	21.1284731285123	15.7519771260582	20.4111569677825	23.4437129068603	23.84984176321	22.5840617815226	22.407435595287	23.0161892105924	28.0898561778565	30.2126590700028
FADS1	na	3.93370804887849	3.86959239573143	4.18293159871064	3.25276558098569	2.72569620150972	3.50968527685825	4.84485093952152	5.07943486026866	1.70126988964137	2.26594943025021
ROM1	na	0.364983221029963	0.39086791876075	0.154923392544839	0.555350221143899	0.719280942065064	0.457785036111946	0.60560636744019	0.595246272687734	0.982955936237238	1.32180383431262
EML3	na	71.1717281008428	60.1936594891556	66.4234045535995	60.0968275023576	65.3031381611703	50.0893127012487	51.5231263376039	48.6514620210108	76.5571450338618	71.792831115094
INCENP	na	37.796040222214	39.086791876075	41.7131234426978	54.1466465615301	50.1603814861163	41.9254795572524	43.1843925090043	42.8577316335168	63.022597911826	61.6715903266431
PLCH2	na	1.70325503147316	1.95433959380375	1.6266956217208	1.4280434257986	1.32499120906722	2.06003266250376	2.09632973344681	2.30161892105924	1.96591187247448	1.66169624885015
FRG1BP	na	3.36595637172077	4.53406785762471	3.67943057293992	5.31549497380589	5.64067686145761	4.38710659607281	4.33241478245674	4.40482241788923	4.76355569099585	4.30530391747539
CPSF7	na	129.731258230539	120.191885018931	127.192105279312	115.354174506176	118.45421409061	145.575641483599	146.789666446465	146.033752232724	120.790162164538	116.394269067186
B3GAT3	na	84.7977683526281	71.6070027169695	74.2083050289777	62.3182283869332	66.0224191032354	42.6503058644296	49.6131370249079	45.3180828939595	59.9603121104715	62.1247802126932
EI24	na	106.980637453005	92.8311307056782	99.4608180137864	137.092168876665	111.942828720337	117.307415503686	118.000071440462	113.136474895515	149.976392271274	162.808466563477
CCDC15	na	3.36595637172077	4.57315464950078	3.52450718039508	5.39483071968359	5.4135355113318	10.5672045835841	9.13068061679056	9.1667925993911	6.88069155366067	6.5712533477256
CHEK1	na	40.5536912255515	45.5751993275035	46.3608252190429	50.1401913947063	46.6018336674786	36.2413153588624	33.3549353143982	33.0560096765922	40.9817013415833	41.1269821590412
ESAM	na	4.90699663829173	3.24420372571423	4.53150923193653	3.57010856449649	3.74783227707586	2.09818141551308	2.42242546976076	2.30161892105924	3.89401774740137	2.60584184478774
MPZL2	na	45.1362583340388	48.3112747588288	51.2409120842054	30.2665870523425	26.4619672896568	19.2269715167017	18.2147761283934	19.7224931683869	15.7651009773434	16.1637726024515
SIDT2	na	11.3550335431544	9.53717721776231	10.3798673005042	9.59962525120168	11.9627777732926	9.19384947524824	11.0872550346742	10.1588697205373	13.3077111367503	14.0111206437138
TMEM25	na	16.0998154165439	15.2829356235453	12.3164097073147	11.7416903898996	14.2720481662384	12.9324272701625	13.6028507148104	14.0478120354305	13.1186811490124	12.8403801047512
TAGLN	na	1.70325503147316	1.05534338065403	0.658424418315564	1.46771129873745	1.58998945088067	0.64852880115859	0.838531893378725	0.912710951454525	1.32320991416551	2.11488613490019
COMMD7	na	21.4934563495423	19.1134412274007	20.2949644233739	21.2223120222847	21.2755731284508	19.265120269711	20.9632973344681	19.9209085926162	20.7932986511724	20.5823739914394
DSN1	na	13.6260402517853	15.126588456041	14.4466063548062	19.2785862482811	17.9063097682513	17.0143438421606	13.9755315563121	15.2779876656518	17.3151468767944	18.1275954420016
SOGA1	na	25.6299328545485	23.3348147500168	24.0905875407224	23.4040450339215	19.9505819193836	11.024989619696	12.4848081903055	11.7858761992171	14.0260250901544	14.9930320634889
CNBD2	na	0.729966442059926	1.01625658877795	1.16192544408629	1.2693719340432	1.02213607556614	1.37335510833584	1.53730847119433	1.34922488475886	1.6256578945462	1.77499372036266
LSM14B	na	63.9126173714691	59.7637047785188	61.3109325996199	55.6143578602676	55.3846325390099	53.255659201023	53.7592113866138	53.0959675237459	56.9736383042122	60.8029763783805
YTHDF1	na	66.6702683748066	60.428180240412	63.1700133101579	57.7564229989655	61.0253094004675	82.9735377952901	79.2878490294772	83.532893600512	74.9314871393156	65.637001829581
CABLES2	na	36.3766610293197	31.1912599171079	32.3015273455988	36.0977643743534	38.2733174961989	17.2813851132259	20.823542018905	18.9685145563158	34.6680997511365	34.4046655159656
LTO1	na	9.85454696780901	9.77169796901876	10.2249439079593	10.3929827099787	10.9027848060389	22.6603592875413	23.8049887509182	23.7701678226635	14.8199510386538	12.2738927471886
TRPT1	na	16.8297818586039	14.2666790347674	14.2529521141251	15.4704704461515	15.1048997833663	9.23199822825757	11.2735954554251	9.56362344784959	12.5515911857986	10.6121964983385
NUDT22	na	48.2183388671807	38.031448495421	41.3258149613357	35.939092882598	38.8033139798258	31.2819774676496	33.3549353143982	35.5163609370348	38.2974755157047	39.0498618479786
PLCB3	na	77.57921131448	75.6329422802052	76.8032718541037	67.7130591066168	71.6252390730053	50.928585267454	50.3584987079112	56.3896635659513	75.0449051319584	79.6481224732947
MRPL49	na	49.5971643688494	42.6436899367979	43.2623573681462	44.3090140726954	48.9868178437996	50.241907713286	51.8026369687301	49.2863913785444	52.7393665788826	52.8343875486673
CDC42EP2	na	51.5842952389015	41.4710861805156	40.280082061658	40.8579091270154	43.4975685490926	23.8429706308305	23.7118185405428	24.2463648408137	29.2240361042841	30.5903173083778
FAU	na	236.630788301093	227.797823053765	231.64920270267	235.944508240279	234.8262991384	216.265280809885	232.692600412596	238.41597375386	278.289947947781	286.944729517351
TM7SF2	na	27.6170637246006	21.6149959074695	21.1857739305067	21.1033084034682	24.9855485138391	12.6272372460878	16.0718612897589	15.9922831928771	25.5190483446206	26.2094817432274
VPS51	na	101.181459607751	87.3198930511517	90.0104910685512	80.0100997176603	85.556575214055	84.5376366686726	85.1575722831283	85.120216994346	92.5490819964908	91.3555278629208
PPP4C	na	113.9558723438	94.5509495482255	102.365631624002	93.8938552462578	94.1500896271481	88.2762144635869	90.60802959009	91.5885598242193	104.45797122398	102.081021832772
ALDOA	na	1274.44030045418	1074.45682188143	1177.68889927773	1036.32318052745	967.735722211012	944.868314535056	1070.52571721351	1084.30061032798	1215.87868712792	1249.63334495915
HIRIP3	na	13.1393959570787	13.9148979078827	11.6967161371353	14.2010985121083	13.7799085742991	10.1475683004815	11.7860316124899	12.1033408779839	12.967457158822	13.4823991099887
TAOK2	na	72.7533220586393	73.5613423107732	70.1028351265394	69.9741278641313	64.5838572191052	59.283162176497	63.58866858122	67.6199765773266	71.2643053771998	74.0965463691818
TMEM219	na	18.3708221251748	14.1494186591392	15.7634551914373	18.0092143142379	16.4677478841212	10.4909070775654	11.7394465073021	13.135101083976	14.5553090558206	16.956854903039
HMGA2	na	112.779815298259	120.778186897072	114.333463698091	99.5663610765133	94.4150878689615	30.2138123833884	33.4015204195859	28.8496026829322	31.8704559326151	32.554140147928
MPP7	na	68.8601677009864	92.9874778731825	81.6833587192661	69.9344599911924	70.0352496221247	31.9686550218175	29.9076375305079	31.8655171312167	28.770364133713	32.478608500253
ITGB1	na	359.062382111033	436.443118088254	400.476969728408	274.184337753331	285.516677108143	249.988778470132	242.661812922765	260.995649031148	207.214672558319	190.188688845667
CWC15	na	12.2472147501165	13.524029989122	13.6332585439458	16.5811708884393	15.2941842418045	12.4364934810412	11.2270103502374	11.2699960962211	16.2187729479144	18.0142979704891
ARID5B	na	15.8159395779651	16.5727997554558	17.545074205703	17.2951926013386	16.7327461259346	12.7035347521065	13.4165102940596	12.341439387059	24.1202264353599	24.5477854943772
DCUN1D2	na	18.4519295076259	17.6672299279859	18.280960320291	16.8191781260724	17.1491719344986	24.1100119018958	25.7615631688019	24.0082663317386	17.3907588718896	16.805791607689
TMCO3	na	24.048338896752	23.3348147500168	27.2277862397554	22.0950052269394	23.3577021712708	13.4665098122931	12.9040741369948	14.2065443748139	11.3039932667282	12.5004876902136
TMEM218	na	5.515302006675	4.65132823325293	5.03501025770725	7.49722798544263	6.73852672039902	6.59973427061388	8.24556361822413	6.46834282987338	7.48558751442205	7.89305718203822
TIRAP	na	8.23239931878695	7.11379612144566	6.62297503129185	10.6309899476118	11.1299261561647	11.9787084449292	12.9506592421825	12.5001717264424	10.3588433280386	10.952088912876
EEF1AKMT1	na	3.93370804887849	5.23763011139406	4.53150923193653	4.87914837147854	4.88353902770491	4.73044537315677	5.26411688621088	5.55563187841885	4.49891370816275	4.3808355651504
LATS2	na	6.20471475750937	7.19196970519781	5.73216552415903	5.95018094082749	4.58068389420383	3.54783402986758	3.40071267870261	4.12704082396829	5.33064565420964	5.17391786573797
SAP18	na	57.2618120104787	55.8159387990352	55.423843682916	57.4390800154547	61.9717316926584	56.040518170704	53.9455518073646	57.26269143256	62.115253970684	69.7534766278688
KIAA1328	na	7.25911072937371	6.68384141080883	8.90809507132822	9.95663610765133	8.5556575214055	3.9674703129702	4.65851051877069	4.40482241788923	4.68794369590068	4.98508874655045
MIA2	na	78.8769294336976	79.5025346759366	78.8172759571866	61.5645388010951	76.2059229672091	153.243540838474	144.64675160783	147.541709456866	67.5593176175364	58.9902168341804
LYPD6B	na	1.09494966308989	0.586301878141126	0.968271203405241	0.793357458776998	0.870708508815604	3.85302405394221	4.65851051877069	3.49211146643471	2.49519583814068	2.26594943025021
PDCD4	na	3.93370804887849	5.39397727889836	5.73216552415903	5.79150944907209	4.84568213601727	13.4283610592837	11.925786928053	11.9049254537547	6.12457160270895	5.17391786573797
CD226	na	1.78436241392426	1.95433959380375	2.0140041030829	2.1420651386979	2.46069795969627	1.41150386134517	0.978287208941846	0.714295527225281	1.39882190926069	1.39733548198763
PRSS23	na	13.4232717956575	14.5011997860238	14.2916829622614	12.4557121027989	13.5149103324857	15.4502449687782	14.8140634496908	16.1113324474147	6.46482558063722	6.38242422853808
MTMR12	na	47.650587190023	46.4741955406532	51.550758869295	42.2462846798752	41.6804377480861	38.6065380454408	37.5010096761041	38.7703738943944	37.8438035451337	35.6131718787657
CCT5	na	295.230872122015	335.560108256104	320.187921542045	294.335617206266	301.113716483448	303.053693906108	288.222045796343	304.329577682815	342.408919788487	359.87053534757
ATPSCKMT	na	5.10976509441949	5.12036973576583	6.23566654992975	7.14021712899299	7.30638009571354	7.36270933080046	8.94434019603973	7.4604199510196	6.91849755120826	8.11965212506324
DOCK1	na	23.5616946020454	28.142490150774	27.5763638729813	23.523048652738	23.130560821145	22.9655493116159	21.2893930707821	21.9844290046003	23.5531364721461	21.0733297013269
DIXDC1	na	15.5726174306118	15.0484148722889	17.3901508131581	14.002759147414	12.4549173652319	12.5890884930785	11.925786928053	10.8334821629168	14.4040850656303	13.8600573483638
DLAT	na	139.301929359769	144.660216733354	137.804357668634	144.86707197268	150.443287566661	123.792703515272	133.559496573156	129.803370530772	152.963066077533	148.495219329064
NKAPD1	na	29.4825335209759	34.7090711859546	25.3299746810811	26.1807961396409	27.1433913400343	29.0312010400992	31.7244566328284	31.9448833009084	27.4849602170951	28.8153235880151
TIMM8B	na	6.28582213996048	6.13662632454378	5.15120280211588	6.10885243258289	6.66281293702375	7.66789935487509	7.45361683003311	7.77788462978639	8.61976744084963	9.06379772100082
IL18	na	10.2600838800645	10.4752602227881	10.1474822116869	8.36992119009733	7.72280590427753	21.1344091671682	19.5191590736492	22.8971399560548	13.0430691539172	13.8222915245263
PTS	na	9.16513421697463	9.77169796901876	8.71444083064717	7.65589947719803	8.93422643828185	9.72793201737884	9.08409551160285	10.7144329083792	8.46854345065929	9.02603189716332
PIP4K2A	na	19.5874328619414	18.4880525573835	19.0168464348789	19.833936469425	19.1555871939433	27.8867384498194	25.0627865909863	25.7146389801101	24.2714504255503	25.0765070281023
FOXO1	na	18.0463925953704	16.2991922123233	17.3514199650219	18.4455609165652	16.8084599093099	5.76046170440865	4.61192541358299	4.28577316335168	7.03191554385101	5.36274698492549
CRIM1	na	95.747264983527	108.583107831736	109.104799199703	106.111560111424	101.948609314801	17.7391701493379	20.1713505462771	19.4050284896201	21.3603886143861	20.9977980536519
SEC24D	na	64.642583813529	61.2099160779335	65.9199035278288	47.9187905101307	46.4882629924157	71.1092756093889	66.5235302080455	67.0247303046388	48.7697368363861	45.0923936619791
ABCB9	na	15.8159395779651	13.4849431972459	15.2599541656666	14.3201021309248	14.9534722166158	13.5046585653024	13.4630953992473	14.3652767141973	16.7480569135806	15.0307978873264
RILPL2	na	8.80015099594467	12.2732526490876	9.29540355269031	10.2343112182233	10.5242158891625	12.6272372460878	14.7674783445031	13.7303473566637	13.1186811490124	13.6334624053387
DHX37	na	142.789546805167	130.823492409223	140.515517038169	109.522997184165	109.97427035258	109.525069889783	113.062050290565	117.620663483096	123.549999985511	119.906490684073
UBC	na	2254.74467844944	2919.15796447279	2619.0961435149	2875.84145232074	2900.33004286478	1779.52488162616	1598.56788451616	1707.80123942595	2496.70807804259	2859.28828856122
ITPR1	na	29.8069630507803	35.0999391047154	32.0304114086454	21.420651386979	25.0612622972143	48.4107675688383	44.7682860853864	40.9529435609161	23.9690024451696	21.4887537635395
PRSS53	na	8.75959730471912	8.36457346148006	7.47505369028846	10.7103256934895	11.2056399395399	8.27827940302435	9.31702103754139	9.28584185392865	9.37588739180135	9.17709519251334
SLC7A11	na	40.594244916777	43.5035993580715	50.3888334252087	55.5746899873287	48.2296800100469	112.882160154604	101.136263362512	101.90616188414	46.6147949761737	48.5668494550294
NOCT	na	20.8040435987079	20.5596525268155	20.7597346010084	14.7564487332522	16.7706030176223	19.1506740106831	17.5625846557655	16.9843603140233	15.4248469994151	14.5776080012763
DCP1B	na	11.2739261607033	10.6316073902924	11.077022566956	15.0341238438241	16.1648927506201	17.8917651613752	18.0750208128303	18.651049877549	14.7821450411062	17.9010004989766
KCNA6	na	0.0405536912255515	0	0.116192544408629	0	0.0378568916876349	0.991867578242549	1.3509680504435	1.15080946052962	0.945149938689652	0.679784829075062
NGLY1	na	30.7802516401936	34.6308976022025	37.9949620216217	35.7804213908426	33.2383509017435	28.3445234859313	26.9727759036823	28.3337225799361	32.8912178663999	34.0270072775906
OXSM	na	8.1918456275614	7.93461875084324	8.52078658996612	9.59962525120168	10.3349314307243	11.9024109389106	10.8543295087357	9.48425727815789	10.0942013452055	10.9143230890385
UEVLD	na	4.13647650500625	4.37772069012041	4.29912414311927	7.33855649368724	7.38209387908881	7.17196556575381	8.24556361822413	5.515948793573	6.69166156592274	6.5712533477256
C12ORF45	na	20.5607214513546	23.7647694606536	21.805467500686	20.1116115799969	23.5848435213966	24.6440944440264	25.5752227480511	23.8098509075094	19.9615667051255	24.6610829658897
TMEM263	na	17.8030704480171	18.5271393492596	18.9781155867427	21.8966658622452	18.5877338186288	16.1750712759554	15.8855208690081	12.8573194900551	19.2432527517213	20.8467347583019
BTBD11	na	12.6121979711465	11.1397356846814	12.006562922225	11.0276686770003	11.6220657481039	14.153187366461	15.2333293963802	13.6906642718179	17.3907588718896	14.2377155867388
UBE3B	na	27.4548489596983	26.0708901813421	26.9954011509381	33.7176919980224	32.97335265993	38.3776455273848	37.7805203072303	33.0163265917463	35.0083537290647	33.8004123345656
ANK3	na	16.9514429322805	20.2078713999308	20.4498878159187	21.8966658622452	19.8370112443207	26.4370858354649	25.0627865909863	21.9447459197545	21.3225826168386	21.0355638774894
IPMK	na	5.35308724177279	6.60566782705668	6.58424418315564	6.90220989135989	6.09495956170923	8.43087441506167	7.50020193522082	7.34137069648205	6.16237760025653	6.91114576226313
RAD9B	na	0.324429529804412	0.547215086265051	0.464770177634516	1.15036831522665	0.794994725440334	0.991867578242549	0.838531893378725	0.833344781762827	0.718313953404136	1.43510130582513
PLBD2	na	109.048875705508	92.2839156194132	100.467820065328	107.301596299589	99.9043371636686	75.1148946753684	85.9495190713193	81.2709577642986	94.1369338934894	97.4358255007589
DLG5	na	155.361191085088	155.604518458655	150.159498224085	136.259143544949	137.306946151052	110.211747443951	113.900582183943	110.199926616922	111.03621479726	109.82301571946
SLC2A13	na	7.86741609775699	9.69352438526661	7.82363132351435	8.92527141124123	9.27493846347056	9.15570072223891	9.78287208941846	8.41281398731997	9.33808139425377	8.08188630122574
GXYLT1	na	15.6942785042884	20.1687846080547	19.404154916241	19.2389183753422	16.6191754508717	14.6491211555823	16.3513719208851	13.7303473566637	11.0393512838951	11.405278798926
TWF1	na	88.2853857980255	107.175983324198	103.062786890454	124.398449536233	113.381390604467	115.476275359238	110.220358874115	115.080946052962	112.321618713878	108.76557265201
DIP2C	na	41.1619965939347	39.6340069623401	42.3715478610133	32.0913092075296	33.9954887354962	32.2738450458922	32.3766481054563	32.3813972342127	33.6851438148992	29.3440451217402
EIF4E	na	67.5218958905432	71.8415234682259	73.4724189143897	74.4565975062213	65.1517105944197	54.2093780262562	52.9206794932351	57.3817406870975	61.2457160270895	63.6731789900308
MAGI1	na	1.90602348760092	2.54064147194488	2.51750512885363	3.41143707274109	2.80140998488499	3.39523901783026	2.84169141645012	3.53179455128055	5.40625764930481	5.24944951341298
TEX30	na	4.42035234358511	6.37114707580023	5.38358789093314	6.06918455964404	7.00352496221246	4.65414786713811	2.6553509956993	3.37306221189716	5.67089963213791	5.62710775178801
CSNK1G3	na	20.4390603776779	23.4911619175211	23.1997780335896	24.7527527138424	22.2598523123293	22.16442549842	18.8669676010213	19.6034439138494	18.1090728252937	19.1472726856142
AL136982.1	na	5.19087247687059	4.80767540075723	4.57024008007274	7.17988500193184	6.35995780352267	16.8617488301233	17.329659129827	16.4684802110273	6.42701958308964	6.34465840470058
SRFBP1	na	12.9366275009509	15.126588456041	13.7107202402182	14.5977772414968	13.0606276322341	16.0606250169274	12.4382230851178	12.9763687445926	9.30027539670618	8.49731036343827
AKAP6	na	0.973288589413235	1.36803771566263	1.31684883663113	2.69741535984179	2.80140998488499	1.64039637940114	1.49072336600662	1.19049254537547	2.00371787002206	2.30371525408771
FAM177A1	na	26.3598992966085	29.158746739552	28.6608276207951	32.3689843181015	30.4369409168585	21.9355329803641	22.6869462264133	22.6193583621339	26.1995563004772	29.2685134740652
MBIP	na	16.3836912551228	16.6118865473319	13.671989392082	16.5811708884393	18.4363062518782	15.6028399808155	15.0469889756293	16.2700647867981	17.0505048939613	17.7121713797891
EXT2	na	46.5961912181586	44.6371163224777	49.4205622218035	52.7979388816092	53.3403603878776	41.3150995091031	42.9514669830658	44.4450550273508	57.8053702502591	56.8753306992802
TMEM18	na	64.5614764310779	57.3794104740782	59.7229678260353	55.0193397661848	54.7789222720078	65.0054751278963	64.9396366316635	65.3183576562673	63.6274938725874	58.9146851865054
KCTD14	na	3.08208053314191	3.16603014196208	2.401312584445	2.81641897865834	2.99069444332316	1.44965261435449	1.49072336600662	1.26985871506717	2.26835985285517	1.92605701571268
NDUFC2	na	26.1571308404807	23.5302487093972	22.7350078559551	28.0451861677669	24.0391262216482	21.8210867213361	23.0596270679149	24.2463648408137	28.3544981606896	32.403076852578
ME3	na	22.4667449389555	21.1068676130805	22.4251610708654	23.9990631280042	23.7741279798347	16.3276662879927	16.6774676571991	15.6351354292645	17.6554008547227	16.6169624885015
NUBPL	na	6.56969797853934	8.44274704523221	8.21093980487644	14.5184414956191	12.1520622317308	10.7579483486307	10.3884784568586	11.0715806719918	12.1735312103227	12.9159117524262
NEK7	na	94.9767448502415	105.495251273527	111.351188391603	136.655822274338	129.205571329898	87.5513881564096	81.8034447096134	84.1281398731997	112.548454699164	109.785249895622
FER	na	13.1393959570787	14.8920677047846	13.1684883663113	10.3533148370398	9.53993670528401	15.9080300048901	13.1369996629334	14.72242447781	11.3796052618234	11.2919813274135
VIPAS39	na	19.5874328619414	18.214445014251	19.6752708531945	22.5313518292668	24.5312658135874	22.7748055465693	24.4105951183584	24.0082663317386	21.7762545874096	24.3211905513522
ANKRD50	na	11.8011241466355	14.5402865778999	14.7177222917597	16.1844921590508	15.2563273501169	8.69791568612697	9.78287208941846	8.96837717516186	9.64052937463445	13.0292092239387
UPF2	na	23.0750503073388	25.9145430138378	24.5553577183569	24.5544133491481	22.1462816372664	27.0093171306048	24.7366908546724	23.0955553802841	25.8214963250013	23.0749183647146
CDC123	na	77.3764428583522	77.587281874009	76.493425069014	75.1706192191206	74.1995077077645	76.0686135006016	70.3435088334375	69.4057153953898	91.3770960725156	92.7528633449084
SCLT1	na	6.16416106628382	6.91836216206528	6.8166292719729	9.48062163238513	8.17708860452915	11.8642621859013	9.68970187904304	11.3890453507586	9.82955936237238	10.1967724361259
C4ORF33	na	0.811073824511029	1.28986413191048	1.43304138103976	2.26106875751445	2.00641525944465	1.25890884930785	1.39755315563121	1.07144329083792	2.26835985285517	2.34148107792521
PTPRO	na	0.811073824511029	0.859909421273651	0.852078658996612	2.02306151988135	1.40070499244249	86.1398842950644	82.6419766029921	86.1122941154922	116.291248456375	120.737338808498
EPS8	na	18.1274999778215	20.2860449836829	19.1330389792876	23.007366304533	22.1462816372664	132.757660472464	126.944411636501	128.335096391475	154.73994796227	156.841466397152
ACAD8	na	14.558775149973	16.6118865473319	17.002842331796	16.8588459990112	17.111315042811	15.8317324988715	16.3047868156974	13.8097135263554	15.9919369626289	14.9552662396514
THYN1	na	17.9652852129193	19.7388298974179	23.470893970543	28.1641897865834	26.2726828312187	13.1994685412278	14.0221166614998	14.9208399020392	22.6457925310041	26.3983108624149
VPS26B	na	55.51800328778	51.2818709414105	51.6282205655674	47.9981262560084	48.6461058186109	48.143726297773	48.6814349211537	46.4292092696432	47.4465269222205	46.0743050817542
NCAPD3	na	120.566124013565	126.093990592218	123.977444884007	129.991619620611	125.306311486072	105.939087106906	108.450124876982	102.818872835595	143.965238661208	140.337801380163
VTI1A	na	31.2263422436746	36.8588447391388	36.949229121944	26.7758142337237	27.484103365223	41.6202895331777	37.5010096761041	37.2227335854063	25.481242347073	23.9812981368147
QDPR	na	18.0463925953704	15.9864978773147	17.545074205703	18.5645645353818	18.2091649017524	16.2895175349834	17.4228293402024	16.5875294655649	22.1165085653379	22.0174752972645
FAM160B1	na	6.24526844873493	6.99653574581743	6.89409096824532	8.01291033364768	7.9120903627157	7.5534530958471	7.22069130409457	6.23024432079828	7.03191554385101	6.91114576226313
TEX9	na	3.77149328397629	3.63507164447498	3.48577633225887	5.63283795731669	5.90567510327105	4.27266033704483	3.91314883576738	3.76989306035565	5.51967564194757	6.26912675702557
QTRT2	na	35.7683556609364	37.4060598254038	35.5161877409042	33.5986883792059	32.5947837430537	45.244421069064	40.2961159873665	44.3656888576591	35.4620256996358	33.6493490392156
MMAA	na	1.54104026657096	2.22794713693628	2.0140041030829	2.89575472453604	3.1421220100737	2.97560273472765	2.60876589051159	2.53971743013433	3.47815177437792	4.22977226980039
ZNF827	na	45.2579194077154	44.6371163224777	44.34682111596	55.3366827496956	46.6775474508539	13.5428073183117	15.419669817131	13.3335165082052	26.6910342685958	28.8908552356901
NR3C2	na	1.2571644279921	1.48529809129085	1.82034986240185	1.4280434257986	1.58998945088067	1.41150386134517	1.3509680504435	1.34922488475886	1.32320991416551	1.39733548198763
ADAM8	na	4.0148154313296	4.18228673074003	3.67943057293992	2.49907599514755	2.87712376826026	2.55596645162503	2.42242546976076	2.30161892105924	2.26835985285517	2.41701272560022
KIN	na	5.67751677157721	6.60566782705668	5.46104958720556	7.73523522307574	6.51138537027321	9.57533700534153	8.57165935453808	8.37313090247412	6.88069155366067	6.91114576226313
PIGF	na	8.11073824511029	8.13005271022361	8.0172855641954	11.2656759146334	9.80493494709745	8.04938688496838	7.96605298709789	8.45249707216582	8.80879742858756	10.3478357314759
ANKAR	na	1.05439597186434	1.28986413191048	0.968271203405241	1.62638279049285	1.58998945088067	1.14446259027986	1.30438294525579	1.82542190290905	1.20979192152276	1.54839877733764
INPP1	na	36.1333388819664	37.1715390741474	32.2627964974626	26.4981391231517	28.3548118740386	33.4564563891814	30.2337332668218	30.5162922464578	25.1409883691448	23.8302348414647
MFSD6	na	61.033305294455	67.7764971131141	71.1872988743533	62.0405532763613	63.1452953349751	38.3776455273848	37.5010096761041	34.9607977491929	42.0780752704633	41.9200644596288
RNF144A	na	28.8336744613671	26.1881505569703	23.5870865149517	23.9593952550654	24.266267571774	18.9599302456364	20.4974462825911	20.9129857137624	24.5360924083834	21.7908803542395
ASAP2	na	44.48739927443	46.9041502512901	47.9487899926275	37.1687969437024	34.3362007606849	59.3213109295063	53.9921369125523	57.6595222810185	44.4598531159612	39.3142226148411
ADAM17	na	46.6772986006097	55.8550255909112	51.7444131099761	34.4713815838606	39.8633069470796	72.2918869526781	65.3123174731651	65.0405760623464	35.7266676824689	33.8004123345656
TMEM45B	na	4.98810402074283	3.51781126884675	4.72516347261758	3.53044069155764	2.72569620150972	0.64852880115859	0.512436157064776	0.793661696916979	0.567089963213791	0.415424062212538
CENPU	na	24.9405201037142	33.2237730946638	32.882490067642	39.2315263365226	41.0368705893963	23.4233343477279	22.2210951745362	23.0558722954382	28.2410801680468	30.9679755467528
ACSL1	na	106.818422688103	118.315719008879	122.273287566014	96.4325991143442	97.2922116372218	178.841354107733	160.532272476838	172.303954400676	122.264596068893	110.162908133998
SLC25A4	na	67.8868791115732	70.5907461281915	64.6417855393339	51.4888990746272	57.1260495566411	30.2519611363977	31.1654353705759	32.9766435069005	41.8134332876302	43.0530391747539
AMN1	na	2.55488254720974	4.45589427387256	3.44704548412266	3.80811580212959	3.63426160201295	3.0519002407463	3.44729778389031	2.65876668467188	2.60861383078344	1.88829119187517
BICD1	na	29.4014261385248	31.7384750033729	28.3509808357055	22.4916839563279	22.7519919042686	28.7641597690339	28.0442333229996	26.1511529134144	15.8407129724386	15.5595194210514
SAV1	na	26.3193456053829	32.1684297140098	31.1783327496488	31.8533019698965	32.2162148261773	16.0987737699368	13.7426060303735	15.3970369201894	21.6628365947668	22.2440702402895
NBAS	na	80.3368623178175	86.8508515486388	82.8065533152162	74.0599187768328	82.5280238790442	87.0554543672883	84.412210600125	83.0170134975159	67.8995715954646	64.1641346999183
ZNF385D	na	3.08208053314191	2.93150939070563	2.20765834376395	1.2693719340432	1.24927742569195	0	0	0	0	0
TDO2	na	9.08402683452353	9.34174325838194	7.97855471605919	15.2324632085184	14.0449068161126	65.4632601640082	69.8776577815604	65.1596253168839	85.2903304673542	93.3571165263085
GUF1	na	43.6357717586934	47.8813200481919	46.9805187892223	57.1217370319439	50.7660917531185	69.8885155130904	62.9830622137798	63.6913511775875	45.0647490767226	49.3221659317795
SLC35F4	na	5.39364093299835	6.01936594891556	4.8413560170262	2.2214008845756	2.68783930982208	0	0	0	0	0
SACS	na	44.6496140393322	56.1677199259198	49.8466015513018	52.1235850416488	46.3368354256652	44.557743514896	41.5539138274346	39.8815002700782	50.3953947309323	51.7391786573797
PABPC3	na	6.65080536099044	4.29954710636826	6.15820485365733	5.79150944907209	4.23997186901511	7.24826307177247	8.10580830266101	7.77788462978639	8.20390146782618	6.6467849954006
CENPJ	na	23.3994798371432	29.4323542826845	25.4074363773535	24.9907599514755	26.4619672896568	16.6328563120674	15.7923506586327	14.72242447781	23.8933904500744	22.055241121102
FBXO4	na	4.54201341726176	5.62849803015481	5.2286644983883	9.87730036177363	7.98780414609097	4.57785036111946	5.17094667583547	4.52387167242678	4.57452570325792	5.77817104713803
TMEM267	na	6.36692952241158	7.58283762395856	6.89409096824532	7.97324246070883	6.73852672039902	9.57533700534153	9.22385082716597	8.80964483577846	7.63681150461239	6.6467849954006
PARP8	na	22.5478523214066	21.7322562830977	24.0905875407224	17.6918713307271	18.9663027355051	54.5145680503309	50.3584987079112	51.3895948753744	24.4604804132882	22.5461968309896
CACUL1	na	37.5527180748607	39.9076145054726	41.5582000501529	38.1604937671736	35.8504764281903	51.4245190565752	45.932913715079	50.6356162633032	40.6792533612026	37.0860390084284
DST	na	100.613707930593	142.432269596417	127.269566975585	94.9648878156067	92.0679605843282	60.9617073089074	51.5231263376039	54.2467769842755	38.4486995058951	35.1977478165532
TIAL1	na	85.0410904999814	88.0625420967971	87.2606008508803	79.6134209882718	78.3259089017167	102.925335619169	93.1702103754139	97.977536484401	80.5267747763584	75.9093059133819
BAG3	na	42.9869126990846	44.4807691549734	42.7201254942392	28.8782114994827	33.0490664433053	24.0718631488865	28.2305737437504	27.3019623739441	31.9838739252578	34.7067921066657
SCHIP1	na	6.40748321363713	8.16913950209969	6.50678248688322	6.34685967021599	7.72280590427753	3.16634649977429	2.28267015419764	3.05559753313037	3.02447980380689	2.64360766862524
AP1S3	na	38.0799160607928	45.0670710331145	47.290365574312	45.737057498494	41.377582614585	21.6303429562894	23.6652334353551	22.5399921924422	21.284776619291	18.2408929135142
RABGAP1L	na	28.9553355350437	34.5527240184503	34.0056846635921	32.5276558098569	34.0333456271838	33.9523901783026	33.3549353143982	34.6433330704261	27.3337362269047	23.9057664891397
CCDC74B	na	5.79917784525386	5.78484519765911	6.19693570179354	8.05257820658653	7.00352496221246	2.21262767454107	1.77023399713286	2.46035126044263	4.99039167628136	5.62710775178801
TLCD4	na	13.017734883402	16.690060131084	18.2034986240185	21.3809835140401	18.7013044936917	8.62161818010831	9.64311677385534	8.53186324185752	13.5345471220358	13.0292092239387
MZT2B	na	70.8472985710384	67.7764971131141	70.8774520892636	65.1743152385304	74.6916472997037	73.0167132598553	70.5298492541883	68.6120536984728	93.9100979082039	100.457091407759
FAM168B	na	123.039899178323	125.937643424714	124.054906580279	100.04237555178	97.897921904224	149.581260549578	150.982325913358	142.34322534206	100.148087503556	91.5065911582708
PTPN14	na	64.4803690486268	68.7145801181399	68.5923320492273	49.1881624441739	48.3053937934222	62.2206161582153	60.7935622699575	60.0801904566153	48.1270348780771	43.3551657654539
SMPD4BP	na	61.9660401926426	53.2752973270903	54.9590735052815	49.7435126653178	50.2739521611792	56.3075594417693	63.8681792123462	59.7627257778485	58.5236842036633	49.9264191131795
MGAT5	na	168.541140733392	174.87430685356	173.088160320721	158.592156009522	149.459008382783	257.122595282876	249.649578700921	253.574912164975	144.87258260235	131.613896073699
GPATCH11	na	9.32734898187684	11.6478639790704	9.99255881914209	14.0424270203529	13.2120551989846	9.0031057102016	9.27043593235368	8.37313090247412	12.5515911857986	12.9159117524262
GEMIN6	na	3.48761744539743	4.45589427387256	4.64770177634516	4.87914837147854	5.11068037783072	3.73857779491422	3.49388288907802	4.52387167242678	5.93554161497102	6.23136093318807
OBI1	na	18.7358053462048	20.2469581918069	18.474614560972	22.1743409728171	20.9348611032621	26.5133833414835	24.4105951183584	25.1590757922682	21.1713586266482	20.7334372867894
ARL14EP	na	14.558775149973	18.1362714304988	14.9501073805769	17.0175174907666	15.6348962669932	29.4889860762112	27.3920418503717	27.1035469497148	13.4589351269407	12.2361269233511
EPG5	na	17.0325503147316	16.4555393798276	18.8231921941979	19.9132722153027	18.7013044936917	10.3383120655281	9.59653166866763	8.69059558124092	10.8503212961572	10.7632597936885
ATP5F1A	na	758.029596388008	688.396578521434	770.007991795984	778.918353027257	759.068535228768	479.224635303188	527.157050304092	493.975040161127	571.286428941573	567.544800630002
HAUS1	na	24.6566442651353	30.214090120206	28.0411340506158	30.0285798147094	33.2383509017435	13.0468735291905	14.5811379237523	13.0954179991301	19.5078947345544	19.2228043332893
C18ORF25	na	27.3331878860217	27.6343618563851	31.0234093571039	29.7509047041374	27.6355309319735	27.1619121426421	31.4449460017022	29.5638982101575	22.0408965702427	19.2228043332893
SPC25	na	8.55682884859136	11.3742564359378	11.270676807637	16.7795102531335	14.309905057926	7.09566805973516	6.98776577815604	7.57946920555715	13.7991891048689	16.9946207268765
PDK1	na	38.4448992818228	42.0573880586568	42.5264712535582	41.0562484917097	34.3362007606849	55.2012456044988	53.1070199139859	53.1356506085917	37.3901315745627	32.478608500253
PDE3B	na	35.890016734613	37.8360145360406	36.3682663999009	28.798875753605	30.6262253752967	60.6183685318235	55.7623709096852	52.5007212510581	55.4992043998564	50.3040773515546
TGOLN2	na	76.2814931952623	76.2974177420985	80.560164123316	88.8957032559627	81.7708860452915	99.0723115652269	101.415773993638	101.628380290219	94.0235159008466	84.8598061628702
UHMK1	na	95.1389596151437	98.6550626952134	108.601298173932	129.634608764162	113.64638884628	99.7589891193948	104.676731356777	102.104577308369	90.9234241019446	84.1422555099577
ATG10	na	2.96041945946526	3.71324522822713	2.8273519139433	5.23615922792819	4.31568565239038	3.77672654792355	3.21437225795178	2.85718210890112	4.15865973023447	4.56966468433792
POC5	na	4.82588925584063	5.19854331951798	5.80962722043145	8.17158182540308	8.21494549621678	7.13381681274449	5.49704241214942	7.34137069648205	7.40997551932688	7.36433564831317
TADA1	na	19.4252180970392	16.2601054204472	20.0625793345566	20.34961881763	19.5720130025073	15.2213524507222	15.2799145015679	16.6272125504107	19.3566707443641	16.4658991931515
CWF19L2	na	6.56969797853934	10.2798262634077	9.10174931200926	9.24261439475203	10.8649279143512	8.35457690904301	10.0623827205447	9.76203887207884	11.6064412471089	10.3478357314759
JMY	na	5.5964093891261	5.86301878141126	7.32013029774362	8.44925693597503	8.51780062971786	9.38459324029489	8.15239340784871	8.92869409031601	7.44778151687446	7.25103817680066
HOMER1	na	48.0155704110529	56.793108595937	54.0682639981487	35.1854032967599	36.3047591284419	32.1975475398735	35.2649246270942	31.3099539433748	26.2751682955723	25.9451209763649
XRCC4	na	1.62214764902206	2.38429430444058	1.66542646985701	2.53874386808639	2.42284106800864	1.64039637940114	1.30438294525579	1.74605573321735	3.13789779644965	2.41701272560022
ZNF773	na	1.17605704554099	1.28986413191048	1.39431053290355	2.0627293928202	1.93070147606938	1.7166938854198	1.25779784006809	0.674612442379432	0.642701958308964	0.604253181400055
ZNF776	na	6.08305368383272	6.84018857831313	5.18993365025209	8.09224607952538	6.96566807052483	4.99748664422207	6.00947856921419	4.12704082396829	3.96962974249654	4.07870897445037
SUV39H2	na	19.3035570233625	20.1687846080547	20.5273495121911	23.2453735421661	23.5469866297089	19.722905305823	15.0004038704416	17.6986558412486	19.0164167664358	18.6940827995642
DCLRE1C	na	10.7467281747711	12.8986413191048	13.9818361771717	14.6374451144356	17.3763132846244	11.024989619696	11.5065209813636	11.9842916234464	14.5553090558206	11.178683855901
RPP38	na	11.9633389115377	11.9214715222029	11.3868693520456	13.2887374345147	13.477053440798	21.5540454502708	18.9601378113967	18.8494653017782	14.7443390435586	14.2754814105763
NMT2	na	11.9227852203121	13.3676828216177	13.478335151401	14.3597700038637	14.4613326246765	8.39272566205234	6.89459556778063	7.65883537524884	13.0430691539172	12.4627218663761
ZNF837	na	1.94657717882647	1.99342638567983	2.51750512885363	3.21309770804684	2.72569620150972	2.74671021667167	3.21437225795178	2.22225275136754	3.40253977928275	3.2478608500253
USP12	na	36.619983176673	40.1421352567291	41.0934298725184	33.1226739039397	32.1405010428021	24.4533506789798	24.1776695924199	23.6908016529718	28.4301101557847	23.7547031937897
CCDC50	na	22.4667449389555	23.6084222931493	26.1433224919415	27.2518287089899	26.4998241813445	20.4477316130002	16.3047868156974	18.8494653017782	13.4211291293931	12.6893168094012
TRIM36	na	36.0522314995153	44.6762031143538	39.0019640731631	26.5378069960906	29.4905186246676	45.5877598461479	39.7836798303017	43.6910764152797	24.4604804132882	24.0190639606522
ZFP36L2	na	115.659127375273	104.205387141616	103.759942156906	81.9141576187251	90.5536849168228	124.326786057403	121.400784119164	115.398410731729	83.2866125973322	75.9848375610569
PAN3	na	18.5735905813026	19.269788394905	17.4676125094305	16.8985138719501	14.5749032997395	16.8998975831327	18.2147761283934	16.3891140413356	15.1980110141296	14.5776080012763
PFKM	na	146.642147471594	153.572005281099	154.613545759749	143.83570727627	148.323301632154	202.684324738564	199.337665098198	200.320212301845	198.368069132184	197.175366255605
TMEM123	na	219.638791677587	259.888079184023	253.532131899628	285.172338557392	257.048294559041	173.271636168371	165.37712341636	157.978360771325	200.182757014468	205.408315852181
IGSF10	na	0.28387583857886	0.23452075125645	0.116192544408629	0.317342983510799	0.15142756675054	2.97560273472765	2.23608504900993	2.0238373271383	1.55004589945103	2.2281836064127
SPEF2	na	2.18989932617978	2.07159996943198	2.51750512885363	5.07748773617279	4.0128305188893	3.43338777083959	2.79510631126242	2.81749902405527	4.19646572778206	3.92764567910036
MBNL1	na	85.4466274122369	89.039711893699	93.6511907933549	88.6576960183296	86.6165681813088	143.363013809058	143.528709083325	143.732133311665	133.417365345431	133.048997379525
NADK2	na	12.0849999852143	12.3514262328397	10.9995608706835	17.2555247283997	14.9913291083034	11.6735184208546	10.3884784568586	9.68267270238714	10.5856793133241	12.1983610995136
GPD1L	na	43.7168791411445	41.8228673074003	44.6953987491859	36.0184286284757	35.5097644030016	55.1630968514894	53.246775229549	57.1436421780225	41.7378212925351	34.8956212258532
CCNO	na	29.2392113736226	22.2403845774867	25.4461672254897	23.3247092880438	23.5091297380213	19.5321615407763	20.1247654410894	18.9685145563158	23.5153304745986	23.5658740746021
SLC30A6	na	16.3836912551228	16.4946261717037	17.6999975982478	23.6817201444934	20.2912939445723	31.7397625037616	31.7244566328284	33.889354458355	24.1580324329075	23.0749183647146
PELO	na	24.2105536616542	22.9830336231321	24.206780085131	20.34961881763	23.3577021712708	41.3532482621124	38.7122224109845	40.2386480336908	25.9349143176441	26.5493741577649
SAR1B	na	14.1126845464919	14.5402865778999	16.073301976527	16.4621672696227	16.8841736926852	19.837351564851	18.7737973906459	17.8177050957862	19.5835067296496	19.4493992763143
GPR180	na	25.5082717808719	28.7287920289152	29.3967137353831	29.1162187371158	29.4148048412924	32.5408863169575	29.6747120045693	27.3416454587899	24.3092564230979	21.828646178077
ANKRD22	na	0.324429529804412	0.1563471675043	0.309846785089677	0.1586714917554	0.15142756675054	1.18261134328919	1.25779784006809	0.595246272687734	0.0378059975475861	0.0377658238375034
FARP1	na	30.3747147279381	29.2369203233041	31.4494486866022	28.6798721347885	29.6040892997305	45.2825698220733	48.8677753419046	43.5720271607421	47.6733629075061	43.581760708479
IFIT5	na	4.58256710848732	4.37772069012041	4.0280082061658	6.54519903491024	6.32210091183504	7.09566805973516	7.3604466196577	5.99214581172319	6.46482558063722	6.49572170005059
PANK1	na	24.2916610441053	23.452075125645	21.8441983488222	15.86714917554	18.24702179344	17.9299139143845	17.1433187090762	16.7859448897941	16.2187729479144	15.7861143640764
PRDM8	na	77.2953354759011	66.7993273162123	64.2157462098356	74.5756011250378	79.0451898437818	0.686677554167918	0.326095736313949	0.634929357533583	0.491477968118619	0.528721533725048
HNRNPDL	na	76.403154268939	91.5803533656438	82.1868597450369	87.9040064324914	86.692281964684	187.00518725173	167.473453149806	166.946737946486	102.567671346601	100.985812941484
UTRN	na	21.9395469530233	27.6734486482611	25.1750512885363	23.2453735421661	24.6069795969627	13.4665098122931	13.509680504435	14.2065443748139	12.5515911857986	11.7829370373011
PTPRK	na	83.6217113070871	86.968111924267	89.7393751315977	82.2315006022359	78.3259089017167	32.3119937989015	30.8859247394497	32.0242494706001	25.5190483446206	24.4344880228647
GGPS1	na	14.0315771640408	16.1037582529429	16.0345711283908	14.9547880979464	14.2341912745507	21.1725579201775	19.3328186528984	19.6431269986952	18.3359088105793	15.6350510687264
ZNF117	na	19.6685402443925	21.2632147805848	18.8231921941979	27.7278431842561	24.6069795969627	17.7391701493379	16.9569782883253	16.6668956352565	19.2054467541737	17.4100447890891
MARVELD2	na	5.88028522770496	7.03562253769351	6.23566654992975	8.21124969834193	8.29065927959205	9.5371882523322	10.7145741931726	10.1588697205373	9.7917533648248	9.10156354483833
RAD17	na	20.074077156648	23.6865958769015	22.9286620966361	27.9261825489503	27.3326757984724	28.8404572750526	28.8361801111906	28.6511872587029	24.3092564230979	26.2850133909024
MED21	na	16.7892281673783	16.0646714610668	17.0415731799322	18.8819075188926	16.7706030176223	12.6272372460878	14.1618719770629	14.3255936293515	17.6175948571751	16.3903675454765
PLOD2	na	0.364983221029963	0.273607543132525	0.426039329498306	0.1586714917554	0.15142756675054	0.610380048149261	1.21121273488038	1.38890796960471	0	0.0755316476750069
ADGRA3	na	94.6928690116627	97.7560664820637	96.9433128849327	79.5340852423941	84.7994373803023	38.6446867984501	37.0817437294147	36.6671703975644	50.055140753004	45.9610076102417
SREK1IP1	na	11.7605704554099	15.1656752479171	12.6649873405406	14.5581093685579	12.6442018236701	16.0987737699368	14.7674783445031	15.6748185141103	15.2358170116772	15.4462219495389
CWC27	na	17.4786409182127	18.8007468923921	16.073301976527	17.6522034577882	17.4520270679997	32.9223738470508	35.0785842063433	35.4369947673431	19.3944767419117	20.8845005821394
SRP19	na	27.6981711070517	29.0023995720477	25.4848980736259	28.4021970242165	26.6891086397826	35.9742740877971	33.7742012610875	34.0480867977384	24.6117044034785	28.5509628211526
CENPH	na	9.6112248204557	10.7488677659206	7.08774520892636	15.5498061920292	14.2720481662384	8.7360644391363	8.29214872341183	9.1667925993911	10.6234853108717	13.6334624053387
CDYL	na	17.2758724620849	20.7159996943198	19.7527325494669	18.5645645353818	20.0641525944465	21.3633016852241	21.0564675448435	20.3177394410747	20.7554926536248	20.4313106960894
CARHSP1	na	49.637718060075	41.4319993886396	41.0546990243822	36.0184286284757	41.1504412644592	12.8942785171531	15.3730847119433	14.2462274596598	25.481242347073	23.9057664891397
TXNDC11	na	47.4883724251208	41.3538258048874	42.9525105830565	43.0396421386522	43.8761374659689	39.674703129702	39.7836798303017	38.611641555011	43.1744491993433	40.9003872160162
BCL2L11	na	38.7287751204017	37.484233409156	39.0406949212993	30.7822694005475	30.6262253752967	19.9899465768883	21.1030526500312	20.0002747623079	17.5797888596275	17.5611080844391
ANAPC1	na	121.539412602978	127.227507556624	128.780070052897	118.963950943611	118.946353682549	162.132200289647	170.45489988182	151.867165705064	138.672399004546	132.746870788825
CAST	na	138.977499829965	182.105363350634	153.451620315663	140.900284678795	151.465423642227	151.564995706063	145.019432449332	149.248082105238	101.811551395649	99.3618825164716
SCOC	na	7.29966442059926	10.3579998471599	8.98555676760064	12.4953799757377	10.5242158891625	9.5371882523322	8.10580830266101	9.76203887207884	8.1660954702786	8.49731036343827
CETN3	na	2.47377516475864	2.85333580695348	2.71115936953467	4.64114113384544	4.05068741057694	4.2345115840355	2.701936100887	4.40482241788923	5.40625764930481	6.83561411458812
SMARCA5	na	116.713523347137	157.793378803715	134.744620665873	140.900284678795	134.732677516293	136.152899490294	130.904145577456	130.755764567072	123.058522017393	127.912845337624
SYCP2L	na	0.770520133285478	0.664475461893276	0.619693570179354	0.793357458776998	1.21142053400432	2.67041271065302	1.30438294525579	1.46827413929641	0.302447980380689	0.490955709887545
RGPD3	na	19.3846644058136	18.6834865167639	19.946386790148	19.4769256129753	19.5720130025073	22.2025742514294	22.5471909108502	21.5875981561418	18.902998773793	20.2047157530643
RASSF3	na	30.3341610367125	32.793818384027	31.1783327496488	24.5544133491481	24.5312658135874	18.8836327396178	19.4259888632738	19.2462961502367	19.4322827394593	18.4297220327017
HNRNPU	na	504.285150389733	665.921673192691	601.683725796017	619.096492956631	640.008610871156	556.246967629023	510.898848593582	529.372351843625	563.800841427151	620.832378064719
RANBP2	na	160.187080340928	206.417347897552	190.555772830151	183.384576596303	186.218050211476	251.972513626617	219.369260328912	218.891896009703	200.107145019373	199.252486566668
AHCTF1	na	111.198221340462	136.100209312493	124.287291669097	119.955647767082	116.334228156102	135.771411960201	127.876113740256	117.342881889175	107.217809044954	105.404414330472
MERTK	na	2.27100670863088	1.83707921817553	2.94354445835193	2.73708323278064	2.57426863475918	2.86115647569966	2.88827652163783	2.14288658167584	1.43662790680827	1.43510130582513
TMEM87B	na	30.0097315069081	30.9567391658514	31.952949712373	30.7029336546698	30.6262253752967	26.7422758595395	24.4571802235461	22.9765061257465	23.7799724574317	21.4887537635395
NR4A2	na	79.0391441985998	75.8674630314617	80.7925492121333	33.7573598709613	38.8790277632011	2.40337143958771	2.28267015419764	2.69844976951773	5.59528763704274	5.74040522330052
CCDC148	na	0.405536912255515	1.36803771566263	1.2006562922225	2.02306151988135	1.40070499244249	0.152595012037315	0.326095736313949	0.634929357533583	0.340253977928275	0.377658238375034
PLA2R1	na	1.37882550166875	1.95433959380375	1.78161901426564	1.94372577400365	2.19569971788283	0.114446259027986	0.186340420750828	0.198415424229245	0.302447980380689	0.566487357562552
CD96	na	1.98713087005202	2.3452075125645	2.71115936953467	1.8247221551871	2.00641525944465	0.343338777083959	0.232925525938535	0.396830848458489	0.226835985285517	0.188829119187517
SLC25A27	na	1.37882550166875	1.44621129941478	0.968271203405241	1.38837555285975	1.43856188413013	1.52595012037315	0.885116998566432	1.11112637568377	2.30616585040275	2.11488613490019
CYRIB	na	53.7336408738557	58.1220595197236	53.7971480611952	60.1364953752965	53.7567861964416	45.9692473762412	42.3924457208133	46.3101600151057	48.3916768609102	50.1152482323671
ASAP1	na	142.951761570069	166.157952265195	154.613545759749	119.00361881655	114.554954246783	50.8904365144446	53.9455518073646	46.7069908635642	31.6436199473296	33.9514756299156
TRAPPC8	na	26.8465435913151	29.2369203233041	31.4881795347384	35.1060675508822	32.3676423929279	22.049979239392	20.8701271240927	24.5638295195805	20.5286566683392	23.0371525408771
LINC00467	na	1.98713087005202	2.22794713693628	2.05273495121911	4.40313389621234	4.08854430226457	4.19636283102617	4.51875520320757	3.41274529674301	3.10009179890206	4.11647479828788
INO80C	na	32.9701509663733	31.8948221708772	31.3719869903298	24.0387310009431	25.099119188902	24.7585407030544	23.7118185405428	25.9527374891852	16.5212209282951	16.050475130939
LPCAT1	na	137.558120637071	135.201213099344	132.885539955335	93.576512262747	89.3801212745061	62.5639549352992	64.3340302642233	65.0008929775005	107.671481015525	112.84428162646
NMRAL1	na	47.7722482636996	43.4254257743194	44.8115912935946	53.0756139921812	55.6496307808234	30.0612173713511	33.7276161558998	32.6194957432878	47.1818849393874	55.06257115508
UBALD1	na	26.5626677527362	22.90486003938	22.5026227671378	18.2075536789321	18.3984493601906	7.09566805973516	8.89775509085202	8.65091249639507	15.1980110141296	17.1079181983891
TMEM251	na	10.6250671010945	10.0062187202752	12.5875256442681	10.035971853529	9.50207981359637	10.1475683004815	10.6214039827972	10.1191866356915	9.30027539670618	9.70581672623838
ING1	na	21.4123489670912	26.0708901813421	22.9673929447723	15.7084776837846	16.3920341007459	16.2513687819741	16.6308825520114	16.8653110594858	15.7651009773434	17.4100447890891
ADPRHL1	na	2.8387583857886	3.16603014196208	3.56323802853129	4.95848411735624	4.84568213601727	3.50968527685825	3.44729778389031	3.29369604220546	3.96962974249654	3.51222161688782
CMTM7	na	50.002701281105	40.4939163836138	42.487740405422	39.112522717706	41.7561515314613	30.862341184547	29.6281268993816	27.579743967865	34.6302937535889	35.0089186973657
UBP1	na	91.3674663311675	90.4859231931137	89.3520666502356	80.5257820658653	75.9030678337081	106.206128377971	100.111391048382	99.8426414721559	82.8707466243087	76.664622390132
RMND5A	na	40.594244916777	47.6858860888116	45.5474774081825	34.2730422191663	37.6676072291968	72.1774406936501	71.5547215683179	71.5882850619115	45.8964810227695	40.4471973299662
CD8A	na	0.973288589413235	1.21169054815833	0.580962722043145	1.3487076799209	0.681424050377429	1.9837351564851	1.39755315563121	1.30954179991301	0.831731946046894	0.642019005237559
RPIA	na	34.6734059978465	35.8816749422369	35.6323802853129	28.6005363889108	27.067677556659	31.3964237266776	30.513243897948	31.6671017069874	28.0898561778565	30.8546780752403
LURAP1L	na	20.2362919215502	23.7647694606536	22.4251610708654	15.3117989543961	16.6191754508717	74.5808121332378	68.992540782994	69.8025462438483	36.0669216603971	27.908943815915
CNKSR3	na	13.4638254868831	14.4230262022717	12.1227554666336	10.7499935664283	10.0699331889109	18.4639964565151	17.3762442350147	17.8177050957862	12.4003671956082	13.5956965815012
GTF2E1	na	6.48859059608824	7.50466404020641	6.66170587942806	7.61623160425918	7.87423347102807	11.482774655808	11.2270103502374	12.2620732173673	9.33808139425377	9.25262684018834
CFDP1	na	17.8030704480171	23.7256826687776	20.2949644233739	19.5959292317919	21.0862886700127	14.9161624266476	12.9972443473702	15.6748185141103	14.6309210509158	14.1999497629013
ZDHHC7	na	37.1877348538307	36.1161956934933	37.878769477213	32.4483200639792	33.4654922518693	52.6071303998644	50.8243497597883	51.5880102996036	44.4598531159612	45.0546278381416
C7ORF31	na	1.86546979637537	2.54064147194488	2.44004343258121	2.61807961396409	3.06640822669843	4.08191657199818	3.91314883576738	3.7302099755098	3.96962974249654	4.19200644596288
JAZF1	na	5.96139261015607	4.53406785762471	4.99627940957104	3.17342983510799	3.17997890176134	3.9674703129702	4.65851051877069	4.64292092696432	5.1794216640193	4.11647479828788
CMIP	na	58.8839596595007	54.7605954183811	49.885332399438	42.9603063927745	40.4311603223941	58.1768483392264	57.2530942756918	57.3420576022517	42.7207772287723	37.3503997752909
TRIP12	na	121.579966294203	147.78716008344	145.008295421969	132.054349013431	128.448433496145	141.341129899563	139.009953880118	136.03361485157	125.742747843271	128.894756757399
FBXO36	na	0.770520133285478	1.13351696440618	0.968271203405241	1.9040579010648	1.32499120906722	0.686677554167918	0.652191472627897	0.75397861207113	0.982955936237238	0.490955709887545
CEBPG	na	114.32085556483	128.947326399172	119.871974981569	94.5285412132794	102.175750664927	174.644991276707	160.811783107964	160.637127455996	91.4905140651584	75.3805843796569
KCTD15	na	114.726392477085	114.71973415628	110.15053209938	93.3781728980527	99.1093424382283	189.065219914234	184.150920807006	184.129513684739	83.3244185948798	79.8747174163198
MCOLN2	na	8.71904361349357	9.69352438526661	9.48905779337136	9.28228226769088	7.98780414609097	9.65163451136019	8.29214872341183	8.13503239339903	8.09048347518342	7.02444323377564
DDAH1	na	97.5721810886768	95.0590778426145	99.770664798876	89.5700570959231	83.9287288714867	82.1342652290849	84.5053808105004	84.7233861458875	89.789244175517	82.2539643180825
SREK1	na	76.2003858128112	86.8117647567627	74.2470358771139	75.0119477273652	70.4895323223763	94.8759487342007	86.4619552283841	79.2868035220062	56.4065483409985	50.4929064707421
CHD1	na	53.5308724177279	66.8384141080883	59.3356593446732	55.1383433850014	55.4224894306976	75.7252747235177	62.3308707411519	66.3104347774136	50.8490667015033	51.5125837143547
DGKE	na	43.5546643762423	49.2884445557306	46.1671709783619	38.9935190988895	38.5004588463247	46.0836936352692	45.0477967165126	39.921183354924	34.705905748684	31.7232920235029
HS2ST1	na	27.6576174158261	32.5983844246466	31.0234093571039	32.6466594286735	28.4683825491015	31.8542087627896	29.3952013734431	27.9765748163235	33.3448898369709	31.2323363136153
MSI2	na	59.4517113366585	57.2230633065739	59.8778912185801	57.5977515072101	46.7532612342292	55.5064356285734	54.5045730696171	58.9690640809315	48.5429008511005	47.5094063875793
ZUP1	na	8.2729530100125	11.3351696440618	9.45032694523515	9.40128588650743	7.76066279596516	12.5127909870598	9.08409551160285	11.8652423689088	10.0185893501103	8.98826607332582
GDPD1	na	5.23142616809614	6.72292820268491	7.39759199401604	8.33025331715848	7.07923874558773	10.4146095715468	8.89775509085202	10.1191866356915	5.67089963213791	6.34465840470058
NUS1	na	100.897583769172	111.201922887434	110.305455491925	110.871704864086	111.526402911773	107.541334733298	104.863071777528	103.176020599207	112.850902679544	109.634186600272
PPP2R5E	na	57.6267952315086	62.2652594585876	59.9940837629887	64.6586328903254	61.0631662921552	85.2624629758499	78.1698065049722	75.0803965283462	64.4970318161819	65.9768942441185
AK5	na	5.515302006675	4.72950181700508	5.15120280211588	4.64114113384544	4.20211497732748	0.0381487530093288	0	0	0.0378059975475861	0
IMPACT	na	30.2124999630358	29.3150939070563	30.2875232425159	48.7518158418466	44.4061339495958	27.84858969681	26.6932652725561	26.6670330164105	23.5153304745986	26.7004374531149
ANKRD29	na	5.75862415402831	5.78484519765911	4.80262516889	5.87084519494979	5.60281996976997	17.4721288782726	16.4911272364483	14.6430583081183	9.86736535991997	9.25262684018834
SDHAF4	na	3.89315435765294	4.26046031449218	4.14420075057443	6.90220989135989	5.64067686145761	4.7685941261661	4.89143604470923	5.27785028449791	4.30988372042482	6.15582928551306
C16ORF74	na	9.24624159942574	7.93461875084324	7.51378453842467	7.61623160425918	8.02566103777861	6.02750297547395	7.59337214559623	6.78580750864017	8.24170746537377	8.11965212506324
TBCEL	na	5.67751677157721	6.01936594891556	5.80962722043145	9.36161801356858	6.35995780352267	11.253882137752	12.1121273488038	11.9842916234464	7.75022949725515	8.61060783495078
ANKH	na	77.6197650057055	68.753666910016	72.2717626221672	62.2785605139944	67.612408554116	62.5639549352992	65.6384132094791	61.4294153413741	69.2983935047253	66.5056157778436
OTULIN	na	20.1146308478735	20.0515242324265	21.3794281711877	18.8819075188926	18.5498769269411	20.1806903419349	22.2676802797239	21.9050628349086	22.4189565457186	19.7892916908518
UBASH3B	na	13.4638254868831	12.6641205678483	13.5170659995372	12.2177048651658	11.1299261561647	7.59160184885643	8.19897851303642	8.09534930855318	8.84660342613515	9.36592431170085
ROBO3	na	7.62409395040368	5.08128294388976	4.72516347261758	5.31549497380589	6.70066982871139	8.12568439098703	7.12752109371916	7.5397861207113	6.08676560516136	6.6090191715631
TBRG1	na	31.5913254647046	32.5202108408944	32.0691422567816	30.4649264170367	32.1405010428021	47.914833779717	43.7899988764445	43.1751963122836	27.4093482219999	31.0435071944278
NRGN	na	29.6041945946526	23.1393807906364	24.8264736553104	23.7610558903711	25.8562570226547	8.04938688496838	9.31702103754139	11.4684115204503	17.3907588718896	17.0701523745516
RETREG1	na	10.0573154239368	12.1169054815833	13.3234117588561	11.6623546440219	12.8713431737959	12.6272372460878	11.7860316124899	12.1033408779839	10.3966493255862	8.8372027779758
GPR15	na	46.2312079971287	39.2431390435793	42.8750488867841	123.367084839823	92.4843863928922	55.1630968514894	58.4177219053845	52.3023058268289	177.083292512893	213.905626215619
TOMM70	na	70.2389932026551	79.8152290109452	68.2824852641376	77.5506915954516	77.6066279596516	111.432507540249	105.934529196846	108.969750986701	95.4601438076549	91.0534012722208
PITPNC1	na	23.8861241318498	19.5433959380375	19.2879623718324	20.9049690387739	21.0862886700127	16.3658150410021	18.0284357076426	18.6907329623948	16.256578945462	15.1063295350014
CC2D1B	na	28.5092449315627	26.3835845163507	27.343978784164	29.7905725770763	34.2983438689973	21.4014504382335	24.0379142768568	24.9209772831931	22.834822518742	27.38022228219
PRKCA	na	16.3025838726717	18.4880525573835	18.1260369277461	12.693719340432	12.3792035818566	21.8210867213361	17.1899038142639	17.1034095685609	15.1223990190344	14.3887788820888
LRRK1	na	58.2756542911175	53.3143841189664	53.216185339152	52.6392673898538	51.4475158034959	53.2175104480137	48.168998764089	50.7943486026866	48.2026468731723	44.412608832904
CEP112	na	1.54104026657096	2.6579018475731	2.16892749562774	2.77675110571949	2.53641174307154	1.90743765046644	2.09632973344681	2.26193583621339	1.85249387983172	2.56807602095023
ABCA5	na	2.59543623843529	3.51781126884675	2.8273519139433	5.87084519494979	4.769968352642	2.32707393356906	2.04974462825911	1.90478807260075	3.96962974249654	4.87179127503794
C4ORF19	na	1.82491610514982	2.85333580695348	2.28512004003637	4.04612303976269	3.82354606045113	2.2507764275504	2.701936100887	2.81749902405527	6.57824357327998	7.32656982447567
MIA3	na	45.1768120252643	51.5945652764191	45.7411316488636	43.9123353433069	46.5261198841033	54.1330805202376	55.1101794370573	51.8657918935245	48.5429008511005	46.6785582631543
DISP1	na	6.24526844873493	5.86301878141126	5.15120280211588	5.19649135498934	7.154952528963	4.00561906597952	4.0063190461428	3.61116072097225	4.3476897179724	4.19200644596288
TNIK	na	6.61025166976489	8.13005271022361	8.21093980487644	4.95848411735624	5.29996483626889	20.5240291190189	20.4042760722156	19.6828100835411	14.7821450411062	13.5579307576637
FAM167A	na	2.7576510033375	1.79799242629945	2.55623597698984	3.33210132686339	3.25569268513661	16.8617488301233	18.4011165491442	16.031966277723	5.29283965666205	5.17391786573797
NEIL2	na	25.8327013106763	27.2434939376243	27.6925564173899	25.6651137914359	24.1148400050235	18.0062114204032	18.121605918018	19.6828100835411	24.0068084427172	23.5658740746021
OBSCN	na	40.9997818290325	43.8944672768323	43.8045892420531	30.3459227982202	31.6483614508628	23.7666731248118	21.7552441226591	21.1907673076833	21.6628365947668	21.677582882727
LONRF1	na	20.885150981159	21.3804751562131	21.3019664749153	18.4058930436264	19.9884388110713	25.292623245185	22.9664568575395	24.0876325014303	18.902998773793	16.6924941361765
TRIM11	na	68.2924160238287	60.8190481591728	63.9058994247459	47.7204511454365	51.0689468866195	100.407517920553	101.97479525589	101.588697205373	56.5577723311888	55.7423559841551
ENAH	na	104.02021799354	127.344767932253	114.565848786908	92.2674724557649	87.2222784483109	111.928441329371	106.726475985037	108.176089289784	81.1316707371198	81.83854025587
CCSAP	na	30.5369294928403	33.6928145971767	30.481177483197	28.6402042618496	29.4905186246676	14.4583773905356	16.5842974468237	14.0478120354305	19.7347307198399	20.9222664059769
SH3RF1	na	21.0879194372868	26.6962788513593	21.3406973230515	14.7167808603133	16.8841736926852	10.8342458546494	13.6960209251858	11.8652423689088	11.2661872691807	10.7632597936885
GBP5	na	14.3965603850708	13.9539846997588	13.7107202402182	22.4520160833891	20.0641525944465	0.0762975060186576	0.0931702103754139	0.317464678766791	0.226835985285517	0.151063295350014
BUB3	na	121.012214617046	121.911703861478	124.984446935549	128.801583432446	119.854919083052	112.920308907613	106.027699407221	110.953905228994	123.360969997773	125.609130083536
DIPK1A	na	0.446090603481066	0.625388670017201	0.426039329498306	0.476014475266199	0.492139591939254	1.06816508426121	0.978287208941846	0.75397861207113	1.47443390435586	1.43510130582513
ATP5MC3	na	131.231744805885	107.684111618587	109.724492769882	121.939041414025	109.557844544016	99.3012040832829	99.9716357328191	107.025279829255	148.350734376728	166.585048947228
SORBS2	na	0	0	0	0	0.0378568916876349	1.56409887338248	1.44413826081892	1.8651049877549	2.11713586266482	2.11488613490019
ELOC	na	21.69622480567	24.7028524656794	22.1153142857757	25.0304278244143	23.7362710881471	26.3607883294462	23.2459674886658	23.7304847378177	23.4397184795034	28.3243678781276
CEP170P1	na	7.94852348020809	10.944301725301	8.32713234928507	9.04427503005778	9.04779711334475	6.33269299954858	6.00947856921419	5.99214581172319	4.46110771061516	4.90955709887545
CXADR	na	56.7346140245465	63.2033424636134	62.1242804104803	53.11528186512	50.3875228362421	58.0242533271891	55.7157858044975	61.3897322565283	71.0374693919143	66.8077423685436
BTG3	na	37.7554865309884	39.2822258354554	36.4844589443095	39.8662123035442	38.2733174961989	26.5515320944928	26.553509956993	25.8336882346476	28.7325581361654	27.53128557754
C21ORF91	na	7.50243287672702	9.02904892337334	7.47505369028846	9.55995737826283	8.6692281964684	9.30829573427623	9.68970187904304	8.09534930855318	7.97706548254067	6.79784829075062
RABGEF1	na	45.4201341726176	47.6077125050594	44.3080902678238	34.3127100921052	33.806204277058	34.0286876843213	34.0071267870261	35.6750932764182	31.7570379399723	30.7791464275653
MRPL39	na	20.3173993040013	21.849516658726	22.347699374593	26.696478487846	24.0012693299606	20.2951366009629	18.913552706209	19.9209085926162	27.3337362269047	28.5131969973151
ATP5PF	na	31.915754994509	39.3994862110836	36.213343007356	44.9833679126558	41.8318653148366	39.7891493887299	38.3395415694828	39.6037186761572	52.3991126009543	59.9721282539555
GABPA	na	15.5320637393862	19.0352676436485	18.474614560972	17.3745283472163	20.5184352946981	18.3114014444778	19.2862335477107	18.4923175381656	18.0712668277462	18.0142979704891
TSEN2	na	19.4252180970392	24.976460008812	23.7420099074965	22.2933445916337	20.7077197531363	36.3939103708997	32.8424991573334	34.2068191371218	22.6079865334565	19.9025891623643
XPC	na	31.3074496261257	37.9532749116689	34.6253782337714	38.6761761153787	41.0747274810839	38.6828355514594	39.0383181472984	38.0163952823233	32.2107099105434	31.8365894950154
CCDC174	na	19.4657717882647	27.6343618563851	22.3864302227292	20.5082903093854	24.1526968967111	64.0899050556724	58.4643070105722	63.9691327715085	24.2336444280027	24.0190639606522
FLCN	na	34.8761744539743	31.8557353790012	33.5021836378213	29.9889119417705	31.9512165843639	52.6452791528737	54.6909134903679	50.159419245153	39.091401464204	35.8775326456283
DPH3	na	8.55682884859136	8.91178854774511	11.1932151113646	9.00460715711893	9.23708157178293	15.4883937217875	14.6743081341277	14.6430583081183	11.7576652372993	10.876557265201
OXNAD1	na	20.5607214513546	20.9896072374523	18.7844613460617	19.1595826294645	19.1555871939433	22.5840617815226	19.5191590736492	21.2304503925292	17.1261168890565	17.9765321466516
PLCL2	na	6.20471475750937	6.52749424330453	6.15820485365733	8.40958906303618	8.6692281964684	6.44713925857657	6.56849983146668	5.83341347233979	10.4344553231338	9.17709519251334
CXXC1	na	84.716660970177	79.7370554271931	76.8420027022399	74.6946047438544	81.5816015868533	50.58524649037	53.0138497036105	50.7149824329949	62.4933139461598	64.0886030522433
SKA1	na	34.1867617031399	31.8948221708772	32.5726432825523	42.4842919175083	41.3397257228974	35.5546378046944	35.4978501530327	38.3735430459359	29.8289320650454	30.2504248938403
PPP4R1	na	69.9551173640763	75.3984215289488	74.7892677510208	71.4815070358076	68.7481153047451	34.9824065095545	32.1903076847055	31.8655171312167	36.2937576456827	36.1796592363283
APCDD1	na	2.8387583857886	2.38429430444058	2.74989021767088	4.48246964209004	3.67211849370059	0.228892518055973	0.186340420750828	0.238098509075094	0.453671970571033	0.906379772100083
CCDC144B	na	0.405536912255515	0.195433959380375	0.154923392544839	0.357010856449649	0.189284458438175	5.64601544538066	4.79826583433381	4.92070252088527	2.91106181116413	3.51222161688782
MPPE1	na	9.85454696780901	8.05187912647146	8.94682591946443	12.693719340432	12.4927742569195	5.68416419838999	7.26727640928228	5.83341347233979	8.35512545801653	7.89305718203822
USP43	na	10.5845134098689	10.0843923040274	9.6439811859162	7.17988500193184	7.154952528963	10.5672045835841	10.2021380361078	10.3969682296124	7.59900550706481	7.81752553436321
EME1	na	8.31350670123805	8.95087533962119	9.14048016014548	10.6309899476118	12.5684880402948	11.36832839678	9.31702103754139	11.6271438598337	10.9637392888	11.1409180320635
ACSS1	na	31.550771773479	26.6571920594832	29.3192520391107	22.5313518292668	24.9098347304638	21.0962604141588	20.9632973344681	21.3494996470667	25.5568543421682	23.9057664891397
ANKRD40	na	40.3103690781982	44.246248403717	41.5582000501529	36.8117860872527	37.8190347959473	49.7841226771741	50.0324029715973	47.5800187301729	37.7681915500385	35.0844503450407
ZNF18	na	3.12263422436746	3.7523320201032	3.40831463598645	6.30719179727714	5.29996483626889	5.07378415024073	4.7050956239584	6.11119506626073	5.67089963213791	5.02285457038796
VOPP1	na	79.3635737284042	74.9293800264359	81.8770129599472	68.1097378360053	68.861685979808	35.9361253347877	37.9202756227934	38.1354445368608	62.1530599682315	59.0657484818554
APOOL	na	18.2086073602726	18.9180072680203	17.5838050538392	22.8090269398387	20.2155801611971	22.8129542995786	22.733531331601	20.5558379501497	18.8651927762455	18.1653612658392
CYP2U1	na	1.5004865753454	2.3452075125645	2.67242852139846	2.97509047041374	2.68783930982208	1.06816508426121	1.95657441788369	1.46827413929641	2.68422582587861	2.45477854943772
FBXL18	na	45.4606878638432	43.1518182311869	44.9665146861394	35.423410534393	36.4183298035048	38.4157942803941	37.0817437294147	37.024318161177	35.348607706993	34.6312604589907
AK9	na	0.446090603481066	0.39086791876075	0.271115936953467	0.991696823471248	0.832851617127969	0.95371882523322	0.745361683003311	1.15080946052962	1.13417992642758	1.32180383431262
KLF10	na	113.428674357867	111.162836095557	111.157534150922	94.1318624838909	97.2922116372218	124.136042292356	130.764390261893	135.517734748574	72.2850673109846	75.5694134988444
PTPRN2	na	22.872281851211	22.5921657043714	20.7597346010084	21.8173301163675	24.1526968967111	18.0825089264219	16.3047868156974	14.9208399020392	12.3625611980607	12.0850636280011
AZIN1	na	117.889580392678	128.517371688535	123.938714035871	140.543273822345	131.931267531408	205.812522485329	203.903005406593	203.33612675013	164.871955305023	159.636137361127
ATP6V1C1	na	26.8870972825406	31.3866938764883	34.0831463598645	30.0682476876482	30.6640822669843	21.8973842273547	21.2428079655944	21.0320349682999	26.9934822489765	27.455753929865
PIP4P2	na	12.3688758237932	11.6869507709464	10.5735215411852	12.2177048651658	10.5999296725378	10.6053533365934	11.0872550346742	11.3890453507586	10.8125152986096	8.42177871576327
OTUD6B	na	14.3154530026197	21.5759091155934	21.2245047786429	19.9529400882415	18.3227355768153	17.5484263842913	14.62772302894	14.0478120354305	12.5893971833462	14.4265447059263
CDK19	na	15.0454194446796	13.1331620703612	11.9291012259526	18.1282179330544	17.527740851375	6.02750297547395	7.45361683003311	6.26992740564413	10.4722613206813	11.405278798926
GTF3C6	na	17.8436241392426	22.4749053287432	19.4816166125134	27.0931572172345	26.3105397229063	10.7960971016401	12.4382230851178	12.5795378961341	24.0824204378123	26.6626716292774
TTC39B	na	5.02865771196838	4.41680748199648	6.08074315738491	5.59317008437784	6.43567158689794	18.2732526914685	16.2582017105097	14.444642883889	6.20018359780412	5.66487357562552
AGPAT5	na	71.4150502481961	78.0954101683979	78.4686983239607	77.3920201036962	75.8273540503328	70.308151796193	67.5949876273628	68.2152228500143	73.4570532349598	71.9061285866065
MMS19	na	167.000100466821	145.637386530256	156.395164774015	122.177048651658	129.205571329898	147.940864170177	173.90219766571	165.835611570803	142.301774769114	125.080408549811
PI4K2A	na	25.1432885598419	25.7972826382095	25.8334757068518	22.214008845756	22.8277056876439	16.2132200289647	14.7674783445031	14.6827413929641	15.8785189699862	17.2212156699016
MARVELD1	na	104.993506582953	86.6163307973823	92.2956111085876	99.645696822391	99.1471993299159	53.4464029660697	52.454828441358	51.230862535991	73.2302172496743	79.0061034680572
ZFYVE27	na	33.6190100259822	35.4908070234761	35.477456892768	29.869908322954	28.619810115852	39.2550668465993	40.4824564081173	43.7704425849714	29.5264840846647	30.0993615984902
GOLGA7B	na	30.6991442577425	29.0805731557998	31.4494486866022	33.0830060310008	31.5726476674875	38.9117280695154	39.737094725114	40.3180142033825	17.2773408792468	16.3903675454765
TRMT44	na	16.7081207849272	14.579373369776	16.809188091115	9.08394290299663	10.2592176473491	18.8836327396178	20.8701271240927	19.3256623199284	13.0808751514648	13.5201649338262
SLC25A28	na	39.9453858571682	36.3898032366259	35.2063409558146	34.9870639320656	35.2069092695005	37.8054142322448	40.3427010925542	40.1592818639991	37.087683594182	39.3142226148411
HSPA13	na	49.5566106776239	66.0566782705668	66.9269055793703	58.1134338554151	56.520339289639	111.356210034231	100.530656995072	96.9060931935631	47.2953029320302	42.7509125840539
USP25	na	46.7178522918353	54.5260746671247	48.219905929581	42.0479453151809	45.2768424584114	88.9247432647454	80.592231974733	86.0329279458005	55.8016523802371	51.4370520666797
GRAMD2B	na	0.689412750834375	0.664475461893276	0.503501025770725	0.991696823471248	0.908565400503239	2.32707393356906	2.14291483863452	2.34130200590509	2.68422582587861	2.60584184478774
ZCCHC10	na	5.88028522770496	7.38740366457818	6.97155266451774	8.44925693597503	6.39781469521031	5.64601544538066	5.45045730696171	6.07151198141489	9.18685740406342	9.8946458454259
C16ORF87	na	6.97523489079485	9.06813571524941	7.28139944960741	8.52859268185273	7.76066279596516	9.04125446321093	8.7579997752889	7.50010303586545	7.48558751442205	6.45795587621309
MOV10	na	77.0114596373222	75.3593347370727	72.7365327998017	67.9907342171888	73.8209387908881	42.7647521234576	42.3458606156256	41.7862883426789	56.7468023189267	54.4960837975175
RHOC	na	44.5279529656555	35.3344598559718	40.4737363023391	39.0331869718283	35.8883333198779	14.3439311315076	14.0221166614998	16.5081632958732	14.25286107544	16.4658991931515
PPM1J	na	12.571644279921	9.65443759339054	9.76017373032483	7.06088138311529	7.7985196876528	4.2345115840355	5.12436157064776	4.04767465427659	5.82212362232826	6.26912675702557
DBI	na	37.5121643836351	43.0736446474347	39.0794257694355	40.7389055081989	42.4754324735264	44.672189773924	43.8365839816322	48.0165326634772	59.3176101521626	61.1428687929181
SLC16A1	na	117.159613950618	132.777832003027	128.005453090173	129.951951747672	127.72915255408	134.283610592837	117.953486335274	120.874676440456	138.105309041332	128.781459285887
HEATR3	na	33.3351341874033	35.5689806072283	34.8190324744525	30.7822694005475	30.7019391586719	32.2738450458922	34.2400523129646	32.9369604220546	30.320410033164	32.9695642101405
TRIM74	na	1.37882550166875	1.28986413191048	0.890809507132822	1.07103256934895	1.02213607556614	1.10631383727054	1.21121273488038	0.793661696916979	0.604895960761378	0.415424062212538
NIFK	na	79.1202515810509	94.8636438832341	85.5177126847509	75.5276300755702	81.1651757782893	110.783978739091	95.6392209503623	103.334752938591	78.4474449112411	80.9699263076074
OXA1L	na	238.374597023792	211.42045725769	207.32623007313	211.866109366397	223.696372982235	212.641149273999	228.593111156078	214.963270609964	230.162913069704	228.521000040733
LARP1	na	247.539731240766	261.490637650942	244.197997498802	243.798747082172	243.268385984742	354.974146751804	366.158926775377	355.401707879423	261.39066704401	250.727304457185
CNOT8	na	31.0235737875469	29.8623089933213	32.6501049788247	35.7407535179038	31.421220100737	31.2438287146403	30.1405630564464	30.6353415009954	33.0802478541378	33.8759439822406
SETD9	na	6.32637583118603	7.73918479146286	6.93282181638153	8.36992119009733	7.64709212090226	5.79861045741798	6.47532962109126	6.98422293286941	6.57824357327998	6.08029763783805
MIER3	na	22.872281851211	30.8003919983471	31.217063597785	28.6798721347885	30.4747978085461	30.6715974195004	27.4852120607471	27.5003777981733	24.8763463863116	23.7547031937897
NUP205	na	195.712113854511	209.974245958275	218.36452179195	212.183452349908	209.68932305781	206.651795051534	209.26029250318	207.145702895331	221.883399606783	203.897682898681
ZKSCAN2	na	20.2362919215502	20.1296978161786	21.7280058044136	21.142976276407	19.4584423274444	29.1456472991272	28.1839886385627	27.1432300345607	15.5382649920579	14.4643105297638
C9ORF85	na	6.81302012589265	8.48183383710828	7.43632284215225	7.65589947719803	7.64709212090226	13.5046585653024	13.6494358199981	13.135101083976	7.93925948499308	8.49731036343827
PIK3AP1	na	6.7724664346671	6.99653574581743	7.93982386792298	10.4723184558564	10.7135003476007	6.82862678866986	6.47532962109126	7.4604199510196	10.9637392888	13.1047408716137
RBM45	na	2.23045301740533	2.8142490150774	3.05973700276056	4.16512665857924	3.78568916876349	4.5015528551008	4.37899988764445	4.32545624819753	4.23427172532964	4.19200644596288
PDIA4	na	1446.79348816277	1642.34882104892	1509.96084543827	1013.07780698529	1209.86840144513	624.723979280769	720.298896412325	739.533969187241	998.758843212129	978.625793101227
KDM8	na	2.79820469456305	1.60255846691908	2.0140041030829	2.81641897865834	3.29354957682424	2.36522268657839	2.37584036457305	2.53971743013433	2.60861383078344	2.94573425932527
KCTD18	na	5.06921140319393	5.12036973576583	5.96455061297628	6.82287414548219	7.00352496221246	12.1313034569666	11.7394465073021	10.0795035508456	8.46854345065929	9.02603189716332
FAM126B	na	9.16513421697463	11.9214715222029	9.52778864150757	9.12361077593548	8.25280238790442	13.8861460953957	12.4848081903055	12.61922098098	9.45149938689652	8.04412047738823
FLACC1	na	0.648859059608824	0.23452075125645	0.0387308481362096	0.19833936469425	0.492139591939254	1.14446259027986	1.44413826081892	1.03176020599207	0.264641982833103	0.415424062212538
TMEM237	na	17.9652852129193	17.9408374711184	19.5203474606497	27.489835946623	26.3105397229063	15.7554349928528	16.4445421312605	15.1589384111143	24.8007343912165	23.3015133077396
FZD7	na	13.1393959570787	11.8042111465747	11.5805235927267	8.21124969834193	8.44208684634259	13.4665098122931	12.9506592421825	15.5954523444186	18.449326803222	19.5626967478268
DEPTOR	na	1.94657717882647	2.54064147194488	3.09846785089677	2.380072376331	2.53641174307154	2.06003266250376	2.37584036457305	1.74605573321735	3.2513157890924	3.51222161688782
RNF20	na	40.7564596816792	47.4513653375551	44.5404753566411	49.2278303171128	45.4661269168496	54.2093780262562	53.8523815969892	54.0483615600462	48.505094853553	49.8508874655045
PPARGC1B	na	57.0590435543509	63.4769500067459	63.9446302728821	36.6531145954973	38.9547415465764	41.0099094850285	42.2061053000625	37.7782967732482	36.444981635873	32.629671795603
SLC26A2	na	6.12360737505827	6.48840745142846	7.82363132351435	13.9234234015363	11.9627777732926	5.3026766682967	5.91630835883878	4.84133635119357	12.06011321768	12.7648484570762
LSM11	na	20.7634899074824	19.5043091461615	24.1293183888586	19.7546007235473	19.2313009773186	21.6684917092988	21.0098824396558	20.6748872046873	18.1468788228413	18.9206777425892
MED7	na	3.20374160681857	4.37772069012041	4.72516347261758	5.55350221143899	5.45139240301943	7.21011431876314	8.66482956491349	7.2223214419445	3.8184057523062	5.4382786326005
RRAGA	na	46.1501006146776	38.1877956629253	44.34682111596	40.9372448728931	42.7782876070275	41.4676945211404	42.765126562315	42.2624853608291	43.7037331650095	45.7721784910542
PXYLP1	na	12.9771811921765	12.2732526490876	12.8586415812216	14.5184414956191	12.0384915566679	11.482774655808	11.3667656658005	11.2303130113752	15.160205016582	12.7270826332387
RASA2	na	17.6408556831149	20.8723468618241	20.4886186640549	15.9464849214177	20.1777232695094	14.038741107433	13.0438294525579	12.8176364052092	13.0052631563696	11.6696395657886
RMND1	na	32.3618455979901	36.2725428609976	34.0444155117283	33.5193526333282	35.05548170275	39.9417444007673	35.451265047845	37.2624166702521	33.4205018320661	33.8381781584031
RAET1L	na	10.7061744835456	11.6087771871943	10.2249439079593	6.78320627254334	8.36637306296732	11.3301796437707	11.133840139862	12.8176364052092	3.36473378173516	2.41701272560022
TMBIM4	na	7.90796978898254	6.76201499456098	7.74616962724193	11.8606940087161	8.93422643828185	5.45527168033402	5.54362751733712	6.98422293286941	9.11124540896825	8.87496860181331
VBP1	na	25.7921476194507	27.7516222320133	29.0868669502934	36.732450341375	34.9797679193747	27.963035955838	25.0627865909863	25.5162235558809	30.2069920405213	34.1780705729406
GRIP1	na	1.4193791928943	1.7198188425473	1.54923392544839	1.6660506634317	1.66570323425594	4.08191657199818	3.49388288907802	3.84925923004735	4.00743574004413	3.51222161688782
VPS37A	na	38.972097267755	42.9172974799304	39.0019640731631	39.8265444306053	36.5697573702554	52.1111966107431	49.1938710782185	52.7785028449791	30.3582160307116	29.3818109455777
PSD3	na	4.1770301962318	5.51123765452658	4.8413560170262	5.43449859262244	4.31568565239038	26.1700445643996	23.7118185405428	23.0161892105924	15.3870410018675	15.974943483264
CARNMT1	na	16.7892281673783	21.9667770343542	19.4428857643772	19.6355971047307	18.8527320604422	20.0280953298976	20.2179356514648	18.135169774553	18.2224908179365	17.4100447890891
MCU	na	37.7554865309884	38.4614032060578	40.3188129097942	44.15034258094	39.825450055392	34.6009189794612	39.7836798303017	36.5481211430269	43.2878671919861	42.8642100555664
MIDEAS	na	169.230553484226	174.366178559171	166.271531048748	112.45841978164	113.570675062905	206.041415003385	227.33531331601	221.471296524683	93.7966799155611	87.994369541383
FAM161B	na	2.06823825250313	2.0325131775559	2.13019664749153	3.45110494567994	2.64998241813445	2.63226395764369	2.46901057494847	2.46035126044263	3.78059975475861	3.02126590700027
GNAQ	na	37.9988086783417	39.3213126273315	39.1568874657079	33.043338158062	31.1183649672359	50.3182052193047	48.2621689744644	47.6593848998646	36.1047276579447	38.634437785766
ADK	na	67.9679864940243	71.2552215900848	72.5816094072569	80.1687712094157	83.5123030629227	93.9603786619768	80.4058915539822	85.8345125215712	75.2339351196963	78.9683376442197
KCNMA1	na	0.243322147353309	0.1563471675043	0.193654240681048	0.2380072376331	0.0757137833752699	3.35709026482093	3.30754246832719	3.53179455128055	0.718313953404136	0.944145595937586
DCK	na	25.3055033247441	31.6603014196208	36.5619206405819	39.390197828278	37.0997538538822	24.1481606549051	22.6869462264133	22.6987245318256	28.2788861655944	26.6626716292774
DPY19L4	na	16.9919966235061	17.4327091767295	20.2562335752376	22.8486948127776	19.2313009773186	10.6816508426121	11.0872550346742	9.56362344784959	14.3284730705351	13.2180383431262
NDUFAF6	na	13.9504697815897	13.524029989122	13.7494510883544	15.6291419379069	15.7106100503685	10.0331220414535	9.45677635310451	11.1112637568377	12.4381731931558	13.9733548198763
DRAM2	na	9.89510065903456	10.0062187202752	9.6439811859162	10.2739790911621	8.10137482115388	11.7879646798826	12.5313932954932	10.6747498235334	11.9088892274896	11.027620560551
C8ORF37	na	3.77149328397629	4.57315464950078	4.57024008007274	5.71217370319439	5.14853726951835	3.66228028889557	4.98460625508464	4.12704082396829	3.89401774740137	4.11647479828788
WHAMM	na	14.8020972973263	15.5174563748018	14.1367595697165	13.8044197827198	14.0070499244249	13.1994685412278	14.3947975030014	12.61922098098	11.871083229942	12.8781459285887
N6AMT1	na	7.17800334692261	7.27014328894996	7.97855471605919	11.0276686770003	10.2970745390367	10.9868408666867	11.2735954554251	9.3255249387745	9.67833537218204	8.57284201111328
RWDD2B	na	27.6170637246006	27.6343618563851	27.7312872655261	27.6881753113172	32.670497526429	61.9154261341406	57.1599240653164	59.6833596081568	42.9854192116054	40.0317732677536
USP16	na	39.2965267975594	45.3406785762471	40.4350054542029	40.3818946517492	41.6804377480861	63.1361862304392	55.9021262252483	52.6594535904415	36.5962056260633	36.6706149462158
CCT8	na	257.150956061222	294.714410745606	283.509808357055	266.2904310385	267.080370856265	330.024862283703	322.974534266372	326.512422111645	298.894216611216	297.519160191852
BACH1	na	33.8217784821099	38.4614032060578	40.280082061658	30.9409408923029	28.6955238992273	27.0856146366235	26.3205844310544	26.8654484406397	19.5835067296496	16.9190890792015
TSPAN7	na	4.0148154313296	1.60255846691908	2.90481361021572	4.91881624441739	4.99710970276781	2.02188390949443	2.51559568013617	3.13496370282207	5.89773561742343	6.72231664307561
TIAM1	na	0.162214764902206	0.273607543132525	0.735886114587983	0.2380072376331	0.189284458438175	1.79299139143845	2.14291483863452	1.90478807260075	0.264641982833103	0.0377658238375034
SCAF4	na	57.3023657017042	55.4250708802744	54.4555724795107	51.4095633287495	49.78181256924	69.0492429468851	74.2100725640172	76.3105721585675	53.7223225151198	51.6636470097047
RPGR	na	2.47377516475864	3.55689806072283	2.401312584445	2.97509047041374	3.44497714357478	2.93745398171832	2.04974462825911	2.50003434528848	2.87325581361654	3.54998744072532
PCGF6	na	14.0315771640408	17.0027544660926	15.4536084063476	17.2951926013386	16.2027496423078	17.8536164083659	15.6991804482572	17.1430926534067	15.0089810263917	16.730259960014
ANKRD9	na	63.5881878416647	54.9951161696376	56.9343467602282	51.6475705663826	54.2489257883809	50.699692749398	53.246775229549	49.8816376512321	59.9603121104715	55.440229393455
SFR1	na	16.7081207849272	17.5499695523577	17.0415731799322	14.3994378768025	14.9913291083034	8.69791568612697	9.13068061679056	9.76203887207884	7.86364748989791	9.13932936867583
SFXN2	na	26.8465435913151	25.5627618869531	26.7630160621209	35.5027462802707	38.0461761460731	31.091233702603	30.513243897948	30.3972429919203	36.8230416113489	40.4094315061287
ATP5MPL	na	85.3249663385603	77.2355007471243	80.4439715789074	80.0497675905991	80.370181052849	80.1505300725998	81.5705191836748	84.8027523155792	95.0064718370839	102.949635781034
FGF18	na	1.58159395779651	1.68073205067123	1.97527325494669	1.54704704461515	1.6278463425683	3.81487530093288	3.3541275735149	3.17464678766791	1.85249387983172	0.755316476750069
PCDH1	na	2.59543623843529	2.0325131775559	1.93654240681048	2.49907599514755	2.08212904281992	5.49342043334335	6.24240409515273	5.55563187841885	4.57452570325792	5.476044456438
SH3RF2	na	88.7720300927322	101.508398502167	91.3273399051823	42.0479453151809	44.5197046246587	66.5314252482694	70.2037535178743	73.0962422860537	37.5791615623006	34.8578554020157
UQCRB	na	51.989832151157	62.499780209844	56.3146531900488	70.9658246876025	71.7766666397559	57.0323857489466	58.7438176416984	60.8341690686864	74.1753671883639	82.14066684657
MTERF3	na	23.3994798371432	23.4911619175211	23.7807407556327	25.3081029349862	23.8119848715224	19.1506740106831	15.3730847119433	18.0954866897071	18.6383567909599	19.2228043332893
PTDSS1	na	160.835939400537	143.80030731208	151.360154516307	133.760067549802	127.502011203954	122.686389678001	137.053379462234	130.87481382161	146.536046494444	139.544719079575
RPL30	na	487.860905443384	507.268384967702	508.032535002662	551.383433850014	556.344880241483	559.604057893844	503.165721132423	518.261088086787	650.11193382829	648.816853528309
FAM122C	na	3.60927851907408	3.83050560385535	3.52450718039508	2.81641897865834	2.42284106800864	0.610380048149261	0.791946788191018	0.75397861207113	0.604895960761378	0.717550652912565
SUPV3L1	na	100.573154239368	99.1631909896024	99.8868573432847	90.7204254111498	90.4401142417599	167.434876957944	163.653474524414	170.915046431071	113.153350659925	106.461857397922
FAM122B	na	76.2814931952623	79.8543158028213	83.0002075558973	82.0728291104805	68.445260171244	20.2951366009629	20.7769569137173	18.8891483866241	27.0312882465241	28.1733045827776
EEF1A1	na	10968.3135436276	11165.3766201521	11484.8971286784	11729.8693637638	12960.3825830452	11107.4290749492	10920.4337729971	11107.0970329289	13254.669322191	12185.4074219373
HKDC1	na	1.29771811921765	0.742649045645426	1.00700205154145	0.357010856449649	0.30285513350108	64.0136075496537	55.2499347526204	56.3102973962596	2.68422582587861	1.73722789652516
HK1	na	215.177885642776	222.364758982991	218.635637728903	185.764648972634	186.369477778227	175.789453866987	177.629006080727	183.415218157514	164.531701327095	169.56854903039
TYSND1	na	124.540385753669	104.596255060377	113.094076557732	81.9934933646028	86.5029975062458	73.7796883200419	76.6790831389656	72.0644820800617	85.857420430568	82.9715149709951
PHF6	na	24.413322117782	28.4942712776587	27.6925564173899	32.249980699285	30.8533667254225	27.3526559076887	27.6715524814979	28.5321380041654	26.7288402661434	26.4738425100899
CD109	na	32.8890435839222	36.5852371960062	38.0336928697579	48.4741407312746	42.7782876070275	55.9642206646853	54.3182326488663	53.7705799661253	54.3650244734288	53.3631090823924
UBE2L6	na	10.9900503221244	8.91178854774511	10.534790693049	15.3514668273349	13.5527672241733	7.09566805973516	8.43190403897496	9.44457419331204	14.8955630337489	13.7089940530137
ZDHHC5	na	120.403909248662	118.980194470772	124.016175732143	113.450116605111	110.92069264477	130.73577656297	132.627794469402	130.20020137923	118.748638296968	114.128319636935
MED19	na	18.8574664198814	18.4489657655074	17.0803040280685	12.4557121027989	13.9313361410497	14.5728236495636	15.5128400275064	14.960522986885	13.5723531195834	14.3510130582513
ZFAND3	na	55.2341274492011	57.7311916009628	56.2371914937764	41.1752521105262	44.2925632745329	106.053533365934	95.1267847932976	105.517322605112	43.2500611944385	38.030184604366
NPTN	na	54.341946242239	49.6011388907392	50.3501025770725	49.426169681807	45.5418407002248	32.8842250940414	38.5724670954213	37.2227335854063	50.697842711313	53.8162989684424
KAT6B	na	36.254999955643	40.5720899673659	37.2590759070337	32.6466594286735	38.0461761460731	33.1512663651067	33.3083502092105	34.0877698825842	29.2618421018316	27.4179881060275
SAMD8	na	27.9820469456305	34.8263315615829	33.9669538154559	34.7887245673714	30.9290805087977	29.9849198653324	27.3920418503717	27.9368917314776	24.8385403887641	24.0190639606522
RAB11FIP1	na	55.3963422141033	56.4413274690524	59.8391603704439	44.3090140726954	51.2960882367453	54.5145680503309	57.4860198016304	58.6119163173189	49.2234088069571	50.7572672376046
UTP14A	na	129.001291788479	158.066986346848	139.702169227308	110.078347405309	131.060559022592	153.853920886623	138.078251776363	146.470266166028	116.896144417136	117.904902020686
AIFM1	na	36.0116778082897	43.0736446474347	42.2940861647409	52.8772746274869	52.3182243123115	29.0312010400992	28.7895950060029	32.0639325554459	52.2100826132164	54.0806597353049
MAPK13	na	36.2955536468686	34.0836825159374	36.1746121592198	36.3754394849254	36.4940435868801	24.8348382090731	23.3391376990412	24.8019280286556	31.6814259448771	32.5163743240905
BAG4	na	29.3608724472993	31.6212146277447	31.4881795347384	30.3459227982202	30.5126547002338	29.2600935581552	28.6964247956275	27.2622792890982	29.4886780871172	26.9647982199775
TBC1D31	na	16.545906020025	19.0743544355246	15.6472626470287	19.9132722153027	19.1555871939433	19.2269715167017	18.2147761283934	19.6431269986952	14.4418910631779	15.7861143640764
NTAQ1	na	18.2086073602726	18.0190110548706	19.8301942457393	18.2868894248098	18.9284458438175	17.0143438421606	17.4228293402024	17.7383389260945	13.1186811490124	13.1802725192887
ATAD2	na	89.7453186821454	112.7263077706	104.147250638268	103.691819862154	100.547904322358	89.2299332888201	81.710274499238	79.9217328795397	91.9063800381818	81.1587554267949
NSMCE2	na	9.44901005555349	11.8042111465747	9.33413440082652	9.36161801356858	9.80493494709745	14.8017161676196	11.7860316124899	12.9366856597468	10.2454253353958	9.51698760705087
ZNF689	na	24.5755368826842	22.3185581612389	23.5096248186792	21.4603192599178	22.1841385289541	19.951797823879	19.8918399151509	20.1193240168454	21.2469706217434	20.2424815769018
PRR14	na	53.8553019475324	44.9498106574863	44.9277838380032	41.1355842375874	42.1725773400253	45.0536773040173	42.2992755104379	46.1911107605682	40.1121633979888	45.3567544288416
FBRS	na	92.584077067934	77.2355007471243	79.436969527366	66.1263441890628	69.5431100301854	80.0360838135718	83.5270936015585	86.5488080487965	67.5215116199888	71.641767819744
FRRS1	na	3.73093959275073	3.47872447697068	5.07374110584346	4.76014475266199	4.95925281108018	2.63226395764369	2.88827652163783	3.29369604220546	3.70498775966344	3.81434820758785
PHKG2	na	34.8356207627487	25.0546335925641	27.3827096323002	32.76566304749	34.4119145440602	28.9549035340806	30.3734885823849	31.1512216039914	40.4524173759171	39.4275200863536
MFSD14A	na	33.7406710996588	35.0999391047154	39.7765810358873	33.9953671085944	32.7840682014919	41.6965870391964	40.5756266184927	42.7783654638251	35.1217717217075	34.4801971636406
SASS6	na	15.8970469604162	19.1134412274007	18.0098443833375	19.2785862482811	19.496299219132	22.2025742514294	18.4477016543319	18.0161205200154	18.7895807811503	17.7499372036266
MALSU1	na	35.078942910102	32.6765580083987	32.6501049788247	31.3772874946303	30.4369409168585	25.2163257391663	26.2739993258667	25.1987588771141	28.5435281484275	34.5934946351531
VPS8	na	32.6051677453434	33.9664221403092	34.5091856893628	37.2084648166412	34.3740576523725	38.2631992683568	37.2680841501655	37.6195644338648	31.8326499350675	31.0812730182653
GALK2	na	9.7734395853579	10.3579998471599	12.7811798849492	11.2656759146334	12.1899191234185	7.0193705537165	8.85116998566432	7.18263835709866	9.86736535991997	10.1590066122884
B3GNT7	na	0.729966442059926	0.977169796901876	0.813347810860402	1.0313646964101	0.946422292190874	0.228892518055973	0.652191472627897	0.436513933304338	1.05856793133241	1.1329747151251
BUB1B	na	55.1935737579755	57.5357576415825	56.5470382788661	59.4224736623972	55.6496307808234	58.2912945982544	52.780924177672	57.3420576022517	65.7824357327998	62.7290333940932
PDE6D	na	9.00291945207243	9.77169796901876	9.29540355269031	14.3994378768025	12.7199156070453	6.7523292826512	7.45361683003311	7.65883537524884	9.90517135746756	10.3856015553134
EIF4A2	na	306.220922444139	342.830251545054	345.711550463807	326.62526577849	326.137121888975	379.541943689812	375.056681866229	391.354582749762	304.224862265425	289.814932129001
BRPF1	na	50.2865771196838	54.5651614590008	50.3501025770725	47.2444366701703	47.5861128513571	79.2349600003759	69.5049769400588	79.0487050129311	51.5673806549074	51.9280077765672
RPUSD3	na	36.4577684117708	31.5039542521165	31.8754880161005	35.145735423821	36.2669022367543	24.6440944440264	30.7927545290743	29.2464335313907	36.1803396530399	38.558906138091
TATDN2	na	71.333942865745	68.6754933262639	70.3352202153567	62.3182283869332	62.9938677682245	65.8447476941015	65.3123174731651	63.2548372442832	63.665299870135	60.689678906868
SEC13	na	99.64041934118	103.345477720342	99.6157414063312	96.1152561308334	105.431443350063	70.1174080311463	65.4986578939159	74.8819811041169	113.569216632949	113.524066455535
EXOG	na	19.3035570233625	18.5662261411356	19.5203474606497	19.040579010648	21.881283395453	17.2432363602166	17.7023399713286	17.0240433988692	16.2187729479144	16.805791607689
NTAN1	na	26.7248825176384	25.6018486788292	25.8334757068518	27.8468468030726	29.5283755163553	9.42274199330421	10.5282337724218	9.12710951454525	20.4530446732441	18.7318486234017
ZFYVE9	na	29.9691778156825	30.9958259577275	29.7840222167452	28.2038576595223	28.0898136322251	41.2388020030844	39.4575840939878	41.1513589851453	23.3263004868606	24.6610829658897
SMG1	na	130.420670981374	148.647069504713	141.019018063939	124.676124646805	110.92069264477	174.988330053791	169.197102041752	159.367268740929	125.2890758727	112.24002844506
FCHO2	na	6.7724664346671	7.27014328894996	7.32013029774362	6.66420265372679	6.77638361208666	4.65414786713811	4.23924457208133	3.69052689066395	5.85992961987585	5.24944951341298
RBPMS	na	0.121661073676654	0	0.271115936953467	0.19833936469425	0.264998241813445	2.55596645162503	2.37584036457305	2.89686519374697	3.47815177437792	3.92764567910036
TMEM171	na	2.14934563495423	1.28986413191048	1.70415731799322	1.7453864093094	1.40070499244249	1.25890884930785	1.3509680504435	1.30954179991301	2.00371787002206	2.00158866338768
NRG1	na	8.80015099594467	8.40366025335613	9.29540355269031	12.4953799757377	10.9406416977265	0.0381487530093288	0	0	0	0
ODR4	na	20.3579529952268	27.2825807295004	24.3229726295397	22.0950052269394	21.464857586889	32.8842250940414	26.7864354829315	28.889285767778	23.2128824942179	19.7892916908518
CPT2	na	14.1532382377175	12.9377281109808	14.40787550667	21.0636405305293	19.6477267858825	13.5809560713211	13.7426060303735	12.3811224719049	18.6383567909599	20.9222664059769
NECAP2	na	20.9257046723846	15.9474110854386	17.6612667501116	21.6586586246121	19.7234405692578	12.8942785171531	14.1618719770629	14.3652767141973	20.4530446732441	20.3180132245768
LRP8	na	402.170955883794	406.971677013693	393.544147912026	369.149225568937	376.63821540028	378.359332346523	372.401330870529	375.481348811423	342.030859813011	320.858439323429
PAXIP1	na	73.686056956827	76.3365045339746	76.9581952466486	71.4021712899299	71.1709563727537	62.0298723931686	63.4954983708446	63.0564218200539	77.1620409946232	71.868362762769
STEAP2	na	58.4378690560197	70.0044442500504	69.4056798600877	59.5018094082749	57.3531909067669	95.1048412522567	92.4714337975983	85.2392662488835	39.4694614396799	37.3881655991284
SSBP3	na	14.8020972973263	12.6250337759722	12.3938714035871	16.2638279049285	18.0577373350019	9.2701469812669	9.17726572197827	11.547777690142	24.2336444280027	26.4738425100899
CLDN12	na	28.8336744613671	33.3801202621681	29.7840222167452	37.010125451947	35.0176248110623	39.0261743285434	37.035158624227	36.6274873127186	32.1729039129958	31.1945704897778
MMP14	na	9.44901005555349	8.87270175586904	10.341136452368	12.2970406110435	13.2877689823599	2.06003266250376	2.18949994382223	2.69844976951773	5.85992961987585	7.21327235296316
FZD1	na	21.6556711144445	20.325131775559	19.946386790148	31.8136340969576	28.9983790327284	9.23199822825757	9.08409551160285	7.81756771463224	20.1127906953158	18.7318486234017
GATAD1	na	37.9177012958906	45.0670710331145	36.8330365775354	45.5387181337997	45.8825527254136	59.7409472126089	54.7374985955556	56.9452267537932	35.3864137045406	34.4424313398031
SUSD3	na	1.98713087005202	1.563471675043	1.54923392544839	1.4280434257986	1.58998945088067	0.190743765046644	0.186340420750828	0	0.226835985285517	0.151063295350014
ZFHX2-AS1	na	3.60927851907408	3.2832905175903	3.87308481362096	4.83948049853969	4.50497011082856	5.60786669237133	6.0560636744019	4.36513933304338	5.51967564194757	5.74040522330052
DHRS4	na	11.2333724694778	9.61535080151446	10.4573289967766	13.6854161639032	14.7641877581776	9.2701469812669	9.96921251016928	10.1191866356915	15.7272949797958	16.9190890792015
DDX19B	na	28.0631543280816	31.26943350086	27.3052479360278	28.6005363889108	30.7397960503596	36.0505715938157	32.8890842625211	36.7068534824103	35.0083537290647	37.3503997752909
ST3GAL2	na	21.6556711144445	19.1525280192768	19.3266932199686	17.0175174907666	19.7612974609454	8.54532067408965	9.08409551160285	9.36520802362035	14.25286107544	13.5956965815012
FCSK	na	8.07018455388474	6.91836216206528	5.84835806856766	8.92527141124123	8.32851617127969	5.45527168033402	6.33557430552814	5.55563187841885	7.71242349970756	8.49731036343827
DHRS1	na	10.9900503221244	8.44274704523221	9.17921100828169	10.7896614393672	11.0163554811018	9.04125446321093	9.03751040641515	8.21439856309073	12.6650091784413	11.8584686849761
CACNA1D	na	15.4509563569351	15.4783695829257	17.1577657243409	19.9529400882415	18.8527320604422	10.3764608185374	12.7643188214317	11.2303130113752	17.1261168890565	17.9387663228141
AASDH	na	4.21758388745735	5.39397727889836	6.08074315738491	5.83117732201094	5.90567510327105	10.9486921136774	9.4101912479168	8.88901100547016	5.78431762478067	4.72072797968793
RNF111	na	23.7239093669476	24.1947241712905	26.1433224919415	20.7859654199574	19.5341561108196	31.3964237266776	29.0691056371291	28.2146733253986	23.0616585040275	22.8860892455271
CCNB2	na	22.3450838652789	22.8266864556278	24.6715502627655	44.5470213103285	38.1976037128237	44.3288509968401	38.4792968850459	41.1513589851453	59.4310281448053	62.8423308656057
FAM81A	na	11.7200167641844	14.1885054510152	12.936103277494	15.7481455567234	14.9534722166158	12.4364934810412	13.2301698733088	13.4525657627428	15.6138769871531	16.579196664664
MYO1E	na	11.1522650870267	13.4067696134937	15.1050307731218	13.9234234015363	11.3192106146028	9.49903949932287	10.3418933516709	11.7461931143713	15.9163249675337	17.7121713797891
APPL1	na	89.9075334470476	101.508398502167	104.031058093859	99.0903466012471	89.3044074911308	108.609499817559	103.698444147836	102.342675817444	86.0842564158535	83.6512998000701
PWWP3B	na	8.43516777491471	10.2798262634077	9.41159609709894	10.1549754723456	8.85851265490658	0.0381487530093288	0	0.119049254537547	0.113417992642758	0.0377658238375034
TSC22D3	na	7.58354025917812	8.95087533962119	7.66870793096951	8.29058544421963	8.89636954659421	51.9204528456965	53.7592113866138	55.1991710205759	10.2454253353958	9.36592431170085
VPS26C	na	46.2717616883542	44.1289880280887	45.1988997749567	40.0645516682384	37.6297503375091	40.5521244489165	39.4109989888001	42.7386823789793	35.4998316971833	31.0812730182653
DYRK1A	na	36.7416442503496	35.5298938153522	37.142883362625	38.2001616401125	37.8190347959473	49.0974451230062	51.7094667583547	50.9133978572242	34.6680997511365	31.9876527903654
ETS2	na	148.994261562676	152.086707189808	156.821204103513	139.868919982385	142.266198962132	164.306679211179	166.401995730489	171.946806637063	82.6061046414756	72.6236792395191
LCA5L	na	0.202768456127757	0.351781126884675	0.426039329498306	0.714021712899299	0.340712025188715	2.17447892153174	2.701936100887	2.38098509075094	1.55004589945103	1.24627218663761
SLC35B2	na	63.7098489153414	50.8128294388976	56.353384038185	65.6899975867355	68.5588308463069	30.4427049014444	35.2183395219064	35.4766778521889	74.0241431981736	71.113046286019
TMEM164	na	30.4963758016147	27.4780146888808	28.6608276207951	24.316406111515	23.016990146082	16.823600077114	19.3794037580861	18.8494653017782	27.6361842072854	23.7169373699522
MX1	na	1.01384228063879	1.32895092378655	1.47177222917597	1.9040579010648	1.32499120906722	1.67854513241047	1.30438294525579	1.30954179991301	1.81468788228413	2.07712031106269
C2CD2	na	26.3598992966085	27.3607543132525	27.1115936953467	20.1116115799969	18.4363062518782	20.9055166491122	18.2147761283934	18.0954866897071	16.5968329233903	18.0520637943266
TAB3	na	21.1690268197379	23.5302487093972	24.6328194146293	24.0783988738819	22.7519919042686	25.7122595282876	22.407435595287	22.2622105985212	15.5004589945103	16.7680257838515
SLC38A10	na	49.1510737653684	44.4807691549734	45.4312848637739	45.6577217526163	47.2454008261684	36.088720346825	38.945147936923	37.5005151793272	48.2026468731723	55.06257115508
ZNF618	na	34.6734059978465	34.0055089321853	34.3155314486817	42.563627663386	39.4468811385156	23.1562930766626	24.8298610650478	24.0479494165844	34.5546817584937	35.6131718787657
TMEM268	na	43.75743283237	44.0508144443366	41.0934298725184	34.5110494567994	38.3111743878866	73.6270933080046	74.1634874588294	72.5406790982118	33.8363678050896	29.7594691839527
SNX22	na	4.74478187338952	3.08785655820993	3.33085293971403	4.79981262560084	2.99069444332316	1.75484263842912	1.77023399713286	1.23017563022132	2.57080783323585	3.13456337851279
UBN2	na	17.2353187708594	19.5433959380375	19.9851176382842	23.6817201444934	19.5720130025073	29.0312010400992	26.0410737999282	23.8098509075094	20.642074660982	20.8089689344644
BRAF	na	28.387583857886	34.0445957240614	33.9282229673196	29.1955544829935	27.2948189067848	44.0236609727654	42.6719563519395	44.4847381121966	30.0935740478785	28.8153235880151
PSMG3	na	52.800905975668	50.0701803932521	48.4135601702621	52.5599316439761	51.5610864785588	50.127461454258	56.8338283290025	50.5959331784574	62.8713739216357	60.689678906868
CABP1	na	5.02865771196838	3.16603014196208	4.4153166875279	3.13376196216914	2.30927039294573	2.28892518055973	2.0031595230714	2.22225275136754	2.41958384304551	2.26594943025021
WDR19	na	6.73191274344154	5.62849803015481	6.50678248688322	11.3450116605111	10.0320762972233	5.3026766682967	4.47217009801987	4.76197018150187	10.6990973059669	10.876557265201
SLC37A3	na	59.9789093225906	54.7996822102572	62.085549562344	47.323772416048	47.0561163677302	46.8085199424464	48.7746051315292	45.0403013000385	51.2649326745267	43.581760708479
AP3S2	na	24.8188590300375	23.452075125645	24.206780085131	27.3311644548676	28.619810115852	43.8329172077188	42.5322010363764	46.9450893726393	27.7117962023806	28.0222412874276
FMNL2	na	60.5466609997483	68.0501046562467	63.6347834877924	49.703844792379	45.8446958337259	50.4326514783327	46.1192541358299	50.437200839074	42.0780752704633	37.4636972468034
GAREM2	na	7.09689596447151	6.33206028392416	7.6299770828333	6.14852030552174	6.01924577833396	7.70604810788442	8.33873382859954	5.83341347233979	9.33808139425377	8.30848124425076
SPPL3	na	41.6080871974158	36.6634107797584	39.1956183138442	39.5488693200334	36.3047591284419	43.0699421475322	43.1843925090043	41.1513589851453	37.6925795549433	35.6131718787657
RAB28	na	9.81399327658345	10.6706941821685	10.9220991744111	14.5184414956191	10.8270710226636	9.19384947524824	9.31702103754139	8.73027866608676	9.90517135746756	10.0079433169384
PRXL2B	na	65.6564260941678	52.102693570808	57.8638871154972	54.2259823074078	53.9082137631922	44.7484872799427	44.2558499283216	46.1117445908765	59.8847001153764	63.1444574563058
PANK4	na	28.9553355350437	25.8754562219617	28.0411340506158	20.7462975470185	22.7898487959562	15.4883937217875	15.0469889756293	18.5716837078573	23.5531364721461	22.432899359477
C12ORF43	na	14.7615436061007	17.706316719862	14.40787550667	18.0488821871767	16.4677478841212	20.1806903419349	18.2613612335811	16.9843603140233	18.9786107688882	21.2243929966769
PEX10	na	30.2530536542614	29.3932674908084	29.2417903428383	34.9077281861879	35.358336836251	29.4889860762112	27.2057014296208	25.1987588771141	32.3997398982813	32.0254186142029
RER1	na	79.9718790967875	71.8415234682259	78.8172759571866	73.4252328098112	73.6695112241376	74.6571096392565	71.9739875150072	74.2867348314292	84.307374531117	85.4262935204328
SKI	na	115.659127375273	105.104383354766	107.013333400347	91.5534507428656	99.7907664886057	84.1561491385793	85.3904978090668	88.255180697168	97.5772796703197	93.319350702471
WIPI2	na	33.7001174084333	31.0349127496036	34.547916537499	38.0414901483571	40.1661620805807	14.9924599326662	14.0221166614998	16.1906986171064	24.8007343912165	27.9467096397525
LDLRAP1	na	15.4509563569351	17.3154488011012	15.143761621258	18.8422396459537	18.1713080100648	14.2294848724796	16.7706378675745	17.3811911624818	22.6457925310041	22.3196018879645
AGAP1	na	82.2834394966439	89.4696666043358	81.3735119341764	63.6669360668541	66.5145586951746	132.719511719455	122.798337274795	134.684389966811	63.2494338971115	53.2120457870423
KRTCAP3	na	35.6466945872597	28.6897052370391	31.3332561421936	32.3293164451627	34.639055894186	28.5352672509779	30.0008077408833	29.4448489556199	34.9327417339696	34.7823237543407
PAFAH2	na	5.35308724177279	5.90210557328733	6.31312824620217	9.04427503005778	8.70708508815604	9.91867578242549	10.015797615357	10.0398204659998	10.0942013452055	9.78134837391339
BABAM2	na	17.7625167567915	16.1037582529429	15.879647735846	20.627293928202	18.2848786851277	22.3551692634667	21.6620739122837	20.9923518834541	24.1580324329075	27.455753929865
CFAP251	na	1.90602348760092	2.1888603450602	2.51750512885363	2.69741535984179	2.23355660957046	1.52595012037315	2.09632973344681	1.82542190290905	2.4573898405931	1.85052536803767
MRPL17	na	37.3093959275074	33.5755542215485	37.8400386290768	39.8265444306053	41.377582614585	34.9824065095545	44.0229244023831	35.4369947673431	40.8682833489406	44.5636721282541
DUSP2	na	77.7008723881566	65.118595265541	64.6417855393339	24.5147454762093	28.9226652493531	14.8398649206289	16.7240527623868	15.0795722414226	15.9541309650813	18.4297220327017
GRHL3	na	1.74380872269871	0.820822629397576	1.08446374781387	1.8247221551871	1.05999296725378	6.67603177663254	6.00947856921419	8.49218015701167	9.86736535991997	9.47922178321336
UBXN11	na	31.0641274787724	28.0643165670219	25.872206554988	34.9077281861879	35.4719075113139	32.4645888109388	34.0071267870261	32.7782280826712	39.5828794323226	38.0679504282035
PTPDC1	na	14.6804362236496	18.6053129330117	18.5520762572444	12.2970406110435	14.9913291083034	49.7459739241648	49.9392327612218	44.8418858758093	9.86736535991997	7.85529135820072
NCK1	na	12.0444462939888	14.9311544966607	13.7107202402182	11.7813582628384	14.5370464080518	19.0743765046644	17.795510181704	19.0875638108533	13.15648714656	15.3329244780264
RHPN1	na	35.1194966013276	26.7744524351114	25.9109374031242	23.0867020504107	27.9383860654746	21.2488554261961	18.9601378113967	19.6828100835411	26.8800642563337	26.3983108624149
TPRG1L	na	19.1007885672347	18.214445014251	20.9533888416894	23.6817201444934	26.6133948564074	15.5646912278062	15.419669817131	17.341508077636	30.509440020902	28.9286210595276
PRXL2C	na	10.0167617327112	10.9833885171771	10.7284449337301	11.2656759146334	11.0163554811018	12.7798322581251	10.3418933516709	12.2620732173673	13.9504130950593	13.8978231722013
XDH	na	0.486644294706618	0.469041502512901	0.697155266451774	0.714021712899299	0.908565400503239	2.13633016852241	3.16778715276407	1.50795722414226	1.05856793133241	0.755316476750069
XKR8	na	19.8713087005202	16.2601054204472	17.8549209907926	13.7250840368421	15.1048997833663	9.15570072223891	9.22385082716597	6.94453984802356	11.4552172569186	11.8962345088136
CNNM4	na	64.3992616661757	62.6170405854722	62.1630112586165	53.1946176109977	58.7160390075218	53.1793616950044	56.1350517511869	53.0562844389	58.6749081938536	54.1561913829799
EYA3	na	25.1838422510675	22.396731744991	25.0588587441276	21.4603192599178	22.714135012581	26.3989370824555	23.9447440664814	23.0558722954382	27.0312882465241	22.0930069449395
DZIP1L	na	1.78436241392426	1.21169054815833	2.0140041030829	2.97509047041374	1.81713080100648	0.762975060186576	1.44413826081892	1.23017563022132	2.00371787002206	1.20850636280011
FANCC	na	17.8841778304682	16.8073205067123	17.6612667501116	18.0488821871767	17.3005995012492	15.1069061916942	15.1867442911925	16.8256279746399	17.8066248449131	16.6169624885015
MRAS	na	2.63598992966085	3.47872447697068	3.79562311734854	5.95018094082749	6.92781117883719	1.41150386134517	2.18949994382223	2.14288658167584	4.91477968118619	6.15582928551306
WASF2	na	161.971442754853	154.940042996761	152.56081080853	138.559880175403	130.114136730401	165.565588060487	173.576101929396	167.462618049482	124.457343926653	123.569775596311
ABHD3	na	17.2758724620849	13.6412903647502	16.0345711283908	18.6042324083206	17.7927390931884	5.68416419838999	6.14923388477732	6.38897666018168	9.56491737953928	9.13932936867583
FAIM	na	10.7467281747711	11.2960828521857	11.1157534150922	13.1300659427593	13.3634827657351	6.4852880115859	6.7082551470298	6.90485676317771	10.774709301062	11.5185762704385
TENT5B	na	0.405536912255515	0.273607543132525	0.658424418315564	0.833025331715848	0.757137833752699	0.381487530093288	0.139755315563121	0.198415424229245	1.02076193378482	1.1329747151251
RNF207	na	11.3550335431544	11.1006488928053	10.8446374781387	10.3929827099787	11.5463519647287	9.46089074631354	10.015797615357	7.4604199510196	8.99782741632549	9.44145595937586
CUL4B	na	35.6466945872597	41.7056069317721	39.9702352765683	45.6180538796774	45.3525562417867	36.6228028889556	35.5444352582204	35.5957271067265	38.0328335328716	38.6722036096035
GPR153	na	87.068775061259	70.8643536713241	67.9339076309117	48.8311515877242	55.8767721309492	34.5627702264519	34.9854139959679	34.8814315795012	46.0477050129599	49.510995050967
SLC13A3	na	1.01384228063879	0.508128294388976	0.542231873906935	1.46771129873745	1.17356364231668	1.48780136736382	2.14291483863452	1.62700647867981	1.17198592397517	0.868613948262579
GPRASP2	na	2.10879194372868	2.61881505569703	2.401312584445	2.93542259747489	2.91498065994789	3.54783402986758	3.68022330982885	4.04767465427659	2.79764381852137	2.94573425932527
AUTS2	na	215.786191011159	205.596525268155	197.953364824167	264.505376756251	236.605573047718	45.7785036111946	50.7311795494129	45.5561814030346	45.7452570325792	42.5620834648664
H2BC5	na	2.43322147353309	1.79799242629945	2.16892749562774	1.78505428224825	2.08212904281992	6.21824674052059	6.28898920034044	6.82549059348602	2.11713586266482	2.30371525408771
CDC25C	na	2.10879194372868	1.68073205067123	1.5879647735846	3.64944431037419	3.70997538538822	0.915570072223891	0.652191472627897	1.46827413929641	3.28912178663999	4.45636721282541
H4C8	na	0.932734898187684	0.781735837521501	0.735886114587983	0.793357458776998	1.21142053400432	4.88304038519409	4.0063190461428	3.13496370282207	1.09637392888	1.58616460117514
MITD1	na	7.34021811182482	7.19196970519781	6.0420123092487	8.68726417360813	8.02566103777861	8.81236194515495	9.59653166866763	11.7461931143713	9.86736535991997	9.25262684018834
EIF5B	na	145.141660896249	175.96873702609	150.082036527812	160.218538800015	165.926756266904	188.14964984201	185.455303752261	188.891483866241	171.979482843969	190.113157197992
CNOT11	na	31.9968623769601	25.4455015113249	26.7630160621209	30.0682476876482	30.588368483609	25.407069504213	26.227414220679	25.5955897255726	25.5946603397158	28.0977729351026
TSPAN33	na	50.7326677231649	44.8716370737342	43.8820509383255	49.4658375547459	50.501093511305	40.5139756959072	41.3209883014961	43.3736117365129	41.9646572778206	45.1301594858166
AHCYL2	na	32.4835066716667	30.5267844552146	31.4881795347384	29.3145581018101	28.5819532241644	28.8404572750526	30.513243897948	28.6115041738571	30.1691860429737	24.6233171420522
B4GALT5	na	65.81864085907	66.134851854319	63.8284377284735	55.6540257332064	47.2075439344808	43.0699421475322	46.4919349773315	43.0958301425919	54.4028304709764	52.1168368957547
SPATA2	na	22.872281851211	19.3088751867811	23.5483556668155	20.9049690387739	20.32915083626	30.519002407463	36.8022330982885	30.5956584161495	24.4226744157406	22.7727917740146
SNX29P1	na	1.09494966308989	0.742649045645426	0.464770177634516	0.476014475266199	0.946422292190874	0.877421319214562	1.11804252450497	1.26985871506717	0.718313953404136	0.604253181400055
FAM86C1P	na	18.5735905813026	19.1134412274007	18.0873060796099	27.8865146760115	25.9319708060299	30.0230686183418	32.8890842625211	29.0083350223156	26.9556762514289	29.3818109455777
TSR2	na	25.0621811773908	25.8754562219617	25.0588587441276	26.2601318855186	24.1905537883987	29.3745398171832	28.6498396904398	31.1115385191456	25.1787943666923	25.9828868002024
PPP1R9A	na	1.2571644279921	1.91525280192768	2.67242852139846	2.93542259747489	1.77927390931884	11.1775846317333	11.2735954554251	10.3572851447666	5.59528763704274	5.476044456438
ZC3H18	na	104.547415979472	104.557168268501	94.6969236930326	90.4824181735167	91.6893916674518	102.963484372178	105.701603670907	106.1125688778	107.44464503024	109.82301571946
ZFAND2B	na	8.47572146614026	6.48840745142846	7.82363132351435	7.65589947719803	9.00994022165712	6.67603177663254	8.01263809228559	6.82549059348602	9.90517135746756	9.36592431170085
GDPD5	na	15.4915100481607	14.1885054510152	14.7564531398959	11.3450116605111	11.2056399395399	6.4852880115859	6.84801046259292	6.98422293286941	13.3833231318455	13.8978231722013
DYNC1I1	na	0.567751677157721	0.273607543132525	0.813347810860402	0.674353839960449	0.454282700251619	1.33520635532651	1.11804252450497	1.03176020599207	2.94886780871172	4.53189886050041
TMED4	na	142.100134054332	118.432979384507	126.727335101678	139.710248490629	135.111246433169	145.613790236608	152.379879068989	152.065581129293	149.749556285989	147.475542085451
PPP1R15B	na	58.6406375121474	60.7017877835446	58.018810508042	51.9649135498934	51.4853726951835	78.9679187293106	80.0332107124805	79.4455358613895	51.1137086843364	46.9429190300168
COPG2	na	3.89315435765294	4.26046031449218	3.87308481362096	5.95018094082749	5.37567861964416	3.62413153588624	3.91314883576738	3.84925923004735	4.49891370816275	4.56966468433792
EMSY	na	12.6121979711465	11.2960828521857	13.3234117588561	13.8044197827198	12.9849138488588	11.0631383727054	11.8792018228653	11.4287284356045	16.899280903771	15.4839877733764
GPAT4	na	86.5010233841013	88.0625420967971	93.7286524896273	76.400323280225	81.0894619949141	76.7171423017602	79.1480937139141	77.4216985342512	82.2280446659998	74.5875020790693
ZSCAN12	na	0.324429529804412	0.469041502512901	0.348577633225887	0.476014475266199	0.605710267002159	2.17447892153174	2.04974462825911	2.77781593920942	0.982955936237238	0.906379772100083
TAGLN2	na	345.639110315375	286.623444827258	293.076327846698	335.193526333282	311.372934130797	200.204655792958	238.469153455872	228.296787118169	291.106181116413	314.060591032679
ELK4	na	41.5675335061903	46.0833276218925	46.4770177634516	44.9833679126558	40.9232999143334	47.1900074725397	49.752892340471	46.9450893726393	38.0706395304192	33.6493490392156
SLC45A3	na	14.6398825324241	12.5859469840962	15.0662999249856	12.1383691192881	9.57779359697164	6.4852880115859	6.84801046259292	6.42865974502753	9.41369338934894	9.36592431170085
DUSP23	na	13.9099160903642	10.1625658877795	12.5100639479957	11.8210261357773	13.6284810075486	9.76608077038817	8.43190403897496	10.0398204659998	15.9919369626289	17.6744055559516
RNF166	na	46.0689932322265	32.793818384027	36.5619206405819	29.3938938476878	33.8819180604333	35.7453815697411	37.6873500968549	35.4766778521889	37.1254895917295	36.0285959409783
NBL1	na	53.4903187265024	48.1940143832005	50.9310652991157	45.3007108961666	46.1096940755394	24.1863094079145	27.9510631126242	26.0321036588769	45.8586750252219	49.9641849370171
F11R	na	51.3409730915482	49.5229653069871	54.4555724795107	47.9584583830696	46.0718371838517	66.6840202603068	75.2815299833344	63.0167387352081	61.7371939952081	56.6109699324177
USF1	na	13.2610570307553	15.087501664165	15.4923392544839	16.4224993966839	19.3070147606938	16.0606250169274	13.6960209251858	16.5875294655649	23.2128824942179	21.6398170588895
SPATA2L	na	36.3361073380941	30.0577429527017	29.2805211909745	21.142976276407	21.5027144785766	16.2895175349834	16.3513719208851	17.1430926534067	18.6761627885075	20.1291841053893
NIT1	na	13.4638254868831	13.8367243241306	14.3304138103976	12.8127229592485	12.9470569571712	18.4258477035058	18.913552706209	17.8177050957862	11.1527692765379	12.1605952756761
DEDD	na	37.2282885450563	31.3866938764883	33.9282229673196	33.3210132686339	33.8440611687456	35.8979765817784	39.7836798303017	36.0719241248767	33.6851438148992	33.9514756299156
ZNF276	na	28.5497986227882	28.1815769426501	27.9249415062072	23.9990631280042	24.8719778387762	35.2112990276105	33.215179998835	31.2305877736831	28.2032741704992	25.8318235048524
EDA	na	10.9089429396733	11.0615621009292	13.7494510883544	12.3763763569212	13.9691930327373	12.5890884930785	13.8823613459367	12.2223901325215	13.5723531195834	13.0669750477762
CDA	na	0.932734898187684	0.898996213149726	1.54923392544839	1.1107004422878	1.36284810075486	0.495933789121274	0.559021262252483	0.396830848458489	0.491477968118619	0.377658238375034
PINK1	na	4.58256710848732	4.2213735226161	4.53150923193653	3.60977643743534	3.86140295213876	1.25890884930785	1.16462762969267	1.34922488475886	1.20979192152276	1.96382283955018
B4GALT3	na	105.439597186434	89.1178854774511	92.3343419567238	73.2665613180558	80.7487499697253	86.1398842950644	93.0770401650385	92.6600031150572	83.4378365875225	81.0076921314449
DMTN	na	64.8047985784312	52.2199539464363	49.7691398550294	70.5294780852752	66.8552707203633	27.4671021667167	36.9885735190393	34.2068191371218	52.0966646205736	54.0051280876299
FAM160B2	na	37.2688422362818	27.9861429832697	31.952949712373	29.7509047041374	32.8219250931795	30.633448666491	29.1156907423168	31.5877355372957	33.6473378173516	31.3456337851279
NDUFS2	na	78.1064093004121	75.2420743614445	82.4192448338541	93.298837152175	89.1151230326927	54.8579068274148	61.1662431114592	63.8500835169709	96.3296817512494	109.785249895622
TOMM40L	na	15.6131711218373	13.7585507403784	17.0415731799322	18.8025717730149	20.632005969761	18.6547402215618	16.4911272364483	20.9526687986082	21.8140605849572	24.2078930798397
CCAR2	na	177.138523273209	167.135122062097	175.566934601438	138.004529954259	140.941207753065	142.180402465768	143.575294188513	142.184493002677	149.787362283536	149.099472510464
CACHD1	na	36.9444127064774	38.3441428304296	36.8717674256716	25.9427889020078	25.818400130967	44.672189773924	41.4141585118715	45.5561814030346	23.8177784549792	24.5477854943772
CDC42SE2	na	29.8069630507803	28.1815769426501	31.2557944459212	31.2582838758137	29.3012341662294	43.3751321716069	43.9763392971953	41.7862883426789	33.3448898369709	26.5871399816024
RAPGEF6	na	27.6981711070517	31.0349127496036	29.9389456092901	29.3542259747489	26.5376810730321	29.6415810882485	28.4634992696889	28.6511872587029	26.6532282710482	25.7185260333398
EPB41	na	39.9859395483938	47.6858860888116	42.1004319240599	40.4612303976269	40.8097292392705	52.6452791528737	55.8555411200606	53.0562844389	44.3086291257709	41.6557036927663
MIS18A	na	20.8445972899335	27.2044071457482	25.4461672254897	26.9741535984179	23.9255555465853	21.3251529322148	23.4323079094166	22.1431613439837	24.3092564230979	25.3786336188023
ALG8	na	16.9514429322805	15.0093280804128	14.3304138103976	22.0950052269394	19.496299219132	9.76608077038817	8.29214872341183	10.8334821629168	15.7651009773434	17.9010004989766
FBXW5	na	147.250452839977	120.8954472727	134.822082362146	128.801583432446	132.650548473473	133.406189273623	129.366837106262	134.60502379712	141.7346848059	141.659605214475
CFAP298	na	40.5536912255515	53.8615992052314	44.0757051790066	40.6595697623212	44.2925632745329	48.1055775447636	47.9360732381504	49.1673421240068	50.8868726990509	50.4929064707421
SYNJ1	na	13.5043791781086	18.7225733086399	15.5310701026201	13.7647519097809	12.8334862821082	12.9705760231718	11.0872550346742	12.1827070476756	13.15648714656	13.3313358146387
PAXBP1	na	50.448791884586	57.6921048090868	57.9800796599058	60.9695207070123	56.2553410478255	66.9129127783627	58.184796379446	51.5483272147578	50.7734547064081	50.4551406469046
IFNAR2	na	22.5478523214066	24.9373732169359	24.5166268702207	23.2057056692272	24.0769831133358	18.9217814926271	19.1464782321476	18.5716837078573	21.5872245996717	19.3361018048018
MRPL10	na	98.91045289912	80.9878327672275	79.2820461348211	66.5626907913902	74.6916472997037	87.8947269334936	98.8535932083141	93.8504956604327	77.3888769799087	71.717299467419
IFNGR2	na	83.2161743948316	73.0532140163843	73.0076487367552	63.9049433044872	61.1767369672181	40.2087856718326	40.6687968288682	38.6513246398569	43.1366432017957	44.1482480660415
GART	na	87.2715435173868	97.1306778120465	98.9573169880156	82.2711684751747	86.8058526397469	83.0116865482995	79.3344341346649	81.429690103682	78.6364748989791	77.2311097476945
SON	na	200.416342036675	220.175898637931	208.991656542987	204.289545635077	204.465072004916	203.828787328844	188.52992069465	179.565958927466	204.454834737346	205.068423437644
DONSON	na	47.8939093373763	41.3147390130113	46.1671709783619	40.5008982705658	40.8097292392705	30.862341184547	28.1839886385627	27.9368917314776	34.6680997511365	30.7791464275653
LAD1	na	185.005939370966	174.405265351047	165.109605604662	150.420574184119	162.746777365143	185.669980896403	198.126452363318	201.153557083608	190.542227639834	190.377517964855
CSRP1	na	87.7176341208678	82.8639987772791	85.8275594698406	82.2711684751747	75.600212700207	111.928441329371	112.223518397186	112.580911707673	99.9212515182701	99.9283698740341
HOXB13	na	2.79820469456305	2.46246788819273	2.05273495121911	4.79981262560084	3.93711673551403	5.15008165625939	5.07777646546006	5.31753336934376	6.91849755120826	7.02444323377564
ATP5MC1	na	49.7593791337517	38.53957678981	43.6109350013721	55.2573470038179	46.8289750176044	32.8079275880228	35.451265047845	34.8020654098095	64.7238678014674	78.3640844628196
RCAN1	na	14.9237583710029	11.45243001969	11.8516395296801	13.6457482909644	14.8399015415529	18.3114014444778	17.5159995505778	17.2621419079443	13.6857711122262	13.1802725192887
UBE2Z	na	94.0440099520539	94.5509495482255	95.510271503893	93.8145195003801	85.1780062971786	67.1036565434094	66.6167004184209	72.6200452679035	83.0975826095942	79.4592933541072
SNF8	na	17.8436241392426	20.1296978161786	19.6752708531945	25.7444495373136	26.1212552644681	16.4421125470207	14.8140634496908	14.2859105445056	22.1543145628855	24.5477854943772
CCDC24	na	4.21758388745735	2.54064147194488	3.05973700276056	3.17342983510799	3.67211849370059	1.52595012037315	1.49072336600662	1.38890796960471	2.26835985285517	2.87020261165026
RUNX1	na	45.3795804813921	50.1092671851282	48.0649825370362	28.5608685159719	29.036235924416	19.0362277516551	21.3359781759698	19.6034439138494	5.4440636468524	4.68296215585043
CBR1	na	64.1559395188224	68.3627989912553	62.3566654992975	55.3366827496956	59.4353199495869	38.1106042563195	38.8985628317353	41.3894574942204	62.1908659657791	66.6944448970311
CBR3	na	14.4776677675219	17.8235770954902	18.5133454091082	10.5119863287952	13.8556223576744	11.4064771497893	12.1587124539915	13.1747841688218	14.5931150533682	11.254215503576
AC005041.1	na	4.1770301962318	3.40055089321853	4.80262516889	4.87914837147854	5.33782172795653	3.28079275880228	2.98144673201324	3.49211146643471	5.06600367137654	4.98508874655045
TUBBP5	na	2.87931207701415	3.40055089321853	2.401312584445	4.87914837147854	4.84568213601727	2.70856146366234	2.04974462825911	2.30161892105924	4.72574969344826	5.32498116108798
MORC3	na	25.4677180896463	31.6603014196208	28.5833659245227	27.1724929631122	28.8469514659778	24.8348382090731	23.3857228042289	22.7384076166714	20.188402690411	21.1110955251644
CHAF1B	na	85.2438589561092	85.404640249224	81.2573193897678	74.3772617603436	86.3137130478077	54.9342043334335	59.0699133780124	61.191316832299	69.600841485106	67.1854006069186
SIM2	na	15.5726174306118	14.4230262022717	13.5557968476734	15.1927953355795	13.7041947909239	9.88052702941616	12.1587124539915	11.2303130113752	14.5553090558206	15.4839877733764
HLCS	na	49.272734839045	53.8225124133553	53.6422246686503	58.0737659824763	56.8989082065153	96.4018988545739	88.2787743307046	86.7472234730258	44.8001070938895	42.8642100555664
ARHGAP27	na	21.5340100407678	19.3088751867811	21.3794281711877	19.2389183753422	17.6791684181255	18.1206576794312	18.4011165491442	19.2066130653909	18.4115208056744	17.2967473175766
ADPGK	na	53.5714261089535	53.0407765758338	54.4555724795107	48.8311515877242	52.5832225541249	72.74967198879	73.604466196577	72.9375099466703	76.0656670657432	74.2476096645318
PTMS	na	241.94332185164	189.297333055831	193.731702377321	253.596711698068	204.275787546478	171.898281060036	204.089345827344	197.343980938407	193.150841470617	211.979569199907
ADIPOR1	na	98.099379074609	87.9843685130449	94.9293087818498	111.506390831107	106.680720775755	58.1768483392264	59.9550303765788	61.1119506626073	84.3829865262122	84.0667238622827
CYB5R1	na	8.84070468717022	7.50466404020641	7.47505369028846	9.59962525120168	9.88064873047272	9.88052702941616	10.6679890879849	9.48425727815789	12.7406211735365	14.2754814105763
PSMD4	na	71.8205871604517	75.1248139858162	80.172855641954	84.6909087244446	85.2158631888663	67.9429291096146	75.188359772959	83.4932105156661	83.5890605777129	93.394882350146
ATP13A2	na	86.5415770753268	69.6526631231657	73.0076487367552	80.2084390823545	80.786606861413	45.6640573521666	46.2124243462053	48.6117789361649	83.2866125973322	89.2406417280206
PSMB4	na	149.237583710029	118.70658692764	121.885979084652	147.643823078399	136.209096292111	109.792111160848	104.863071777528	124.882668009887	161.242579540455	186.034448223542
BTG2	na	30.6180368752914	25.9536298057138	24.749011959038	18.4455609165652	19.7991543526331	18.9980789986457	19.8918399151509	19.444711574466	17.3151468767944	15.8616460117514
HK2	na	98.6671307517667	101.234790959034	104.766944208447	85.0479195808942	76.1680660755215	141.302981146554	135.236560359913	140.954317372455	103.248179302458	102.458680071147
C1R	na	3.52817113662298	4.45589427387256	4.80262516889	6.82287414548219	7.11709563727537	1.7166938854198	1.67706378675745	1.90478807260075	2.38177784549792	3.2856266738628
ALDH4A1	na	26.2787919141574	20.5596525268155	24.0905875407224	31.3772874946303	29.1119497077913	8.58346942709898	9.13068061679056	10.9128483326085	23.9690024451696	27.002564043815
STARD9	na	18.9385738023325	20.0124374405504	18.0485752314737	16.3431636508062	17.111315042811	4.69229662014744	6.38215941071585	4.80165326634772	10.321037330491	9.8568800215884
THEM4	na	20.1551845390991	21.7713430749738	23.8969333000413	29.7905725770763	26.0833983727805	24.7966894560637	27.2988716399963	25.3574912164975	28.1276621754041	30.7036147798903
UBR1	na	22.42619124773	26.3835845163507	24.7102811109018	28.1641897865834	27.3705326901601	31.091233702603	31.957382158767	34.683016155272	36.7852356138013	32.403076852578
AMFR	na	93.4762582748961	87.8280213455406	88.0352178136045	91.4344471240491	89.5315488412567	72.0248456816128	78.3561469257231	64.4453297896587	60.9810740442564	63.4465840470058
MED8	na	30.6180368752914	30.6440448308428	31.7592954716919	30.0682476876482	30.0583719999821	40.5902732019258	43.3241478245674	43.2545624819753	28.4301101557847	27.83341216824
ISL2	na	3.32540268049522	3.40055089321853	3.05973700276056	2.49907599514755	3.10426511838607	7.05751930672583	6.80142535740521	6.90485676317771	3.96962974249654	4.00317732677536
RSPRY1	na	18.5735905813026	23.9211166281579	22.2702376783205	19.0009111377091	19.912725027696	26.5896808475022	25.0627865909863	26.4686175921812	21.6628365947668	22.432899359477
GPBP1L1	na	60.668322073425	64.2586858442674	63.9058994247459	59.1447985518252	58.1481856322073	67.408846567484	66.5235302080455	65.1199422320381	65.0263157818481	62.0492485650181
NAE1	na	51.9492784599314	63.2033424636134	59.0645434077197	69.9741278641313	65.1895674861074	54.8579068274148	49.5199668145325	48.7308281907025	54.4784424660716	61.8981852696681
TMEM69	na	31.6724328471557	29.2369203233041	32.9212209157782	29.1558866100547	29.9069444332316	37.9961579972915	42.6253712467518	41.230725154837	32.059485920353	31.9498869665279
ACE	na	10.5845134098689	10.2407394715317	10.8833683262749	7.97324246070883	9.38850913853347	9.76608077038817	10.1089678257324	10.7937990780709	8.99782741632549	10.7632597936885
EFCAB14	na	73.5643958831504	76.062896990842	70.8387212411274	71.4418391628687	70.7166736725021	71.4144656334635	74.3032427743926	71.2311372982988	77.7669369553846	73.1146349494067
SPON2	na	1.05439597186434	0.820822629397576	0.697155266451774	0.515682348205049	0.643567158689794	0.915570072223891	1.16462762969267	1.07144329083792	0.718313953404136	0.755316476750069
CHCHD6	na	22.7911744687599	20.0515242324265	21.1083122342343	18.0092143142379	20.2912939445723	20.4095828599909	20.9632973344681	21.7066474106794	19.2432527517213	21.9419436495895
CTBP1	na	199.64582190339	191.564366984644	187.069996497893	170.254510653544	164.109625465897	131.384305364128	130.578049841143	136.98600888787	140.865146862306	146.418099018001
ZDHHC1	na	6.61025166976489	7.15288291332173	5.38358789093314	6.30719179727714	6.96566807052483	5.91305671644596	5.77655304327566	6.94453984802356	5.74651162723309	6.45795587621309
ATP6V0D1	na	40.6347986080026	35.8035013584847	39.6603884914787	39.7868765576665	42.8540013904028	31.5871674917242	28.4169141645012	31.3099539433748	46.1989290031502	46.3009000247792
ZFYVE28	na	13.3421644132064	13.015901694733	13.3234117588561	9.79796461589593	8.6692281964684	17.05249259517	15.6991804482572	17.4605573321735	9.37588739180135	8.87496860181331
FAM131B	na	1.09494966308989	0.977169796901876	1.51050307731218	1.94372577400365	1.28713431737959	1.41150386134517	1.07145741931726	1.7063726483715	4.65013769835309	6.04253181400055
RGS12	na	25.0621811773908	29.4714410745606	28.5446350763865	23.6420522715546	24.1148400050235	14.5728236495636	13.7891911355613	15.0002060717309	19.2432527517213	20.0536524577143
PSKH1	na	39.4587415624616	30.9567391658514	35.7485728297215	36.1771001202311	36.9483262871317	48.0674287917543	48.3553391848398	48.1752650028606	38.4108935083475	37.0860390084284
ZYX	na	418.230217609112	358.699489046741	350.669099025242	242.172364291679	259.849704543926	335.213092692972	368.162086298448	367.346316418023	275.719140114545	290.381419486564
ABR	na	110.265486442274	118.159371841375	110.499109732606	90.7997611570275	99.4879113551046	111.661400058305	119.118113964967	103.771266871895	125.591523853081	120.321914746286
LYPD5	na	1.66270134024761	2.22794713693628	2.13019664749153	2.57841174102524	2.76355309319735	1.44965261435449	1.67706378675745	1.66668956352565	2.60861383078344	2.49254437327523
CCDC117	na	13.2610570307553	13.015901694733	14.7951839880321	14.9547880979464	11.0542123727894	8.46902316807099	8.80458488047661	8.88901100547016	15.0467870239393	16.0127093071015
ZNF230	na	1.37882550166875	0.703562253769351	0.697155266451774	2.18173301163675	1.96855836775702	0.724826307177247	0.512436157064776	0.793661696916979	0.756119950951722	0.528721533725048
CCDC107	na	7.05634227324596	5.62849803015481	5.6159729797504	5.91051306788864	7.07923874558773	1.33520635532651	3.07461694238866	2.53971743013433	4.91477968118619	5.85370269481303
ZNF222	na	0.689412750834375	1.17260375628225	0.929540355269031	0.555350221143899	1.02213607556614	0.915570072223891	0.931702103754139	0.833344781762827	0.302447980380689	0.11329747151251
NPR2	na	8.02963086265919	7.38740366457818	8.0560164123316	7.29888862074839	7.45780766246408	5.64601544538066	4.93802114989693	5.23816719965206	5.7087056296855	6.11806346167556
GNE	na	17.721963065566	17.9408374711184	21.4956207155963	19.5165934859142	19.8748681360083	15.3739474627595	16.5842974468237	16.3494309564898	18.902998773793	14.7286712966263
TNFRSF13C	na	11.9633389115377	10.436173430912	11.1544842632284	11.4640152793276	11.2434968312276	11.1012871257147	11.7860316124899	10.51601748415	8.1660954702786	6.49572170005059
ARHGAP35	na	111.684865635169	125.468601922201	117.703047485941	111.07004422878	114.28995600497	179.146544131808	171.013921144072	159.010120977317	122.680462041917	108.992167595035
CALM3	na	113.9558723438	104.283560725368	100.041780735829	151.848617609918	136.966234125863	89.2680820418294	86.2290297024455	81.1915915946069	167.783017116187	180.973827829316
DFFA	na	143.722281703354	152.516661900445	146.363875106736	134.315417770946	134.959818866419	155.227275994959	173.482931719021	166.470540928336	139.617548943235	134.748459452212
CCDC28B	na	2.35211409108199	3.08785655820993	2.28512004003637	2.65774748690294	2.53641174307154	1.60224762639181	1.44413826081892	2.14288658167584	4.49891370816275	5.06062039422546
IQCC	na	6.61025166976489	7.46557724833033	5.96455061297628	8.29058544421963	9.08565400503239	7.51530434283777	6.33557430552814	7.2223214419445	9.98078335256273	10.1212407884509
TMEM234	na	8.88125837839577	7.66101120771071	7.86236217165056	8.09224607952538	10.1456469722862	14.7635674146102	14.3482123978137	12.8573194900551	8.46854345065929	7.28880400063816
BSDC1	na	44.2035234358511	41.3929125967635	44.34682111596	39.6678729388499	44.0275650327194	42.2688183343363	47.2838817655225	47.2625540514061	42.2292992606537	45.0923936619791
ZBTB8A	na	13.0988422658531	14.1103318672631	16.7317263948426	17.4141962201551	16.9977443677481	21.0581116611495	19.0533080217721	16.5081632958732	16.3699969381048	15.6350510687264
ATAD3B	na	96.5988924992636	103.189130552838	99.4220871656501	96.5912706060996	96.6865013702196	90.6414371501652	88.8377955929571	90.874264296994	108.276376976287	113.524066455535
SSU72	na	103.979664302314	104.205387141616	103.256441131135	93.298837152175	94.5286585440245	99.6826916133762	101.695284624764	95.1600374603457	109.334944907619	109.860781543298
UBE2J2	na	39.5804026361382	37.6014937847842	41.0546990243822	34.7093888214937	39.1061691133269	44.0618097257748	45.3738924528266	45.714913742418	43.0610312067006	44.337077185229
ZNF362	na	26.9276509737662	22.7485128718757	22.7350078559551	23.523048652738	26.651251748095	13.7716998363677	15.3730847119433	15.238304580806	17.1639228866041	17.4855764367641
NR2F6	na	138.693623991386	102.993696593458	115.650312534722	87.1106489737144	98.8822010881025	66.0354914591482	67.7813280481136	65.8739208441092	82.8329406267611	81.4986478413324
CCDC58	na	13.382718104432	16.7682337148362	14.40787550667	16.0654885402342	15.7484669420561	23.4996318537465	20.7769569137173	22.3415767682129	18.1090728252937	18.8451460949142
VMA21	na	31.3885570085768	32.8719919677791	34.547916537499	41.7306023316701	38.5004588463247	37.4239267021516	37.9202756227934	37.302099755098	34.7437117462316	36.7461465938908
KALRN	na	0.851627515736581	0.547215086265051	0.580962722043145	0.833025331715848	0.984279183878509	2.44152019259704	2.09632973344681	2.46035126044263	3.8184057523062	4.26753809363789
CILP2	na	0.689412750834375	1.13351696440618	1.00700205154145	0.396678729388499	0.378568916876349	0.762975060186576	0.559021262252483	0.396830848458489	0.302447980380689	0.415424062212538
FAM86C2P	na	9.6112248204557	7.46557724833033	9.06301846387306	16.1448242861119	14.3856188413013	17.3958313722539	19.6589143892123	16.547846380719	16.9748928988662	18.9584435664267
SLC37A1	na	7.50243287672702	6.80110178643706	7.16520690519878	7.97324246070883	7.72280590427753	2.86115647569966	4.84485093952152	4.56355475727263	8.80879742858756	10.1967724361259
PDE9A	na	18.4519295076259	17.0418412579687	19.0943081311514	16.7001745072558	16.1270358589325	16.3658150410021	14.3482123978137	14.6827413929641	17.995654832651	20.3557790484144
WDR4	na	20.2362919215502	17.706316719862	19.6365400050583	25.5857780455582	24.3798382468369	22.049979239392	23.8049887509182	23.373336974205	26.4641982833103	28.3243678781276
NDUFV3	na	33.6190100259822	38.3441428304296	31.8367571679643	40.976912745832	42.4754324735264	42.0780745692897	38.5258819902336	41.230725154837	44.8001070938895	44.261545537554
PKNOX1	na	13.5043791781086	14.7357205372803	15.2599541656666	16.660506634317	17.2627426095615	9.30829573427623	11.2270103502374	11.1906299265294	12.8162331686317	12.2361269233511
U2AF1	na	72.2666777639327	74.6557724833033	69.7542574933136	70.4898102123363	69.4673962468101	82.6301990182062	80.0797958176682	84.1281398731997	77.6535189627418	84.5954453960077
HSF2BP	na	1.5004865753454	1.91525280192768	1.31684883663113	1.07103256934895	1.40070499244249	2.06003266250376	2.37584036457305	1.74605573321735	1.17198592397517	1.47286712966263
RRP1B	na	186.628087019988	198.287295187329	187.883344308753	154.982379572087	163.011775606956	216.875660858034	224.260696373621	210.240983513308	169.673316993566	165.867498294315
PDXK	na	177.58461387669	176.828646447364	175.838050538392	126.183503818482	133.937682790852	127.912768840279	128.481720107696	121.073091864685	125.629329850629	121.832547699786
G6PD	na	105.034060274178	87.7889345536646	89.5844517390529	80.3671105741099	83.9665857631743	35.2875965336291	42.2526904052502	43.4529779062046	71.1130813870094	82.9337491471576
CSTB	na	78.1875166828632	78.4862780871587	75.3314996249277	68.7444238030269	68.7102584130574	60.5420710258048	61.4457537425854	75.1597626980379	75.7254130878149	77.0045148046695
RRP1	na	63.2232046206347	70.9816140469523	66.6557896424168	56.2093759543503	59.1324648160858	57.7190633031145	56.5543176978762	55.8737834629553	54.7808904464523	58.0838370620803
AGPAT3	na	137.193137416041	135.748428185609	139.353591594082	123.843099315089	132.082695098158	87.8947269334936	93.1702103754139	87.8583498487095	109.599586890452	102.760806661847
TRAPPC10	na	64.3992616661757	61.3662632454378	64.0220919691545	54.979671893246	57.3531909067669	63.9373100436351	64.7532962109126	59.6436765233109	54.2894124783336	50.6439697660921
GATD3A	na	46.1501006146776	44.4416823630973	46.0509784339533	50.6955416158502	48.8732471687367	44.2525534908214	47.1441264499594	50.5165670087657	57.3895042772357	57.2907547614927
ICOSLG	na	38.8909898853039	40.4157427998616	36.8330365775354	24.1180667468208	26.2726828312187	13.7335510833584	13.6494358199981	12.7779533203634	22.1543145628855	19.1850385094517
CFAP410	na	15.1670805183562	12.8204677353526	12.9748341256302	13.6060804180255	15.9377514004943	14.382079884517	13.9289464511244	14.0874951202764	16.2187729479144	12.5760193378886
ZNF66	na	1.05439597186434	1.60255846691908	1.47177222917597	1.62638279049285	1.47641877581776	1.56409887338248	1.16462762969267	1.66668956352565	2.15494186021241	1.39733548198763
LRRC3	na	14.4371140762963	12.6641205678483	13.671989392082	11.0276686770003	10.372788322412	9.68978326436951	9.64311677385534	9.04774334485355	15.2358170116772	14.1999497629013
FAM207A	na	42.8246979341824	44.4807691549734	42.0617010759237	36.6134467225585	40.8854430226457	45.5496110931386	41.8334244585608	46.3498430999515	49.2990208020523	51.9280077765672
RALGDS	na	198.875301770104	181.558148264369	183.62295101377	135.862464815561	145.067608947017	112.348077612473	105.701603670907	103.731583787049	126.952539764794	128.026142809137
SPATC1L	na	15.2076342095818	13.3676828216177	12.3551405554509	9.44095375944628	11.0163554811018	13.924294848405	15.0469889756293	15.1589384111143	12.0223072201324	12.5382535140511
LSS	na	110.184379059823	104.088126765988	104.22471233454	70.3708065935198	73.5559405490747	142.294848724796	148.746240864348	152.224313468676	98.2577876261763	87.3145847123079
VAV2	na	51.624848930127	52.8062558245774	52.286644983883	40.183555287055	44.2925632745329	48.4107675688383	55.482860278559	52.0642073177538	46.9550489541019	43.808355651504
MCM3AP	na	112.171509929875	114.797907740032	117.238277308307	99.2490180930025	98.9579148714778	97.3174689267978	99.1331038394404	94.6441573573497	87.4452723275666	87.7300087745205
C21ORF58	na	19.0602348760092	17.9408374711184	16.5380721541615	18.6042324083206	19.3827285440691	17.8154676553565	19.239648442523	17.7780220109403	14.9711750288441	13.4446332861512
PCNT	na	48.9077516180151	57.6530180172107	57.3216552415903	56.0903723355338	58.2617563072702	55.1630968514894	50.4050838130989	53.5324814570502	53.2686505445488	59.2168117772054
DIP2A	na	40.3914764606493	40.0248748811008	39.5054650989338	35.423410534393	34.1469163022467	37.2713316901142	37.4078394657287	36.3100226339518	40.9817013415833	37.0860390084284
PRMT2	na	28.7120133876904	30.4095240795864	27.7700181136623	28.005518294828	28.0140998488499	15.7172862398435	14.8606485548785	17.4605573321735	20.2640146855061	25.6807602095023
CLDND2	na	1.66270134024761	1.32895092378655	2.0140041030829	1.30903980698205	0.946422292190874	0.419636283102617	0.791946788191018	0.396830848458489	1.24759791907034	1.39733548198763
ADAMTS13	na	1.4193791928943	1.36803771566263	1.74288816612943	1.62638279049285	2.2714135012581	2.06003266250376	2.28267015419764	1.19049254537547	1.24759791907034	2.53031019711273
CACFD1	na	5.19087247687059	3.94776597948358	5.30612619466072	4.99815199029509	5.26210794458126	2.89930522870899	4.09948925651821	5.35721645418961	6.8050795585655	8.61060783495078
SLC2A6	na	7.86741609775699	4.65132823325293	7.6299770828333	7.02121351017644	8.06351792946624	6.4852880115859	7.3604466196577	5.87309655718564	8.61976744084963	7.7419938866882
ZNF761	na	3.28484898926967	4.53406785762471	3.44704548412266	4.91881624441739	4.20211497732748	4.84489163218476	5.68338283290025	4.08735773912244	4.87697368363861	4.72072797968793
C9ORF116	na	4.94755032951728	3.94776597948358	5.84835806856766	6.02951668670519	6.2842440201474	2.13633016852241	2.0031595230714	1.9444711574466	4.57452570325792	6.04253181400055
ZNF714	na	24.5349831914586	26.6962788513593	25.2137821366725	28.6798721347885	28.0519567405375	32.6934813289948	34.7059033648417	33.889354458355	26.3129742931199	25.4541652664773
GPSM1	na	119.349513276798	104.674428644129	107.865412059344	72.2748644945846	74.6916472997037	73.6270933080046	79.474189450228	82.5804995642116	74.8936811417681	77.7975971052571
C19ORF47	na	12.2472147501165	12.3123394409636	11.1544842632284	13.6457482909644	12.4549173652319	16.8998975831327	16.3047868156974	16.9446772291775	14.2906670729875	14.5398421774388
TOR2A	na	14.8832046797774	11.0224753090532	11.1932151113646	13.3284053074536	15.9377514004943	7.0193705537165	6.80142535740521	7.4604199510196	15.160205016582	16.503665016989
ST6GALNAC6	na	56.2479697298399	49.4447917232349	46.3220943709067	39.9455480494219	42.8161444987151	31.6634649977429	31.1654353705759	30.5956584161495	31.5302019546868	32.0631844380404
SHKBP1	na	50.2054697372327	39.8685277135965	40.3575437579304	47.7997868913142	48.0403955516087	23.4233343477279	25.5752227480511	24.4844633498888	42.6451652336771	44.2237797137165
RDH13	na	62.5743455610259	64.3368594280195	60.6912390294405	43.079310011591	50.6525210780556	77.3275223499095	78.0300511894091	78.1359940614765	68.2398255733929	58.3104320051053
ZER1	na	18.2086073602726	15.2829356235453	17.1190348762047	16.8191781260724	17.944166659939	8.77421319214563	11.1804252450497	9.04774334485355	10.3588433280386	11.9717661564886
ZDHHC12	na	39.0937583414316	27.8297958157654	31.1008710533763	40.0248837952996	43.2325703072791	26.4752345884742	27.9510631126242	24.960660368039	41.5487913047971	42.9397417032414
PKN3	na	41.2431039763858	34.8654183534589	39.3892725545252	35.1854032967599	43.3839978740296	20.1043928359163	20.1247654410894	21.5082319864501	34.252233778113	33.9514756299156
BRSK1	na	8.43516777491471	7.03562253769351	7.59124623469709	5.91051306788864	8.6692281964684	2.06003266250376	2.32925525938535	1.9444711574466	1.66346389209379	2.00158866338768
TAOK1	na	73.0371978972182	80.753312015971	80.2890481863626	75.2896228379371	66.4009880201117	106.549467155055	101.835039940327	94.0092279998161	67.5971236150839	64.4284954667809
MED27	na	24.8999664124886	23.2566411662647	23.9356641481776	22.5313518292668	22.6005643375181	25.8267057873156	25.5752227480511	23.5320693135884	25.4434363495254	25.8318235048524
DEDD2	na	24.3727684265564	23.8038562525297	23.9356641481776	17.8902106954213	18.7013044936917	18.8073352335991	20.1247654410894	20.5161548653039	20.1127906953158	18.0520637943266
SIK3	na	68.0896475677009	62.1479990829593	61.5433176884371	45.3800466420443	50.1982383778039	71.8722506695755	79.6605298709789	71.191454213453	53.4954865298343	50.1152482323671
MPZL3	na	20.4796140689035	22.7094260799996	23.5483556668155	8.56826055479158	11.2813537229152	8.24013065001502	8.99092530122744	9.4048911084662	4.57452570325792	3.62551908840033
NEK8	na	4.2581375786829	4.53406785762471	3.98927735802959	3.68911218331304	3.86140295213876	4.04376781898885	4.79826583433381	6.30961049048998	3.10009179890206	2.90796843548776
TLCD1	na	9.53011743800459	7.30923008082603	6.93282181638153	9.91696823471248	11.7356364231668	3.47153652384892	4.19265946689362	3.92862539973904	9.48930538444411	9.36592431170085
PCSK7	na	34.7950670715232	34.4354636428221	33.2697985490041	30.8616051464252	33.7304904936827	38.9117280695154	38.945147936923	39.2862539973904	37.3145195794675	35.1977478165532
SAFB	na	56.8157214069976	77.5481950821329	61.6207793847095	43.356985122163	47.3211146095437	45.4351648341106	40.8085521444313	41.508506748758	58.1456242281874	52.6455584294798
CHTOP	na	66.994697904611	58.864708565369	62.9763590694769	62.5562356245663	58.4131838740207	66.7603177663254	65.5918281042914	66.9453641349471	55.6126223924991	54.1184255591424
ZBTB7B	na	48.6238757794362	43.3472521905672	43.5334733050996	38.4381688777456	42.3997186901511	68.2481191336892	64.1011047382847	71.1517711286071	51.8698286352881	53.9295964399549
FLAD1	na	37.1066274713796	32.1293429221337	30.7910242682867	35.9787607555369	37.0997538538822	36.5083566299277	37.8736905176057	33.5322066947423	44.573271108604	48.0003620974669
SHC1	na	58.0323321437642	53.7443388296032	51.6669514137037	42.2066168069363	46.8668319092921	68.7440529228105	66.4769451028578	64.1278651108919	50.2063647431943	50.0019507608546
VPS11	na	46.6772986006097	41.2365654292592	48.4522910183983	48.3948049853969	51.1446606699948	37.9198604912728	41.3209883014961	39.127521658007	45.8586750252219	41.3913429259038
NLRX1	na	19.1818959496858	15.2829356235453	15.0662999249856	18.4058930436264	19.3070147606938	15.6028399808155	16.4445421312605	14.0081289505847	20.2640146855061	20.8467347583019
ADAR	na	224.829664154457	231.511068281993	232.501281361666	219.72034820829	225.70278824168	245.792415639105	245.456919234028	246.789104656334	225.890835346827	212.281695790607
IL6R	na	25.224395942293	30.4876976633385	27.150324543483	10.8689971852449	12.8334862821082	4.69229662014744	5.07777646546006	5.4365826238813	5.9733476125186	5.02285457038796
UBE2Q1	na	113.834211270123	113.742564359378	111.196264999058	105.992556492607	112.662109662402	121.313034569666	104.071124989337	118.295275925476	125.213463877605	120.057553979423
CRTC2	na	43.8385402148211	34.5527240184503	38.3822705029838	31.178948129936	32.1783579344897	29.4126885701925	35.2183395219064	35.4766778521889	31.6436199473296	31.1190388421028
ANO10	na	13.2205033395298	11.45243001969	12.936103277494	12.5747157216154	15.3698980251798	12.8179810111345	12.1121273488038	14.3652767141973	13.0052631563696	14.8042029443013
FDPS	na	115.902449522626	107.996805953595	112.551844683825	96.9086135896104	94.680086110775	153.930218392642	168.684665884687	172.502369824905	122.718268039464	121.379357813736
RUSC1	na	93.5573656573472	71.880610260102	79.3595078310936	83.6992119009733	83.7015875213609	44.90108229198	52.2219029154195	48.0958988331689	77.0108170044329	76.815685685482
GBAP1	na	11.39558723438	8.13005271022361	7.55251538656088	13.487076799209	13.5906241158609	10.6816508426121	11.4133507709882	12.8970025749009	13.4967411244882	13.1802725192887
FAM189B	na	165.499613891476	125.703122673457	141.406326545301	128.960254924201	125.079170135946	97.7371052099004	104.02453988415	108.453870883705	144.229880644041	145.625016717413
PAQR6	na	4.0148154313296	3.5959848525989	3.29212209157782	2.41974024926985	3.82354606045113	4.61599911412879	4.84485093952152	4.28577316335168	2.94886780871172	3.3233924977003
PMF1	na	17.6003019918893	16.8854940904644	16.6155338504339	19.7149328506084	18.7391613853793	10.9486921136774	10.9009146139234	9.60330653269544	18.1090728252937	17.1456840222266
SLC25A44	na	39.8237247834915	34.2400296834417	35.1676101076783	36.9307897060693	34.9419110276871	36.775397900993	34.4729778389031	35.198896258268	37.3901315745627	37.0105073607534
LMNA	na	547.555938927396	548.778557940094	533.556163924424	560.070698023622	554.679177007227	747.98260025391	679.210833636767	689.692014620854	491.704804103905	555.157610411301
NBEAL2	na	124.297063606315	99.5540589083631	106.974602552211	81.7158182540308	91.87867612589	89.2299332888201	87.8595083840153	82.5408164793658	87.4452723275666	84.8975719867077
CCDC12	na	16.4242449463483	22.2794713693628	18.280960320291	18.8025717730149	19.9505819193836	17.3576826192446	18.0284357076426	19.4050284896201	22.3433445506234	22.5461968309896
UBQLN4	na	105.115167656629	91.6976137412721	94.1546918191256	87.9833421783691	85.3294338639292	59.7027984595996	59.3960091143263	61.4294153413741	80.564580773906	83.9156605669326
PPP1R35	na	23.6428019844965	17.7844903036141	20.7597346010084	22.7693590668999	23.016990146082	20.0280953298976	22.2210951745362	19.1272468956992	20.1127906953158	25.0387412042648
GPATCH4	na	48.096677793504	60.1936594891556	51.2409120842054	56.4870510649223	58.4131838740207	54.0567830142189	56.6474879082516	55.15948793573	61.7749999927557	66.7699765447061
FGFR4	na	48.0561241022785	36.0771089016173	40.9772373281098	30.4252585440979	35.1690523778129	27.734143437782	27.811307797061	29.0480181071614	32.6265758835668	33.233924977003
NACC1	na	147.331560222428	129.220933942304	135.751622717415	120.70933735292	126.669159586827	90.4506933851186	98.1548166304985	97.5807056359425	109.750810880642	115.827781709623
IER2	na	109.94105691247	114.563386988776	105.386637778626	57.082069159005	67.6881223374913	105.557599576813	106.214039827972	111.231686822915	49.7526927726233	53.7785331446049
ZNF394	na	11.8011241466355	10.8661281415489	10.4960598449128	10.1549754723456	11.4706381813534	10.1475683004815	9.87604229979387	9.68267270238714	12.3625611980607	10.649962322176
CPSF4	na	60.3844462348461	54.3306407077443	55.8111521642781	52.1235850416488	58.8674665742723	64.1662025616911	62.2842856359642	63.8104004321251	53.0040085617157	52.4567293102923
LY6E	na	214.245150744588	159.552284438138	169.950961621688	161.130899877608	170.166728135919	108.228012287466	117.161539547083	120.001648573847	177.461352488369	192.303574980568
VPS28	na	30.6180368752914	25.7972826382095	29.009405254021	31.2979517487526	34.8661972443118	33.0368201060787	29.4883715838185	32.4210803190586	34.4790697633985	35.8397668217908
TONSL	na	149.440352166157	123.240654785265	130.174380585801	110.078347405309	127.880580120831	96.2111550895272	105.095997303467	101.112500187223	146.762882479729	136.712282291762
PWWP3A	na	33.0512583488244	35.412633439724	33.2310677008679	34.7093888214937	33.7683473853704	21.5540454502708	22.3608504900993	22.2622105985212	31.5680079522344	32.4408426764155
RECQL4	na	214.569580274393	187.42116704578	188.657961271477	168.945470846562	188.981603304674	94.3037174390608	100.390901679508	92.6996861999031	156.819277827387	151.252124469201
LRRC14	na	44.8929361866855	33.849161764681	37.8013077809406	33.3210132686339	38.2733174961989	41.8491820512337	45.6534030839528	41.2704082396829	44.2708231282233	39.3897542625161
ZNF333	na	4.54201341726176	4.14319993886396	4.33785499125548	5.19649135498934	5.75424753652051	6.7523292826512	5.17094667583547	5.6746811329564	6.31360159044688	4.53189886050041
PPP1R16A	na	46.7178522918353	39.2431390435793	40.086427820977	37.9621544024794	42.7404307153399	26.0174495523622	32.0505523691424	28.7702365132405	46.6147949761737	46.9806848538543
ORAI2	na	50.0838086635561	46.9823238350422	46.9805187892223	59.2241342977029	63.258866010038	23.2707393356906	23.6652334353551	23.8098509075094	35.9535036677544	40.6360264491537
ALKBH4	na	15.004865753454	15.126588456041	14.7564531398959	16.7398423801947	17.7548822015008	12.3983447280319	12.8574890318071	13.5716150172803	16.8236689086758	19.6759942193393
SH2B2	na	33.9839932470121	24.8201128413077	24.8264736553104	18.8422396459537	20.0641525944465	12.9324272701625	11.8326167176776	13.1747841688218	18.5627447958648	18.0898296181641
MRNIP	na	18.5735905813026	16.3382790041994	16.5380721541615	16.1448242861119	16.0891789672449	14.9543111796569	12.9040741369948	15.754184683802	16.0675489577241	16.277070073964
SQSTM1	na	385.260066642739	373.591556751525	361.048966325746	275.414041814435	276.128167969609	130.010950255793	135.376315675476	135.120903900116	108.616630954215	115.450123471248
MGAT4B	na	190.359026612739	157.715205219963	168.208073455558	143.83570727627	149.004725682531	115.590721618266	122.146145802168	123.176295361515	165.892717238808	160.882409547765
RPL8	na	1360.08969632255	1367.25597982511	1320.79938314102	1306.58039885984	1387.94721994376	1342.26387463323	1335.92106146787	1449.26594165525	1637.98264974672	1618.56767802772
MAML1	na	56.5318455684187	55.1514633371419	54.7266884164642	46.1734041008213	50.2739521611792	68.5151604047545	72.3932534616966	70.8739895346862	51.8698286352881	50.9083305329546
LRWD1	na	88.7314764015066	74.3430781482947	80.6763566677247	69.6171170076816	67.8774067959295	28.8404572750526	28.6498396904398	32.3417141493669	67.0678396494177	66.1279575394685
NAPEPLD	na	3.85260066642739	5.04219615201368	4.10546990243822	6.42619541609369	5.07282348614308	4.04376781898885	3.40071267870261	2.53971743013433	5.40625764930481	5.09838621806296
PSMC2	na	71.9016945429028	73.4831687270211	72.0393775333499	86.2379557690597	81.4680309117904	83.9272566205234	74.5361683003311	83.9694075338163	94.2125458885845	105.29111685896
MFSD12	na	169.068338719324	143.643960144576	146.944837828779	118.567272214222	132.347693339972	258.762991662277	255.239791323446	255.281284813346	152.887454082438	153.442542251776
USP41	na	1.66270134024761	1.68073205067123	1.12319459595008	1.94372577400365	1.85498769269411	0.991867578242549	1.3509680504435	1.34922488475886	1.32320991416551	1.77499372036266
YDJC	na	115.294144154243	83.2939534879159	100.5452817616	102.77945878456	109.141418735452	75.6108284644897	88.3253594358924	79.5645851159271	96.8967717144632	99.2863508687965
DVL3	na	102.479177726969	86.7726779648866	87.8415635729235	83.6992119009733	82.2630256372307	73.32190328393	75.6542108248361	77.5804308736347	79.8084608229542	76.7023882139695
AP2M1	na	439.39924442885	397.239065836551	386.4564027031	435.672248487389	443.001346528704	318.351343862849	313.610928123643	323.813972342127	484.899724545339	533.933217414624
ABCF3	na	72.4288925288349	70.1998782094308	65.222748261377	59.3431379165195	61.706733450845	75.4582334524524	72.9988598291368	72.6597283527494	77.5779069676467	76.438027447107
PCYT1A	na	41.5675335061903	43.5426861499476	42.0617010759237	43.1983136304076	40.5825878891447	57.2231295139932	57.0201687497533	53.2943829479751	45.4428090521985	45.9987734340792
DMKN	na	130.420670981374	121.833530277726	117.81924003035	109.68166867592	115.009236947035	137.755147116686	133.419741257593	129.208124258084	112.13258872614	115.978845004973
U2AF1L4	na	12.4499832062443	9.88895834464699	11.7741778334077	10.3929827099787	12.1520622317308	18.7310377275804	19.4725739684615	19.2462961502367	12.7784271710841	10.6877281460135
BDH1	na	49.1510737653684	43.4254257743194	47.6002123594016	54.2656501803467	56.1796272644503	33.1512663651067	39.0383181472984	39.3259370822363	68.2020195758453	68.4694386173937
THAP8	na	3.32540268049522	3.126943350086	2.94354445835193	3.33210132686339	3.8992598438264	2.67041271065302	3.49388288907802	3.13496370282207	3.8184057523062	4.04094315061287
LRRC56	na	3.16318791559301	2.46246788819273	2.401312584445	2.89575472453604	2.87712376826026	2.74671021667167	1.72364889194516	2.61908359982603	1.73907588718896	2.30371525408771
PGAP3	na	15.8970469604162	12.7422941516005	13.8269127846268	16.382831523745	17.1870288261863	10.8723946076587	12.4848081903055	11.9049254537547	22.3433445506234	21.2621588205144
GRIN2C	na	1.74380872269871	1.48529809129085	1.08446374781387	1.4280434257986	1.21142053400432	1.22076009629852	0.978287208941846	1.11112637568377	1.28540391661793	1.01967724361259
FDXR	na	27.8603858719539	28.0643165670219	29.1643286465659	36.2564358661088	38.4247450629495	31.3582749736683	35.9637012049098	32.7385449978254	45.8964810227695	48.6801469265419
SAP30BP	na	59.8978019401395	57.6530180172107	58.5997732300852	45.5387181337997	52.8103639042507	61.3431948390007	59.4891793247018	67.8183920015558	55.6126223924991	55.7423559841551
ACOX1	na	20.3579529952268	21.6931694912217	20.5273495121911	24.0783988738819	23.3955590629584	26.1318958113902	23.525478119792	25.1590757922682	25.5190483446206	26.2094817432274
PRPSAP1	na	36.8227516328007	31.5039542521165	36.949229121944	33.7176919980224	34.4876283274354	48.2200238037916	43.2775627193797	47.540335645327	31.8326499350675	28.8530894118526
SRSF2	na	182.572717897433	164.008178712011	161.894945209356	204.130874143322	191.707299506183	170.753818469756	164.771517048919	155.478326426036	203.396266806013	221.534322630795
TMEM143	na	4.21758388745735	3.51781126884675	2.71115936953467	6.86254201842104	5.26210794458126	2.82300772269033	2.51559568013617	2.53971743013433	5.25503365911447	5.96700016632554
ALDH16A1	na	23.5616946020454	20.0906110243026	22.1927759820481	32.5276558098569	32.5569268513661	18.9980789986457	20.3576909670279	19.8018593380786	39.4316554421323	39.2764567910036
ITGA5	na	8.2729530100125	8.05187912647146	8.59824828623854	7.14021712899299	7.60923522921462	12.6653859990972	12.2052975591792	12.9366856597468	10.0563953476579	9.55475343088837
ZNF385A	na	56.6535066420954	48.2721879669527	51.7444131099761	72.2351966216457	65.8331346447972	61.0761535679354	61.8650196892748	66.5882163713345	67.7105416077267	70.8486855191564
MPP3	na	25.2649496335186	24.468331714423	23.9356641481776	24.594081222087	27.4083895818477	22.393318016476	21.94158454341	19.7621762532328	19.545700732102	20.3180132245768
NAGS	na	0.405536912255515	0.977169796901876	0.968271203405241	1.1900361881655	1.13570675062905	0.534082542130603	0.838531893378725	0.595246272687734	0.415865973023447	0.604253181400055
LSM12	na	131.475066953238	126.484858510979	116.850968826944	118.408600722467	122.807756634688	114.408110274977	111.850837555684	116.985734125563	116.140024466184	122.889990767236
EMC10	na	157.34832195514	129.650888652941	131.878537903794	140.463938076468	150.670428916787	108.609499817559	112.270103502374	121.946119731294	158.1802937391	167.15153630479
JOSD2	na	9.00291945207243	7.07470932956958	9.2566727045541	10.7103256934895	8.51780062971786	4.69229662014744	4.47217009801987	5.515948793573	11.7198592397517	12.3116585710261
FAM171A2	na	11.9633389115377	8.44274704523221	9.79890457846104	12.0193655004715	9.76707805540982	3.85302405394221	3.91314883576738	3.25401295735961	12.2869492029655	15.9371776594265
DBF4B	na	17.9652852129193	12.0387318978311	15.143761621258	16.9381817448889	17.5655977430626	12.8561297641438	15.5128400275064	14.8017906475016	19.999372702673	18.8451460949142
PLCD3	na	78.1064093004121	63.2033424636134	66.5008662498719	59.739816645908	66.3252742367364	31.3201262206589	35.2183395219064	36.1116072097225	58.3346542159253	57.2529889376552
FMNL3	na	28.6309060052393	30.4095240795864	31.1783327496488	26.8948178525402	25.5534018891536	23.4614831007372	25.5286376428634	23.651118568126	20.642074660982	18.4674878565392
RACGAP1	na	55.964093891261	53.8225124133553	55.5400362273246	66.7213622831456	67.8395499042418	73.0548620128647	73.1852002498876	73.1756084557454	78.7876988891694	71.8305969389315
LARP4	na	61.5199495891616	79.0725799652998	68.0501001753203	64.3809577797534	56.4446255062637	89.458825806876	89.1173062240834	82.1043025460614	68.7691095390591	65.939128420281
RAVER1	na	184.640956149936	150.796843057898	153.955121341433	148.080169680727	158.203950362626	114.82774655808	122.146145802168	121.073091864685	166.308583211831	160.995707019277
SYCE2	na	1.09494966308989	1.99342638567983	1.89781155867427	2.93542259747489	2.2714135012581	1.22076009629852	1.11804252450497	0.992077121146223	1.17198592397517	1.51063295350014
SPC24	na	13.0582885746276	11.2569960603096	14.1367595697165	17.969546441299	19.7991543526331	7.78234561390308	7.17410619890687	7.34137069648205	16.899280903771	16.956854903039
LEMD2	na	44.4062918919789	43.1909050230629	41.5969308982892	32.6069915557346	34.8661972443118	41.0862069910471	40.7619670392436	38.5719584701652	36.4071756383254	34.7445579305032
ZNF653	na	9.7734395853579	10.0453055121513	10.0312896672783	8.13191395246423	9.4263660302211	6.94307304769784	7.03435088334375	8.37313090247412	8.4307374531117	8.98826607332582
MED11	na	4.54201341726176	4.33863389824433	4.18293159871064	4.64114113384544	5.98138888664632	3.20449525278362	2.37584036457305	3.5714776361264	5.21722766156688	6.15582928551306
CXCL16	na	97.1666441764213	84.0756893254374	89.971760220415	96.472266987283	98.0493494709745	72.8259694948087	76.4927427182148	73.5724393042039	116.291248456375	115.450123471248
RNASEK-C17ORF49	na	75.7137415181046	59.8027915703948	64.0220919691545	67.3163803772283	69.164541113309	53.7515929901443	59.442594219514	53.4531152873585	77.0486230019805	83.3869390332076
TNFSF13	na	1.5004865753454	1.36803771566263	1.2006562922225	1.62638279049285	1.74141701763121	0.534082542130603	0.791946788191018	0.436513933304338	0.718313953404136	0.453189886050041
SENP3	na	145.709412573406	138.601763992562	142.180943508026	129.277597907712	139.956928569186	140.005923544237	148.09404939172	146.748047759949	168.501331069591	175.497783372878
FGF11	na	29.2392113736226	26.9698863944918	26.8404777583933	10.035971853529	12.5306311486072	12.3220472220132	12.6245635058686	11.2303130113752	12.7784271710841	13.9355889960388
EIF4A1	na	1065.18325373033	1055.42155423778	1029.42721261232	955.321383986323	961.186479949051	1048.13698893131	1055.80482397419	1041.32382943992	995.507527423037	979.607704521002
RPL26	na	341.664848575271	388.131843329425	372.629489918473	383.54866344574	448.263454473285	407.54312839866	398.349234460082	423.855029238512	475.864091131466	466.407924393167
POLR3K	na	30.8208053314191	23.4911619175211	27.0341319990743	23.9990631280042	23.84984176321	21.4777479442521	22.6403611212256	23.6114354832801	26.3885862882151	26.6249058054399
SNRNP25	na	13.5854865605597	14.4621129941478	14.9888382287131	17.453864093094	17.8684528765637	9.88052702941616	10.6214039827972	9.04774334485355	19.1676407566261	22.3196018879645
WDR90	na	105.56125826011	85.2482930817197	90.8238388794116	88.1023457971857	97.9357787959116	68.8203504288292	77.0517639804673	64.881843722963	95.8003977855832	89.0518126088331
JMJD8	na	80.7018455388474	71.0207008388284	67.2367523644599	65.5313260949801	68.6345446296822	46.2744374003158	46.0726690306422	49.2467082936985	64.4970318161819	69.3380525656563
CCDC78	na	2.18989932617978	1.8761660100516	2.05273495121911	1.54704704461515	1.6278463425683	2.06003266250376	1.67706378675745	1.23017563022132	1.05856793133241	1.43510130582513
SPSB3	na	20.2362919215502	19.3479619786571	18.0873060796099	14.4787736226802	17.3763132846244	6.44713925857657	8.47848914416266	8.69059558124092	8.12828947273101	7.96858882971323
TEDC2	na	24.8188590300375	22.2012977856106	21.805467500686	22.4520160833891	25.8941139143423	15.6791374868341	16.9103931831376	15.0795722414226	21.1713586266482	23.6791715461147
CCNF	na	42.6219294780546	38.6177503735621	42.1391627721961	51.7665741851991	44.0654219244071	26.0555983053716	26.6466801673684	25.8733713194935	45.8964810227695	50.2285457038796
TBC1D24	na	38.2015771344695	33.6146410134245	37.1041525144888	28.9575472453604	29.0740928161036	44.4814460088774	39.5041691991755	45.3577659788053	28.8837821263558	28.5509628211526
AMDHD2	na	40.7970133729048	32.2466032977619	34.9739558669973	35.6217498990872	41.1504412644592	36.6991003949743	32.9822544728965	38.2148107065525	38.8645654789185	39.8807099724036
BICDL2	na	2.39266778230754	3.126943350086	2.20765834376395	3.09409408923029	4.42925632745329	1.90743765046644	1.63047868156974	1.7063726483715	2.00371787002206	1.69946207268765
PAQR4	na	119.5117280417	105.729772024783	102.907863497909	100.597725772923	114.062814654844	105.214260799729	97.3162847371198	94.8028896967331	87.0294063545432	82.518325084945
FLYWCH2	na	8.63793623104246	8.98996213149726	8.71444083064717	9.44095375944628	9.00994022165712	5.98935422246462	7.96605298709789	7.10327218740696	9.22466340161101	10.2345382599634
ZG16B	na	3.40651006294632	4.02593956323573	3.36958378785024	0.952028950532398	1.32499120906722	0.915570072223891	0.885116998566432	0.912710951454525	0.226835985285517	0.0755316476750069
ZNF75A	na	3.48761744539743	4.14319993886396	3.33085293971403	4.36346602327349	3.48283403526242	12.7798322581251	10.015797615357	10.4763343993041	4.83916768609102	5.85370269481303
ADCY9	na	32.1996308330879	32.0902561302576	32.0691422567816	23.3643771609826	22.1841385289541	32.5027375639481	32.6561587365826	33.9687206280467	29.1862301067365	27.1158615153275
SHANK2	na	6.32637583118603	6.76201499456098	6.50678248688322	4.08579091270154	4.23997186901511	12.2838984690039	12.2052975591792	11.3890453507586	10.1320073427531	8.15741794890074
CLPB	na	67.359681125641	72.2714781788628	65.6487875908753	76.4399911531638	80.2944672694737	37.7672654792355	40.7153819340559	44.0879072637382	72.5119032962701	67.9784829075062
NEU3	na	22.6289597038577	20.833260069948	21.9216600450947	25.2287671891085	24.2284106800864	32.9986713530694	30.7461694238866	33.5718897795882	28.5435281484275	31.9498869665279
CYB561A3	na	15.6537248130629	14.6184601616521	12.8586415812216	18.8422396459537	16.0891789672449	11.024989619696	13.1369996629334	11.2303130113752	20.0371787002206	20.0914182815518
PPP1R32	na	0.811073824511029	0.742649045645426	0.774616962724193	1.30903980698205	0.757137833752699	2.06003266250376	1.49072336600662	1.26985871506717	0.642701958308964	0.830848124425076
ASRGL1	na	6.44803690486268	5.00310936013761	6.08074315738491	9.55995737826283	8.78279887153131	4.46340410209147	6.52191472627897	4.44450550273508	10.5478733157765	14.5776080012763
GNG3	na	2.02768456127757	1.75890563442338	1.82034986240185	1.38837555285975	1.66570323425594	1.41150386134517	1.58389357638204	1.34922488475886	0.982955936237238	2.1526519587377
UBXN1	na	32.6051677453434	35.2953730640958	31.7980263198281	30.663265781731	32.8976388765548	32.4645888109388	28.7430099008152	31.2305877736831	28.5435281484275	30.2504248938403
LBHD1	na	25.8732550019018	27.0480599782439	24.7877428071742	28.9972151182993	30.588368483609	20.3714341069816	21.0098824396558	21.3891827319126	34.4034577683033	38.6722036096035
TTC9C	na	12.3688758237932	11.4915168115661	11.6967161371353	10.7896614393672	10.3349314307243	17.8917651613752	14.8140634496908	15.9922831928771	13.9882190926069	14.2754814105763
TAF6L	na	19.0602348760092	15.5174563748018	16.9641114836598	16.8588459990112	17.3005995012492	11.024989619696	10.015797615357	10.0795035508456	19.5835067296496	19.2228043332893
NXF1	na	86.9876676788079	81.3396138941122	82.4579756819903	75.6466336943868	81.4680309117904	62.4113599232619	64.8930515264758	65.1596253168839	87.8611383005901	82.669388380295
STX5	na	30.6180368752914	27.2825807295004	27.8087489617985	22.214008845756	25.8562570226547	17.7010213963286	17.5625846557655	17.5796065867111	18.1468788228413	19.3361018048018
SLC25A45	na	24.2105536616542	21.7322562830977	21.5343515637326	18.2075536789321	17.7548822015008	8.65976693311764	9.64311677385534	9.56362344784959	6.31360159044688	6.83561411458812
RPL29	na	1184.69498177204	1196.29035215915	1172.96373580511	1104.71059347403	1192.07566235194	1160.79025656786	1242.23841493539	1278.46994447871	1316.3670286094	1295.48105509788
SYVN1	na	265.180586923881	209.42703087201	240.092527596364	202.940837955156	216.768561803398	214.052653135344	223.608504900993	219.249043773315	246.003626042143	249.632095565898
ZFPL1	na	20.9662583636101	19.3479619786571	20.7210037528722	19.833936469425	22.0327109622035	27.4289534137074	31.0256800550128	27.2225962042524	24.0446144402648	28.9663868833651
RPS6KA4	na	112.009295164973	104.948036187262	111.234995847194	110.237018897064	105.204301999938	97.0504276557325	96.4311677385534	99.0886628600848	126.650091784413	129.612307410312
LRP5	na	187.236392388371	172.450925757243	165.574375782296	132.054349013431	140.486925052813	124.517529822449	124.428815956365	125.676329706804	132.434409409194	117.565009606148
TPCN2	na	10.66562079232	10.2407394715317	10.3024056042318	13.5664125450867	14.4234757329889	16.0987737699368	16.4911272364483	16.3097478716439	21.3981946119337	20.7334372867894
CMPK1	na	27.941493254405	32.5592976327705	30.674831723878	36.5737788496196	33.2004940100558	35.7453815697411	33.215179998835	34.4846007310427	41.5109853072495	42.4487859933539
COA7	na	44.9740435691366	50.9691766064019	52.3641066801554	47.7204511454365	47.8511110931706	57.9861045741798	57.6723602223812	57.4611068567892	52.9283965666205	50.6062039422546
ZYG11B	na	23.5616946020454	27.3998411051286	28.079864898752	31.6549626052022	30.3233702417956	24.9874332211104	23.1993823834781	24.0479494165844	23.5909424696937	21.2999246443519
CZIB	na	16.5864597112506	18.3317053898792	17.002842331796	19.3182541212199	19.2313009773186	15.4120962157688	15.9786910793835	14.6033752232724	16.6346389209379	19.1095068617767
MAGOH	na	22.3045301740533	23.9992902119101	22.7737387040913	24.316406111515	21.1998593450756	23.8811193838398	25.0627865909863	22.2622105985212	25.3300183568827	26.5871399816024
ACOT11	na	5.06921140319393	4.84676219263331	3.75689226921233	5.79150944907209	6.24638712845977	2.28892518055973	2.98144673201324	4.40482241788923	7.93925948499308	6.83561411458812
PARS2	na	5.75862415402831	6.13662632454378	5.30612619466072	7.65589947719803	7.49566455415172	7.97308937894972	8.7114146701012	7.65883537524884	7.86364748989791	8.57284201111328
USP24	na	57.7890099964108	61.9525651235789	61.3883942958923	54.2656501803467	55.1574911888841	60.4276247667768	52.3616582309826	47.1435047968685	50.055140753004	49.586526698642
PLPP3	na	1.98713087005202	1.99342638567983	2.59496682512605	2.2214008845756	1.85498769269411	1.60224762639181	1.44413826081892	1.26985871506717	2.04152386756965	2.03935448722519
NOL9	na	55.4368959053289	55.5423312559026	50.0789866401191	51.6475705663826	55.1196342971965	65.7684501880829	66.290604682107	67.5802934924807	63.1738219020164	56.7242674039302
KLHL21	na	167.486744761528	141.376926215763	136.952279009637	92.78315480397	100.396476755608	81.0279513918144	86.788050964698	82.8582811581326	79.6950428303115	75.5694134988444
ZSWIM5	na	9.73288589413235	8.52092062898436	10.8833683262749	8.96493928418008	9.38850913853347	8.27827940302435	7.82629767153476	9.28584185392865	9.71614136972963	8.7616711303008
GMEB1	na	25.2649496335186	29.2369203233041	27.7312872655261	19.1992505024034	21.3134300201385	26.2081933174089	29.8144673201324	26.5083006770271	24.6873163985737	22.6972601263396
SLC45A1	na	22.1828691003767	20.5205657349394	21.2632356267791	12.2573727381046	13.6284810075486	4.80674287917543	4.84485093952152	5.5953149632647	6.50263157818481	5.81593687097553
SELENON	na	119.552281732926	99.9449268271239	101.745938053823	115.155835141481	113.64638884628	62.5258061822899	68.66644504668	68.8898352923937	89.8270501730646	99.173053397284
AK4	na	47.0422818216397	48.2331011750766	49.3431005255311	39.112522717706	34.8283403526242	38.5683892924314	37.1283288346024	39.5640355913114	41.6244032998923	38.407842842741
JAK1	na	97.6532884711279	116.439552998828	110.46037888447	79.7324246070883	92.9765259848314	122.953430949067	120.702007541349	119.406402301159	85.7061964403777	75.1917552604693
RAVER2	na	50.813775105616	55.8159387990352	57.1280010009092	52.2822565334042	48.8353902770491	51.1956265385192	53.4797007554876	52.8975520995166	42.5695532385819	40.1073049154286
LZIC	na	12.5310905886954	12.3123394409636	11.5417927445905	13.3284053074536	15.2184704584292	15.4120962157688	14.5811379237523	16.4287971261815	17.0126988964137	17.2212156699016
FBLIM1	na	27.4142952684728	22.6703392881235	22.5800844634102	20.5876260552631	20.1777232695094	13.0468735291905	13.2301698733088	12.3017563022132	12.5893971833462	13.0292092239387
AKR7A3	na	25.1432885598419	24.8201128413077	21.4956207155963	21.5793228787344	22.0327109622035	20.6003266250376	25.3422972221126	22.7780907015173	31.4545899595916	36.8594440654034
DRAXIN	na	5.83973153647941	6.01936594891556	5.07374110584346	7.49722798544263	7.07923874558773	0.228892518055973	0.372680841501655	0.238098509075094	1.8902998773793	1.47286712966263
DHRS3	na	1.05439597186434	1.13351696440618	0.658424418315564	1.5073791716763	1.32499120906722	1.79299139143845	1.44413826081892	1.90478807260075	2.41958384304551	2.1526519587377
SDC3	na	76.1192784303601	70.9425272550762	69.4444107082239	67.5940554878003	67.0824120704891	38.7972818104874	44.9546265061372	42.024386851754	49.4880507897902	48.8689760457294
PEF1	na	50.4082381933605	39.4385730029597	42.0229702277875	40.3422267788104	40.2418758639559	46.8848174484651	46.4453498721438	51.7864257238328	51.4161566647171	52.0413052480797
RBBP4	na	191.453976275828	207.23817052695	208.294501276535	209.327365498311	204.540785788292	142.561889995862	136.494358199981	145.240090535807	181.241952243128	179.954150585704
KIAA1522	na	71.4961576306472	59.6855311947666	66.1522886166461	50.1005235217674	49.4032436523636	34.3338777083959	37.1749139397901	36.6671703975644	49.412438794695	46.1498367294292
TMCO4	na	19.3035570233625	18.6834865167639	19.7914633976031	20.4289545635077	22.6384212292057	20.9818141551308	25.3888823273003	23.8098509075094	22.1543145628855	22.1685385926145
CAMK2N1	na	90.0697482119498	84.9355987467111	92.0244951716341	45.5387181337997	46.2232647506023	16.0224762639181	16.6774676571991	15.754184683802	19.092028761531	18.0142979704891
ALPL	na	0.0405536912255515	0	0	0.11900361881655	0.30285513350108	0.152595012037315	0.372680841501655	0.317464678766791	1.85249387983172	2.30371525408771
TTLL10	na	0.689412750834375	0.938083005025801	0.697155266451774	0.753689585838148	1.05999296725378	1.10631383727054	1.25779784006809	0.873027866608676	0.567089963213791	0.755316476750069
SCNN1D	na	1.62214764902206	1.44621129941478	1.74288816612943	1.38837555285975	1.24927742569195	1.56409887338248	1.58389357638204	1.34922488475886	1.55004589945103	0.981911419775089
FAAP20	na	83.7839260719893	64.063251884887	66.4621354017357	61.1678600717066	61.2524507505933	49.0974451230062	54.6443283851802	50.159419245153	57.6919522576164	58.6503244196428
MEGF6	na	30.1313925805847	26.1490637650942	26.608092669576	22.3330124645725	23.6984141964595	35.5546378046944	34.4729778389031	30.0004121434618	22.4945685408137	18.8451460949142
NFIA	na	23.8050167493987	23.6475090850254	22.6962770078188	23.007366304533	21.881283395453	18.6165914685525	19.239648442523	19.166929980545	14.3284730705351	12.8026142809137
OMA1	na	1.62214764902206	1.8761660100516	1.39431053290355	3.60977643743534	2.95283755163553	2.74671021667167	2.98144673201324	2.65876668467188	2.94886780871172	5.09838621806296
MYSM1	na	48.5427683969851	57.1839765146978	54.7266884164642	57.0424012860662	52.886077687626	64.967326374887	65.2191472627897	55.9134665478011	49.9417227603612	43.2796341177789
TM2D1	na	7.50243287672702	8.44274704523221	7.08774520892636	9.63929312414053	9.61565048865928	6.98122180070717	5.82313814846337	6.90485676317771	7.56119950951722	7.13774070528815
USP1	na	80.4585233914941	102.87643621783	95.1229630225309	98.2176533965924	98.617202846289	119.024109389106	109.381826980736	110.557074380535	89.6758261828742	89.2406417280206
FUBP1	na	71.8611408516772	77.3918479146286	64.293207906108	76.5986626449192	74.8809317581419	47.685941261661	46.259009451393	43.9291749243548	74.8180691466729	79.6481224732947
DNAJB4	na	1.4193791928943	1.0944301725301	0.968271203405241	1.78505428224825	1.58998945088067	1.10631383727054	1.07145741931726	1.19049254537547	1.58785189699862	1.43510130582513
TYW3	na	25.9138086931274	26.6571920594832	26.608092669576	31.8136340969576	30.6640822669843	28.1537797208847	29.3952013734431	25.6352728104184	32.1350979154482	33.9892414537531
SNX7	na	10.1789764976134	10.8661281415489	11.6967161371353	14.8357844791299	14.1963343828631	2.63226395764369	1.90998931269598	1.9444711574466	5.10380966892412	6.11806346167556
FAM102B	na	5.63696308035165	7.85644516709108	7.6299770828333	9.55995737826283	9.27493846347056	2.89930522870899	4.0529041513305	3.01591444828452	7.90145348744549	7.96858882971323
AKNAD1	na	1.70325503147316	1.52438488316693	1.85908071053806	1.6660506634317	1.55213255919303	1.06816508426121	1.72364889194516	1.15080946052962	1.13417992642758	1.20850636280011
C1ORF52	na	11.7200167641844	13.015901694733	12.7811798849492	12.0193655004715	13.9691930327373	16.9761950891513	14.8606485548785	16.6272125504107	12.0223072201324	13.0669750477762
ATXN7L2	na	17.2353187708594	16.3773657960754	17.002842331796	15.1927953355795	16.0891789672449	11.2157333847427	12.9972443473702	11.6668269446796	17.8444308424606	18.8451460949142
ZNF326	na	10.6250671010945	12.507773400344	11.6579852889991	20.0322758341192	20.2912939445723	15.1450549447035	12.0189571384284	15.0398891565767	17.5419828620799	19.4871651001518
GFI1	na	1.58159395779651	1.75890563442338	2.55623597698984	3.21309770804684	2.46069795969627	2.17447892153174	2.0031595230714	1.62700647867981	2.15494186021241	2.30371525408771
AGL	na	32.3618455979901	39.0086182923229	38.8083098324821	41.6512665857924	36.2669022367543	29.4508373232018	26.227414220679	27.8972086466318	38.4486995058951	37.1238048322659
EXTL2	na	10.4628523361923	12.1559922734593	13.478335151401	15.3911347002738	15.4456118085551	6.79047803566053	7.45361683003311	8.05566622370733	10.5478733157765	11.4430446227635
SLC30A7	na	18.3302684339493	20.2860449836829	20.3724261196463	17.3348604742774	18.24702179344	19.3414177757297	16.9569782883253	17.857388180632	16.1431609528193	15.2573928303514
ZNF281	na	10.0978691151623	12.0778186897072	9.99255881914209	11.4640152793276	11.7356364231668	11.1012871257147	11.599691191739	11.7858761992171	10.6990973059669	9.8946458454259
ARPC5	na	30.0502851981336	36.6243239878823	40.9772373281098	41.9289416963644	37.7811779042597	23.5377806067559	23.3857228042289	24.0479494165844	34.1010097879227	35.2355136403907
ZNF496	na	78.3497314477654	72.4278253463671	71.4584148113068	57.082069159005	59.5488906246498	73.093010765874	78.7288277672247	76.4693044979509	59.1285801644247	53.4008749062299
IGSF8	na	29.2797650648482	23.0221204150082	25.5236289217622	25.5857780455582	26.234825939531	17.3958313722539	21.1496377552189	18.6907329623948	19.9237607075779	21.4887537635395
PEA15	na	105.520704568885	102.641915466573	87.0282157620631	73.7029079203832	74.3887921662027	115.93406039535	117.813731019711	116.707952531642	70.5837974213432	72.2460210011441
PEX19	na	28.4686912403371	26.8135392269875	29.7065605204728	38.7555118612564	34.0333456271838	26.7804246125488	27.2522865348086	24.2066817559678	29.6777080748551	34.3291338682906
NCSTN	na	57.4240267753809	45.4970257437514	46.1284401302257	59.1844664247641	59.9274595415261	56.383856947788	56.27480706675	63.0167387352081	69.9789014605819	72.2082551773066
OLFML2B	na	3.12263422436746	1.99342638567983	2.98227530648814	2.81641897865834	3.21783579344897	1.25890884930785	0.978287208941846	1.38890796960471	2.9866738062593	4.30530391747539
KLHDC9	na	1.4193791928943	1.32895092378655	1.51050307731218	2.34040450339215	2.76355309319735	0.572231295139932	1.3509680504435	0.75397861207113	1.47443390435586	1.62393042501265
C1ORF74	na	2.91986576823971	2.38429430444058	2.32385088817258	3.41143707274109	3.25569268513661	5.3026766682967	4.61192541358299	5.31753336934376	3.59156976702068	4.15424062212538
FLVCR1	na	35.2817113662298	33.5364674296724	37.4139992995785	25.0700956973531	29.2633772745418	24.7585407030544	25.1559568013617	26.270202167952	26.9934822489765	26.1339500955524
ATF3	na	10.5845134098689	14.2666790347674	10.8833683262749	8.56826055479158	9.3127953551582	54.3238242852842	49.5665519197202	52.8181859298249	13.0052631563696	11.6318737419511
RBM15	na	18.4519295076259	17.4717959686055	17.5838050538392	14.6374451144356	12.9470569571712	11.8261134328919	12.5779784006809	11.4684115204503	10.4722613206813	11.1409180320635
DENND2D	na	16.3431375638972	14.3448526185195	17.9711135352013	17.5728677119105	20.1777232695094	14.7635674146102	13.1835847681211	11.2303130113752	13.8369951024165	11.9340003326511
IER5	na	27.576510033375	26.8917128107396	30.0164073055625	29.4732295935655	28.9605221410407	30.1375148773698	24.9696163806109	26.270202167952	36.7852356138013	39.9940074439161
SNED1	na	60.2627851611695	56.0895463421677	59.1420051039921	66.5626907913902	65.3031381611703	20.8673678961029	23.3857228042289	21.1114011379916	33.155859849233	33.8004123345656
BPNT1	na	9.93565435026011	10.1234790959034	9.33413440082652	13.1300659427593	11.9627777732926	9.46089074631354	10.4816486672341	11.9842916234464	11.4552172569186	11.8962345088136
C1ORF115	na	7.34021811182482	9.06813571524941	8.09474726046781	10.1946433452844	8.85851265490658	5.60786669237133	6.47532962109126	6.26992740564413	8.99782741632549	9.10156354483833
BROX	na	7.98907717143364	11.4133432278139	10.1087513635507	16.382831523745	11.9627777732926	15.0306086856755	10.5282337724218	13.4922488475886	15.0089810263917	16.5414308408265
NBPF20	na	37.5527180748607	39.2431390435793	38.3435396548475	34.9870639320656	33.9576318438085	36.4702078769183	37.8736905176057	39.921183354924	37.8816095426813	39.5785833817036
ACP6	na	22.3450838652789	18.253531806127	18.7069996497893	19.833936469425	20.7077197531363	34.9824065095545	34.7990735752171	32.1829818099835	23.931196447622	25.1142728519398
KIF26B	na	8.39461408368915	8.20822629397576	8.09474726046781	5.07748773617279	6.1706733450845	14.9543111796569	16.1650315001343	16.8256279746399	10.3588433280386	8.91273442565081
TFB2M	na	25.3866107071952	26.3835845163507	26.5306309733036	24.3957418573927	25.9319708060299	22.6985080405506	21.6620739122837	22.1431613439837	23.1750764966703	22.6217284786646
CNST	na	10.8683892484478	13.2504224459894	11.2319459595008	11.7020225169607	10.7135003476007	14.3057823784983	13.9755315563121	13.6112981021262	11.9466952250372	11.9717661564886
PPP1R21	na	7.58354025917812	9.22448288275371	10.0312896672783	8.36992119009733	9.53993670528401	11.7116671738639	10.6679890879849	11.1509468416835	9.64052937463445	9.59251925472587
KLHDC8A	na	0.567751677157721	0.0781735837521501	0.426039329498306	0.436346602327349	0.22714135012581	3.39523901783026	3.95973394095509	4.64292092696432	2.87325581361654	3.54998744072532
B3GALNT2	na	46.7584059830608	49.6402256826153	50.7761419065708	41.7306023316701	43.8761374659689	64.8910288688683	63.6818387915954	60.2389227959987	52.2856946083116	46.6407924393167
MAPKAPK2	na	58.2756542911175	61.6398707885703	55.0365352015539	51.2905597099329	56.0660565893874	42.116223322299	49.1938710782185	43.7307595001255	46.6904069712688	48.4157861596794
CAPN2	na	177.422399111788	193.518706578448	187.612228371799	175.093991152084	178.457387415511	97.5845101978631	93.7758167428541	95.9933822421086	109.297138910071	114.015022165423
MRPL55	na	51.1382046354204	42.0964748505328	47.0579804854947	41.8496059504867	45.8068389420383	70.4607468082303	67.5484025221751	66.1120193531843	60.4517900785902	64.2396663475933
OBSCN-AS1	na	1.09494966308989	1.05534338065403	1.16192544408629	1.30903980698205	0.794994725440334	0.877421319214562	1.11804252450497	1.03176020599207	1.51223990190344	1.01967724361259
WDR26	na	42.4597147131524	46.7868898756618	47.4452889668568	36.0977643743534	33.5033491435569	59.7790959656182	53.572870965863	53.7308968812794	37.995027535324	33.460519920028
REL	na	21.1690268197379	23.8820298362819	20.9146579935532	19.6355971047307	19.6855836775702	23.9955656428678	25.0627865909863	22.063795174292	17.6932068522703	18.8451460949142
PUS10	na	0.932734898187684	1.48529809129085	1.16192544408629	2.26106875751445	2.99069444332316	2.44152019259704	1.44413826081892	1.8651049877549	2.68422582587861	2.34148107792521
PEX13	na	8.88125837839577	9.77169796901876	10.1087513635507	11.622686771083	11.508495073041	14.3057823784983	12.2052975591792	13.4128826778969	11.6064412471089	12.2738927471886
KIAA1841	na	4.33924496113401	5.78484519765911	5.18993365025209	5.75184157613324	7.76066279596516	4.99748664422207	6.75484025221751	6.03182889656904	5.51967564194757	5.5138102802755
DISC1	na	0.892181206962132	1.01625658877795	0.890809507132822	1.30903980698205	1.28713431737959	0.610380048149261	0.419265946689362	0.555563187841885	0.831731946046894	0.566487357562552
MEMO1	na	35.8089093521619	37.8360145360406	38.4984630473924	33.0036702851231	33.389778468494	40.4758269428979	40.5756266184927	39.405303251928	38.9023714764661	40.9381530398537
DPY30	na	43.3924496113401	47.1386710025465	48.9170611960328	43.5553244868572	44.5575615163463	46.4651811653625	46.8180307136455	46.3895261847974	50.0173347554564	53.1365141393673
TYW5	na	6.16416106628382	7.81735837521501	7.47505369028846	8.44925693597503	8.85851265490658	9.84237827640683	10.6214039827972	10.6747498235334	8.01487148008825	6.30689258086307
MAIP1	na	12.206661058891	9.77169796901876	15.6472626470287	13.7647519097809	10.7513572392883	13.6191048243304	11.8792018228653	12.6985871506717	14.9711750288441	15.4839877733764
SLC66A3	na	10.8278355572222	9.53717721776231	9.21794185641789	13.3680731803924	12.1520622317308	6.67603177663254	7.3604466196577	6.54770899956507	10.0185893501103	11.3675129750885
ARL5A	na	35.1194966013276	39.6340069623401	41.751854290834	54.2656501803467	44.3304201662205	40.0180419067859	36.5227224671622	37.817979858094	39.3560434470371	39.8429441485661
CLHC1	na	0.486644294706618	0.351781126884675	0.774616962724193	0.912361077593548	0.492139591939254	1.83114014444778	1.49072336600662	1.74605573321735	0.567089963213791	0.453189886050041
CFAP36	na	25.8327013106763	34.7481579778307	26.8404777583933	28.2831934054	27.1055344483466	43.3369834185975	37.2214990449778	38.6910077247027	28.5813341459751	29.3818109455777
NUP35	na	18.8574664198814	18.9570940598964	20.8371962972808	16.8985138719501	16.6570323425594	17.3958313722539	16.4911272364483	16.6272125504107	18.4871328007696	18.3541903850267
CCDC138	na	12.0038926027632	12.8986413191048	11.9678320740888	13.0903980698205	13.7799085742991	14.267633625489	12.7643188214317	12.4604886415966	13.4589351269407	12.4627218663761
FBXO41	na	37.3093959275074	30.0577429527017	30.2487923943797	28.6005363889108	29.1498065994789	37.9580092442822	36.4295522567868	34.3258683916593	31.4545899595916	30.0993615984902
WDCP	na	10.9494966308989	9.26356967462979	9.95382797100588	12.1383691192881	11.3949243979781	7.36270933080046	7.96605298709789	7.81756771463224	9.22466340161101	10.2723040838009
SMC6	na	31.104681169998	44.3635087793452	37.4914609958509	39.3108620824003	39.7497362720167	37.1568854310863	35.7307756789712	36.4290718884893	31.8326499350675	31.8365894950154
VSNL1	na	107.426728056486	115.462383201926	115.689043382858	110.832036991147	105.923582942003	103.955351950421	92.1453380612843	100.437887744844	99.6944155329845	105.064521915935
CCDC74A	na	26.6437751351873	25.1718939681923	27.9249415062072	30.2269191794036	32.0647872594268	11.5209234088173	11.2735954554251	11.7858761992171	23.0994645015751	27.7956463444025
H3-3A	na	146.642147471594	150.405975139137	149.733458894586	162.400271811652	162.898204931893	90.9466271742399	86.788050964698	96.4695792602587	166.573225194664	179.085536637441
COQ8A	na	18.533036890077	18.6443997248878	18.280960320291	22.2933445916337	21.1241455617003	9.04125446321093	7.59337214559623	7.42073686617375	19.7347307198399	19.2605701571268
SLC16A14	na	3.20374160681857	4.14319993886396	3.67943057293992	7.33855649368724	6.39781469521031	7.32456057779113	6.66167004184209	6.54770899956507	8.31731946046894	9.8946458454259
SGCB	na	29.1581039911715	31.4257806683643	31.4881795347384	41.1355842375874	37.9704623626979	19.1506740106831	17.9818506024549	19.2066130653909	23.931196447622	21.6398170588895
SPATA18	na	3.56872482784853	3.98685277135966	4.57024008007274	6.02951668670519	6.1706733450845	2.97560273472765	2.84169141645012	2.69844976951773	4.46110771061516	5.21168368957547
SGPP2	na	26.6032214439618	24.8201128413077	24.4391651739483	21.4603192599178	21.048431778325	55.6971793936201	57.9052857483197	56.469029735643	29.9045440601406	24.8499120850773
SMARCAD1	na	40.959228137807	47.7640596725637	43.9982434827342	41.5322629669759	42.8161444987151	51.1574777855099	48.3087540796521	48.6911451058566	38.8267594813709	37.3503997752909
PDLIM5	na	100.573154239368	105.651598441031	105.851407956261	100.35971853529	88.5472696573781	44.557743514896	48.3087540796521	48.4927296816274	61.472552012375	64.5040271144559
RPRD2	na	77.1331207109989	77.7827158333893	76.8032718541037	75.0119477273652	78.1744813349662	95.1048412522567	109.940848242988	101.112500187223	86.2732864035915	82.8959833233201
ANKRD23	na	20.2768456127757	18.3707921817553	18.0873060796099	17.4141962201551	19.6477267858825	16.8617488301233	16.537712341636	18.0161205200154	20.2640146855061	19.9781208100393
MSX1	na	56.6535066420954	50.3437879363847	51.0472578435243	55.8920329708395	51.4096589118083	20.3332853539723	26.7864354829315	26.9844976951773	46.123317008055	47.1695139730418
PACRGL	na	7.34021811182482	7.54375083208248	6.73916757570048	10.2343112182233	8.51780062971786	8.20198189700569	6.10264877958961	4.80165326634772	9.11124540896825	8.7994369541383
LYSMD1	na	4.50145972603621	4.26046031449218	4.33785499125548	4.08579091270154	4.6563976775791	4.84489163218476	4.98460625508464	4.04767465427659	4.0830477351393	3.54998744072532
SCNM1	na	16.180922798995	17.0027544660926	16.5768030022977	16.7795102531335	18.5120200352535	21.5921942032801	20.1713505462771	21.8256966652169	21.0201346364579	21.1866271728394
VPS72	na	35.890016734613	35.2562862722197	32.9599517639144	34.3127100921052	36.7968987203812	46.1981398942972	42.0663499844994	50.0800530754613	38.5621174985378	41.8067669881163
ERCC3	na	76.84924487242	77.1964139552482	71.8844541408051	69.9344599911924	72.4959475818209	63.0217399714112	61.4457537425854	66.0723362683385	72.3228733085322	69.7157108040313
RNF149	na	36.7416442503496	40.611176759242	41.6743925945616	31.7342983510799	32.670497526429	40.3995294368792	40.5756266184927	37.0640012460229	38.8645654789185	34.4046655159656
IWS1	na	33.6595637172077	40.6502635511181	35.7485728297215	36.6531145954973	39.2197397883898	44.3669997498494	41.1812329859329	42.2228022759833	38.1084455279668	40.5982606253162
BOLA3	na	19.3035570233625	18.4489657655074	18.9781155867427	22.1743409728171	23.8876986548977	22.16442549842	22.8267015419764	23.6114354832801	25.5946603397158	27.6445830490525
CDC42EP3	na	24.1699999704287	26.7353656432353	23.6645482112241	23.9197273821265	20.9727179949498	28.4589697449593	26.0410737999282	26.1908359982603	20.5286566683392	18.4674878565392
S100A11	na	457.283422259318	384.49677168495	383.048088067113	357.843881781365	331.66422807537	519.395272222012	558.182730359105	562.864875453521	308.53474598585	325.616933126955
DHX57	na	28.7120133876904	33.849161764681	33.9669538154559	32.8449987933677	31.6105045591752	32.9605226000601	30.9790949498251	32.9369604220546	33.5339198247089	34.0647731014281
TGFA	na	5.83973153647941	5.39397727889836	4.91881771329862	6.54519903491024	6.58709915364848	12.9324272701625	12.2984677695546	13.1747841688218	13.3833231318455	12.0095319803261
CCNYL1	na	13.3421644132064	17.1591016335969	15.4148775582114	13.8837555285975	12.7956293904206	12.3220472220132	12.4382230851178	10.4763343993041	11.3796052618234	12.9159117524262
FZD5	na	21.3717952758656	21.0286940293284	20.7984654491446	19.7942685964861	20.5562921863858	21.9736817333734	22.8732866471641	20.1193240168454	22.0408965702427	17.8632346751391
DCAF16	na	40.8781207553559	41.2756522211353	41.4807383538805	50.7748773617279	47.0561163677302	34.7916627445079	41.8334244585608	37.6195644338648	48.0514228829819	41.9955961073038
GNPDA2	na	17.0731040059572	17.1200148417209	17.5838050538392	20.3099509446912	19.7234405692578	17.166938854198	18.2147761283934	18.1748528593988	17.9200428375558	18.6563169757267
PAQR3	na	34.1056543206888	37.2497126578995	38.614655591801	41.770270204609	41.9454359898995	26.5896808475022	25.0627865909863	20.8336195440707	28.6569461410703	29.7972350077902
NIPAL1	na	19.9929697741969	21.6540826993456	22.0765834376395	16.660506634317	16.694889234247	18.2732526914685	17.7489250765163	16.6272125504107	13.9882190926069	14.6531396489513
ANTXR2	na	41.0403355202581	46.1224144137686	44.9277838380032	44.3486819456342	42.8161444987151	3.58598278287691	2.93486162682554	2.73813285436358	3.32692778418758	3.21009502618779
HELQ	na	4.0959228137807	3.98685277135966	4.14420075057443	6.34685967021599	5.03496659445545	6.37084175255791	4.89143604470923	4.72228709665602	4.72574969344826	5.58934192795051
MRPS18C	na	12.7744127360487	13.8367243241306	13.7881819364906	18.0092143142379	17.111315042811	14.3057823784983	13.6494358199981	15.5954523444186	17.2773408792468	18.8451460949142
CGGBP1	na	29.0364429174949	29.3150939070563	33.6958378785024	43.4759887409795	39.9011638387672	47.3044537315677	44.9546265061372	40.6751619669951	31.8704559326151	29.9482983031402
ABRAXAS1	na	21.0473657460612	24.8201128413077	25.0201278959914	28.1245219136446	27.7491016070364	22.5840617815226	18.4011165491442	21.3891827319126	25.7080783323585	20.8089689344644
GPR155	na	4.42035234358511	4.76858860888116	4.33785499125548	5.98984881376634	5.64067686145761	5.07378415024073	5.54362751733712	5.39689953903545	5.06600367137654	5.74040522330052
PMVK	na	9.97620804148566	8.79452817211689	10.2636747560956	10.5913220746729	10.2592176473491	8.77421319214563	9.59653166866763	9.0874264296994	11.0393512838951	12.3116585710261
PBXIP1	na	1.13550335431544	1.2507773400344	0.735886114587983	1.30903980698205	0.794994725440334	0.915570072223891	0.978287208941846	1.34922488475886	1.17198592397517	0.944145595937586
CLDN1	na	0.364983221029963	0.469041502512901	0.542231873906935	0.436346602327349	0.605710267002159	1.60224762639181	1.25779784006809	2.38098509075094	0.415865973023447	0.604253181400055
PYGO2	na	60.7088757646505	52.610821865197	55.423843682916	47.839454764253	52.6967932291878	65.0817726339149	63.0762324241552	65.7548715895717	54.0247704955005	57.0263939946302
HIPK1	na	50.5704529582627	51.7509124439234	56.3921148863212	46.6097507031487	42.5511462569017	73.0548620128647	70.2037535178743	65.9136039289551	50.4332007284799	45.0168620143041
DCST2	na	1.86546979637537	1.28986413191048	1.27811798849492	1.1107004422878	0.946422292190874	2.59411520463436	2.28267015419764	2.18256966652169	1.17198592397517	1.0952088912876
INAVA	na	92.5029696854829	83.9584289498092	86.1761371030665	64.49996139857	69.6188238135607	75.8397209825457	82.176125551115	82.6598657339033	43.5903151723668	40.5982606253162
YY1AP1	na	74.7404529286914	70.0435310419265	74.2470358771139	59.5414772812137	63.9781469521031	83.2405790663555	87.906093489203	84.5646538065041	67.7105416077267	68.5449702650687
KBTBD8	na	3.00097315069081	3.2832905175903	3.95054650989338	3.60977643743534	3.67211849370059	4.2345115840355	5.31070199139859	3.61116072097225	4.15865973023447	3.43668996921281
EOGT	na	16.3431375638972	19.1916148111528	15.9571094321184	20.5082903093854	19.7234405692578	8.43087441506167	7.17410619890687	8.09534930855318	15.34923500432	14.5776080012763
NAXE	na	65.007567034559	61.3662632454378	59.0258125595835	67.2370446313506	78.2123382266538	40.1324881658139	41.8800095637485	42.2624853608291	67.7483476052743	64.7683878813184
POGLUT1	na	13.1393959570787	14.8138941210324	15.2599541656666	20.7462975470185	18.7013044936917	19.608459046795	17.4694144453901	17.1827757382526	20.9823286389103	21.0733297013269
SLC22A15	na	1.13550335431544	0.859909421273651	0.929540355269031	1.70571853637055	1.55213255919303	7.66789935487509	6.0560636744019	5.31753336934376	2.53300183568827	1.88829119187517
ATP1A1	na	333.310788182808	334.465678083574	333.511333300901	302.15018817522	312.887209798303	298.361397285961	293.299822261803	292.345286059369	355.905660912976	352.506199699257
EIF4E3	na	14.9237583710029	13.2113356541134	15.143761621258	16.3034957778673	16.4298909924336	17.7773189023472	17.4694144453901	18.0161205200154	16.5590269258427	17.6366397321141
LRRC58	na	100.410939474465	125.78129625721	122.738057743648	117.892918374262	110.163554811018	120.397464497442	115.018624708448	113.096791810669	91.4905140651584	90.2980847954707
TMEM183A	na	63.4665267679881	56.2849803015481	60.2651996999422	57.359744269577	57.2017633400164	76.1830597596296	74.396412984768	77.8978955524014	72.0204253281515	67.2609322545936
TMEM169	na	0.405536912255515	0.586301878141126	0.658424418315564	0.555350221143899	0.340712025188715	1.67854513241047	1.25779784006809	0.992077121146223	0.642701958308964	0.830848124425076
KRTCAP2	na	34.0651006294632	31.4257806683643	30.8684859645591	32.249980699285	33.4654922518693	50.0893127012487	55.0635943318696	49.8022714815404	46.3501529933406	43.9216531230165
ARPC2	na	129.204060244607	122.576179323371	133.776349462468	123.565424204517	122.315617042749	114.369961521968	108.68305040292	107.303061423175	134.85399325224	151.365421940714
CCT3	na	336.960620393107	364.406160660648	353.922490268684	328.172312823105	341.469163022467	258.305206626165	256.404418953139	277.980009345172	353.372659077287	375.883244654672
TMEM79	na	4.62312079971287	4.37772069012041	5.2286644983883	4.28413027739579	5.11068037783072	6.29454424653925	6.33557430552814	5.23816719965206	4.3476897179724	4.3430697413129
SSR2	na	350.302784806314	294.792584329358	307.716588442186	258.793203053057	276.317452428047	256.817405258802	262.507067732729	238.773121517473	277.231380016449	255.599095732223
RNF25	na	32.8890435839222	31.5430410439926	31.7980263198281	26.5378069960906	27.8626722820993	28.6115647569966	30.9790949498251	31.2305877736831	27.9764381852137	30.5147856607028
STK36	na	17.2353187708594	14.6575469535281	16.6542646985701	16.5415030155004	17.3763132846244	17.166938854198	20.7769569137173	15.9922831928771	18.449326803222	15.5217535972139
ADORA1	na	12.0444462939888	9.18539609087764	7.43632284215225	11.6623546440219	9.38850913853347	3.92932155996087	5.17094667583547	4.72228709665602	9.94297735501514	11.405278798926
NEK10	na	9.57067112923015	9.69352438526661	9.6439811859162	3.53044069155764	4.16425808563984	0.343338777083959	0.326095736313949	0.158732339383396	0.378059975475861	0.528721533725048
CIP2A	na	38.2015771344695	46.5523691244054	41.7131234426978	34.9870639320656	36.1533315616914	19.5321615407763	18.121605918018	19.5637608290035	19.2054467541737	22.8860892455271
CWC22	na	19.8307550092947	26.7353656432353	23.7807407556327	23.7610558903711	22.8277056876439	31.2819774676496	27.1591163244331	28.1749902405527	21.8140605849572	25.7185260333398
AZI2	na	26.7248825176384	29.6277882420649	31.9142188642367	27.8865146760115	26.5755379647197	25.7504082812969	24.317424907983	28.1353071557069	24.7629283936689	24.7743804374023
TGFBR2	na	30.6180368752914	31.5430410439926	32.6888358269609	26.1411282667021	25.0612622972143	19.1888227636924	19.7520845995877	19.5240777441577	13.4967411244882	15.0307978873264
ANKZF1	na	21.6151174232189	21.0677808212045	24.206780085131	21.4603192599178	23.0927039294573	37.8817117382635	40.2495308821788	37.1036843308687	20.642074660982	21.0355638774894
HDAC11	na	4.78533556461507	3.47872447697068	4.10546990243822	4.79981262560084	5.37567861964416	2.82300772269033	2.60876589051159	3.41274529674301	4.3476897179724	4.22977226980039
GLB1L	na	1.2571644279921	1.01625658877795	1.27811798849492	2.3007366304533	1.74141701763121	1.22076009629852	0.931702103754139	1.07144329083792	1.77688188473655	1.81275954420017
STT3B	na	322.482952625585	349.592266539615	359.189885615208	340.509021307088	337.191334261764	283.368937353294	278.346003496549	293.337363180515	300.368650515572	287.020261165026
CHCHD4	na	12.571644279921	12.5468601922201	13.671989392082	15.2721310814572	16.1270358589325	16.0606250169274	15.8389357638204	16.7065787201024	16.2943849430096	15.7483485402389
SGO2	na	7.17800334692261	9.77169796901876	8.40459404555749	20.2702830717523	16.2027496423078	13.2376172942371	13.1369996629334	14.6430583081183	18.6005507934124	20.3180132245768
SERPINI1	na	0.811073824511029	1.32895092378655	0.813347810860402	1.4280434257986	1.47641877581776	5.26452791528737	4.7050956239584	4.72228709665602	4.42330171306757	4.00317732677536
CLASP2	na	55.8018791263588	60.7017877835446	61.4271251440285	53.9483071968359	55.0439205138212	66.4169789892414	65.964508945793	67.3025118985598	54.9699204341902	50.9083305329546
SUCLG1	na	60.9927516032294	63.5942103823741	60.6912390294405	72.8698825886673	70.1488202971876	67.9429291096146	68.2937642051784	75.7550089707256	72.8521572741984	75.5316476750069
PRKCI	na	55.7613254351333	63.7505575498784	64.099553665427	48.7121479689077	48.5703920352356	59.5502034475623	54.2716475436786	56.9849098386391	42.4183292483916	38.558906138091
EIF5A2	na	6.56969797853934	8.52092062898436	9.41159609709894	10.3533148370398	9.23708157178293	11.1012871257147	10.5282337724218	9.36520802362035	10.8125152986096	11.0653863843885
RPL22L1	na	60.7899831471017	67.9328442806184	66.888174731234	95.4409022908729	86.4651406145582	76.1449110066203	78.4493171360985	80.0010990492314	107.028779057216	129.385712467287
PPM1L	na	12.3283221325676	13.015901694733	13.478335151401	13.6060804180255	14.3477619496136	10.5290558305747	10.9474997191111	10.3572851447666	12.1735312103227	12.4249560425386
ICA1L	na	7.34021811182482	6.95744895394136	8.90809507132822	9.55995737826283	10.5620727808501	4.84489163218476	5.49704241214942	4.84133635119357	5.4440636468524	5.81593687097553
SNHG16	na	151.021946123954	145.402865778999	149.384881261361	124.993467630316	143.666903954575	164.23038170516	172.458059404891	173.097616097593	145.855538538587	137.354301297
RYBP	na	47.7722482636996	49.3275313476067	45.6636699525912	35.3837426614541	31.2697925339865	44.672189773924	41.9265946689362	42.6989992941334	28.2032741704992	26.9647982199775
PPP4R2	na	46.3934227620309	61.3271764535617	56.7406925195471	56.2093759543503	49.7439556775523	71.8722506695755	63.5420834760323	63.2151541594373	47.9758108878868	50.1907798800421
GTPBP8	na	14.9643120622285	15.7519771260582	15.4923392544839	15.2324632085184	15.5213255919303	14.8398649206289	16.3979570260728	15.5557692595728	14.25286107544	14.0488864675513
NEPRO	na	47.4478187338952	51.4773049007908	51.550758869295	46.3717434655156	45.9204096171012	60.4657735197862	57.5791900120058	58.2547685537062	37.9194155402289	37.9168871328535
SPICE1	na	7.42132549427592	7.77827158333893	7.55251538656088	9.87730036177363	9.16136778840766	4.69229662014744	5.63679772771254	4.60323784211848	8.65757343839722	7.96858882971323
CCDC191	na	0.851627515736581	1.0944301725301	0.658424418315564	1.30903980698205	1.66570323425594	0.877421319214562	1.02487231412955	1.15080946052962	0.945149938689652	1.62393042501265
CDS1	na	35.2411576750042	39.2431390435793	39.6603884914787	31.4962911134468	30.7019391586719	50.814139008426	49.2404561834062	52.9769182692083	31.3411719669489	31.9121211426904
WDFY3	na	35.2411576750042	40.5720899673659	41.5582000501529	32.8846666663066	32.6326406347413	42.5740083584109	40.9948925651821	39.405303251928	32.0216799228054	31.5344629043154
COX18	na	7.78630871530588	6.87927537018921	9.60525033777999	14.0820948932917	14.72633086649	14.038741107433	14.1618719770629	13.7700304415096	14.2150550778924	15.1440953588389
PTPN13	na	32.72682881902	39.2040522517033	35.3225335002232	30.663265781731	31.1940787506112	98.385634011059	90.0024232226498	90.9933135515316	43.4012851846288	39.0498618479786
C4ORF36	na	1.05439597186434	0.625388670017201	0.890809507132822	1.8247221551871	1.36284810075486	2.82300772269033	2.14291483863452	2.93654827859282	1.3610159117131	2.07712031106269
THOC7	na	15.7753858867395	21.0286940293284	19.9851176382842	21.8966658622452	22.2219954206417	20.6384753780469	17.3762442350147	21.2304503925292	19.7725367173875	26.2850133909024
ATXN7	na	49.0699663829173	51.2427841495344	50.8536036028433	38.1208258942348	33.6926336019951	40.6665707079445	47.0975413447717	40.3576972882284	31.0009179890206	28.3621337019651
PSMD6	na	40.5131375343259	43.9726408605844	40.280082061658	48.2361334936415	45.9582665087888	51.5771140686125	48.5882647107783	48.2546311725523	50.9624846941461	51.9280077765672
PPM1K	na	2.63598992966085	3.36146410134245	3.91181566175717	4.48246964209004	3.82354606045113	8.24013065001502	8.01263809228559	7.81756771463224	6.84288555611308	5.66487357562552
GMPS	na	151.224714580081	164.477220214524	164.10260355312	147.405815840766	150.405430674974	177.773189023472	166.821261677179	164.089555837585	142.793252737233	135.617073400475
TIPARP	na	43.2707885376634	46.9432370431661	48.1037133851724	45.4197145149832	40.7340154558952	74.3519196151818	72.2069130409458	74.326417916275	46.5769889786261	43.657292356154
CCNL1	na	62.1282549575449	73.3659083513929	63.9833611210183	68.9030952947823	70.7545305641897	103.612013173337	90.2353487485883	80.7153945764567	51.4539626622647	55.138102802755
HESX1	na	1.05439597186434	0.625388670017201	0.658424418315564	2.41974024926985	1.66570323425594	0.762975060186576	0.652191472627897	0.674612442379432	1.05856793133241	0.981911419775089
SLMAP	na	66.9541442133855	79.697968635317	73.4336880662535	59.8191523917857	61.1388800755304	70.8040855853143	73.2317853550753	71.1517711286071	53.3820685371916	52.1923685434298
RPL9	na	476.586979282681	538.928686387323	481.695558270039	557.650957774352	603.022427692337	536.867401100284	483.227296112084	486.554303294954	644.705676178986	621.512162893794
SMIM14	na	6.24526844873493	7.38740366457818	6.35185909433838	6.70387052666564	6.58709915364848	4.31080909005415	5.54362751733712	4.40482241788923	1.85249387983172	2.98350008316277
RPP14	na	28.5497986227882	29.7450486176931	27.9249415062072	31.1392802569972	30.8533667254225	48.6778088399035	47.8894881329627	47.3419202210978	35.991309665302	33.1961591531655
ABHD6	na	19.3441107145881	18.8007468923921	21.4181590193239	16.9778496178278	16.3163203173707	16.1369225229461	18.0750208128303	16.5081632958732	19.7725367173875	19.3361018048018
RBM47	na	0.527197985932169	0.273607543132525	0.0774616962724193	0.714021712899299	0.264998241813445	2.74671021667167	3.86656373057968	3.6508438058181	3.93182374494895	3.81434820758785
APBB2	na	36.0927851907408	42.3700823936653	36.6781131849905	35.8994250096592	37.6676072291968	76.9460348198162	68.7130301518677	73.4533900496664	34.2900397756606	33.158393329328
IL17RE	na	46.2312079971287	34.9435919372111	35.6323802853129	27.7278431842561	27.9383860654746	18.9980789986457	20.6372015981542	20.238373271383	25.8214963250013	25.1520386757773
IL17RC	na	13.4638254868831	8.91178854774511	10.4573289967766	7.10054925605414	8.59351441309313	2.21262767454107	2.42242546976076	2.50003434528848	3.51595777192551	4.19200644596288
CRELD1	na	61.3982885154849	48.3894483425809	53.3711087316969	51.0525524722999	50.501093511305	39.5221081176646	42.9514669830658	44.64347045158	45.026943079175	47.0939823253668
PRRT3	na	1.29771811921765	1.01625658877795	1.04573289967766	1.30903980698205	1.47641877581776	1.18261134328919	1.77023399713286	1.50795722414226	1.51223990190344	1.58616460117514
U2SURP	na	128.230771655194	158.653288224989	136.913548161501	157.203780456662	157.787524554062	236.026334868717	215.316356177581	205.717111840881	172.584378804731	173.156302294953
MTMR14	na	23.8455704406243	19.5433959380375	22.7737387040913	23.3247092880438	21.881283395453	16.8998975831327	15.0004038704416	17.0240433988692	21.6628365947668	21.5642854112145
MTHFD2L	na	12.3283221325676	10.5534338065403	10.8059066300025	11.3053437875722	11.6977795314792	13.3902123062744	13.7426060303735	13.5716150172803	13.0808751514648	13.1047408716137
RCHY1	na	15.7753858867395	16.1037582529429	17.0415731799322	17.8505428224825	15.862037617119	27.7722921907914	26.553509956993	28.1749902405527	21.5872245996717	19.9781208100393
GYG1	na	31.5102180822535	28.5724448614109	29.9776764574263	34.7490566944325	34.5633421108107	39.2932155996087	34.659318259654	35.1195300885763	34.894935736422	34.7823237543407
HPS3	na	21.0473657460612	22.2012977856106	19.2879623718324	23.0867020504107	19.496299219132	26.3607883294462	24.3640100131707	25.1590757922682	23.2506884917654	22.5839626548271
TM4SF18	na	1.3382718104432	1.28986413191048	1.51050307731218	1.7453864093094	1.17356364231668	0	0	0	0	0
TOPBP1	na	94.125117334505	110.771968176797	102.210708231457	101.629090469334	98.3522046044756	73.093010765874	73.6510513017647	68.294589019706	89.6380201853266	89.0518126088331
RYK	na	51.0976509441949	52.4544746976927	51.8993365025209	48.7518158418466	51.1068037783072	53.141212941995	52.7343390724843	49.0879759543151	48.4294828584578	42.9019758794039
SNRK	na	13.7477013254619	14.8529809129085	15.1824924693942	17.3745283472163	16.1648927506201	24.1863094079145	22.8732866471641	21.9844290046003	15.0089810263917	16.579196664664
UCN	na	1.21661073676654	1.01625658877795	0.503501025770725	0.991696823471248	0.492139591939254	0.801123813195905	1.53730847119433	0.952394036300374	0.604895960761378	0.566487357562552
ZNF513	na	17.721963065566	14.6966337454042	13.8656436327631	14.0820948932917	18.5120200352535	9.11755196922958	10.4350635620464	11.9446085386005	8.84660342613515	9.55475343088837
SLC4A1AP	na	23.8050167493987	28.6897052370391	27.4214404804364	26.6568106149071	27.9762429571622	39.0643230815527	33.9139565766506	37.7386136884023	29.1106181116413	29.1929818263902
SPDYA	na	21.250134202189	27.2825807295004	23.5096248186792	23.9990631280042	25.5912587808412	28.4971184979686	26.2739993258667	29.0480181071614	26.0483323102868	23.8302348414647
KIAA1143	na	23.237265072241	28.7287920289152	26.2595150363501	37.4464720542743	34.9040541359994	29.8323248532951	32.3766481054563	32.302031064521	31.8704559326151	32.8940325624655
KIF15	na	27.6576174158261	38.7740975410664	32.146603953054	40.1438874141161	40.0904482972054	31.5871674917242	29.6747120045693	31.3099539433748	38.7889534838233	37.1993364799409
WDR43	na	133.299983058388	156.894382590565	148.029301576593	139.154898269486	130.227707405464	167.854513241047	157.6439959552	154.803713983657	136.895517119809	133.200060674875
ZDHHC3	na	55.3557885228778	56.0113727584155	56.1984606456402	57.7960908719043	56.4824823979513	50.8904365144446	50.2653284975358	53.4134322025127	58.4102662110205	63.4465840470058
CDCP1	na	255.244932573621	257.581958463335	259.883990993967	168.152113387785	190.760877213993	216.608619586969	217.459271016216	216.669643258335	156.554635844554	144.378744530776
CLEC3B	na	4.21758388745735	3.4396376850946	4.88008686516241	4.00645516682384	3.67211849370059	4.95933789121274	5.68338283290025	5.47626570872715	5.4440636468524	4.79625962736294
SLC6A20	na	2.51432885598419	2.30612072068843	1.82034986240185	2.57841174102524	2.15784282619519	13.8479973423864	13.0438294525579	17.4605573321735	4.42330171306757	3.2856266738628
LZTFL1	na	5.5964093891261	5.74575840578303	6.15820485365733	8.01291033364768	7.53352144583935	8.43087441506167	9.03751040641515	9.04774334485355	6.91849755120826	7.40210147215067
FYCO1	na	48.0561241022785	57.1058029309456	48.7621378034879	45.8957289902494	46.9425456926673	59.8553934716369	54.7840837007434	53.8102630509711	49.9417227603612	45.9987734340792
ELP6	na	21.4123489670912	19.6215695217897	20.3336952715101	26.1807961396409	24.1526968967111	20.4477316130002	18.2613612335811	17.7780220109403	24.9141523838592	24.1323614321647
DTX3L	na	7.86741609775699	9.14630929900156	8.13347810860402	10.4326505829175	9.53993670528401	12.0168571979386	10.6679890879849	12.6589040658258	11.8332772323944	10.4233673791509
ZNF148	na	33.2945804961778	41.4319993886396	40.4350054542029	40.2232231599938	35.9261902115656	60.3513272607582	57.2065091705041	55.3975864448051	35.1217717217075	32.6674376194405
NMNAT3	na	14.8426509885518	15.4001959991736	15.337415861939	16.9381817448889	18.3605924685029	21.3251529322148	22.6403611212256	21.270133477375	17.6175948571751	15.8994118355889
SMIM12	na	20.7634899074824	21.7713430749738	22.7350078559551	25.109763570292	25.4398312140907	19.6466077998043	18.7737973906459	19.6034439138494	27.3337362269047	27.8711779920775
ZMYM6	na	12.3283221325676	13.2895092378655	14.3691446585338	13.2490695615759	12.6442018236701	12.3601959750225	11.133840139862	11.9446085386005	11.6064412471089	12.8026142809137
TPRA1	na	44.8118288042344	34.4745504346982	39.5829267952062	34.9870639320656	37.4026089873833	44.786636032952	49.7994774456587	42.2228022759833	43.6281211699144	39.7674125008911
YEATS2	na	72.2666777639327	79.697968635317	77.8102739056452	69.9741278641313	69.6566807052483	77.5564148679655	76.0734767715254	74.1280024920458	63.3250458922067	57.8194762952178
ZC3H12A	na	16.8297818586039	12.2732526490876	13.6332585439458	10.313646964101	13.3634827657351	9.68978326436951	9.82945719460616	11.031897587146	9.90517135746756	9.74358255007589
MEAF6	na	59.0056207331774	67.7374103212381	68.6697937454997	60.0174917564799	62.2745868261595	39.0261743285434	38.945147936923	38.1354445368608	50.8490667015033	46.1876025532667
SNIP1	na	14.0315771640408	15.087501664165	13.0910266700389	12.5350478486766	13.4391965491104	12.5509397400692	13.0904145577456	11.7858761992171	12.4003671956082	12.8403801047512
POLR2H	na	36.9444127064774	34.0445957240614	40.8997756318374	38.0018222754182	38.8033139798258	34.4101752144146	36.0102863100975	38.6910077247027	47.9380048903392	46.7163240869918
KLF15	na	12.6121979711465	10.9052149334249	11.9291012259526	8.72693204654698	12.757772498733	22.049979239392	22.3142653849116	21.6669643258335	18.2981028130317	18.2031270896767
CAMK2N2	na	21.2906878934145	20.8723468618241	20.4498878159187	21.8966658622452	24.7584071637133	11.9024109389106	9.87604229979387	11.1112637568377	16.6346389209379	17.1079181983891
LIPH	na	0.0811073824511029	0.117260375628225	0	0.0396678729388499	0.15142756675054	2.21262767454107	2.14291483863452	2.06352041198414	1.02076193378482	0.944145595937586
TMEM41A	na	23.1156039985643	23.0612072068843	22.7737387040913	25.8634531561301	25.8562570226547	38.5302405394221	38.9917330421107	38.9291062337778	31.9460679277102	30.0993615984902
RPN1	na	506.028959112431	505.900347252039	525.655070904637	438.885346195436	495.054572599202	354.630807974721	366.531607616878	392.068878276987	490.646236172572	462.59357618558
SENP2	na	21.8584395705722	25.2891543438206	24.2455109332672	27.212160836051	24.9476916221514	31.2819774676496	30.9790949498251	28.7702365132405	26.4263922857627	28.2488362304526
IFT122	na	24.413322117782	21.5759091155934	20.875927145417	29.0368829912381	26.234825939531	12.3601959750225	11.8326167176776	11.8652423689088	26.9556762514289	29.3062792979027
RFC4	na	57.3429193929298	62.1479990829593	56.1209989493678	51.806242058138	59.9274595415261	50.241907713286	46.6782753980823	49.5244898876195	46.3501529933406	46.5274949678042
BAP1	na	91.9352180083252	85.1701194979675	89.971760220415	81.5571467622754	81.6951722619162	108.609499817559	104.909656882716	114.287284356045	94.9686658395363	108.274616942122
TKT	na	691.521542778104	652.553990371073	668.416977134706	428.849374341907	464.882629924157	656.959675573651	647.300036583188	706.517642595494	540.285510952553	555.875161064213
PRKCD	na	50.002701281105	46.6305427081575	47.4065581187206	29.6715689582597	31.837645909301	31.2819774676496	29.3952013734431	30.476609161612	29.2240361042841	27.98447546359
RFT1	na	17.6814093743404	14.1885054510152	18.5520762572444	21.7379943704898	22.6762781208933	25.7885570343063	26.8796056933069	26.1114698285686	29.9423500576882	29.5328742409277
SFMBT1	na	31.104681169998	31.6603014196208	30.4424466350608	25.9427889020078	27.067677556659	23.1562930766626	25.0162014857986	23.651118568126	24.9897643789544	24.6610829658897
GNL3	na	176.12468099257	193.5968801622	177.38728446384	173.626279853346	184.173778060344	193.147136486232	190.76600574366	187.939089829941	177.650382476107	173.345131414141
PBRM1	na	48.3399999408574	56.9103689715653	55.0752660496901	55.495354241451	57.9967580654567	63.4795250075231	56.27480706675	55.0007555963466	49.7148867750757	46.7163240869918
UVSSA	na	32.1590771418623	31.4257806683643	33.5796453340938	30.1475834335259	26.6133948564074	32.7316300820041	36.4295522567868	34.405234561351	25.670272334811	21.602051235052
TASOR	na	26.6437751351873	32.5592976327705	33.1923368527317	34.8283924403102	29.6419461914182	35.2875965336291	31.631286422453	31.8655171312167	31.7570379399723	28.7397919403401
ARHGEF3	na	38.242130825695	40.2984824242334	38.2273471104389	37.8431507836628	37.1376107455699	43.4132809246162	41.2744031963083	44.4053719425049	23.288494489313	23.0749183647146
SLBP	na	151.914127330916	156.15173354492	157.208512584875	143.677035784514	144.38618489664	117.688903033779	110.91913545193	111.826933095602	140.600504879473	137.127706353975
LRPAP1	na	54.2202851685623	62.2261726667115	61.5045868403009	58.3117732201094	59.7381750830879	51.5008165625939	53.9455518073646	56.2309312265679	64.6482558063722	75.0029261412818
UBXN7	na	21.4529026583167	24.976460008812	25.6010906180346	26.7361463607848	23.8876986548977	24.7966894560637	25.4820525376757	24.0479494165844	23.7043604623365	20.0536524577143
RNF168	na	14.9643120622285	17.3936223848534	15.7247243433011	17.0175174907666	15.4077549168674	9.5371882523322	8.19897851303642	8.21439856309073	10.5478733157765	11.027620560551
PIGX	na	11.4766946168311	11.2960828521857	11.2319459595008	18.1282179330544	18.3605924685029	10.3001633125188	12.1121273488038	10.3176020599207	15.2736230092248	17.1079181983891
MELTF	na	44.2846308183022	42.72186352055	45.8573241932722	38.319165258929	40.7340154558952	32.3882913049202	35.2649246270942	34.1671360522759	41.7378212925351	42.9397417032414
ABLIM2	na	8.1918456275614	7.23105649707388	7.47505369028846	7.33855649368724	7.19280942065064	4.73044537315677	5.96289346402649	4.64292092696432	6.08676560516136	5.28721533725048
C1ORF50	na	10.66562079232	8.71635458836474	8.36586319742128	8.36992119009733	8.70708508815604	10.7197995956214	14.5345528185646	12.8176364052092	11.0015452863476	12.2738927471886
ERMAP	na	6.61025166976489	6.87927537018921	6.89409096824532	7.25922074780954	7.9120903627157	11.139435878724	12.717733716244	12.0636577931381	10.5856793133241	9.29039266402585
ZNF691	na	4.42035234358511	4.33863389824433	4.29912414311927	5.47416646556129	5.82996131989578	4.42525534908214	4.65851051877069	4.04767465427659	5.29283965666205	5.77817104713803
AIMP1	na	34.8761744539743	40.6893503429941	37.7238460846682	39.7868765576665	37.9704623626979	52.4163866348178	49.4267966041571	51.9451580632162	43.3634791870813	45.2812227811666
SGMS2	na	23.1561576897899	28.2597505264023	26.5693618214398	22.3726803375114	21.1241455617003	15.0306086856755	14.7208932393154	14.6033752232724	16.5968329233903	14.4265447059263
METAP1	na	100.167617327112	104.244473933492	107.245718489164	86.436295133754	90.3644004583846	89.1536357828014	86.9278062802611	92.0250737575237	88.4282282638039	81.3098187221449
DNAJB14	na	26.4815603702851	35.5689806072283	32.4951815862799	34.7490566944325	34.5254852191231	33.303861377144	33.1220097884596	32.6988619129795	22.192120560433	25.7562918571773
H2AZ1	na	128.311879037645	122.028964237106	138.114204453724	192.4685194993	168.917450710227	55.8497744056574	58.7438176416984	62.5802248019038	119.65598223811	129.121351700424
SLC9B2	na	10.0978691151623	10.2407394715317	8.79190252691959	12.1780369922269	9.38850913853347	7.62975060186576	8.38531893378725	8.25408164793658	9.14905140651583	9.66805090240088
BDH2	na	3.73093959275073	3.04876976633385	3.09846785089677	6.02951668670519	4.54282700251619	1.33520635532651	1.67706378675745	1.54764030898811	4.0830477351393	4.87179127503794
PGRMC2	na	31.8346476120579	39.7121805460922	39.5829267952062	40.69923763526	38.1218899294484	34.6772164854799	28.2305737437504	33.6512559492799	38.5621174985378	41.6557036927663
CDC25A	na	55.964093891261	56.0504595502916	52.0542598950658	42.0082774422421	42.5890031485893	52.4163866348178	55.0635943318696	54.6039247478881	45.7452570325792	41.3535771020663
ZNF589	na	8.63793623104246	7.97370554271931	8.32713234928507	13.0110623239428	10.2213607556614	11.2157333847427	10.3418933516709	11.1112637568377	11.6064412471089	10.574430674501
PLXNB1	na	67.8463254203476	56.3240670934241	61.891895321663	57.2407406507604	60.1167439999643	33.2275638711254	35.0319991011556	30.9528061797622	49.2234088069571	43.959418946854
CCDC51	na	13.3016107219809	14.4621129941478	18.1260369277461	14.8357844791299	17.5655977430626	14.1150386134517	13.4630953992473	14.960522986885	19.1676407566261	18.4297220327017
ATRIP	na	51.624848930127	41.5883465561439	45.7024008007274	44.9833679126558	46.8289750176044	32.3501425519108	32.1437225795178	29.8813628889242	46.3879589908881	46.6030266154792
SHISA5	na	66.3863925362278	51.9463464033037	57.1667318490454	61.326531563462	60.041030216589	28.4589697449593	33.4946906299613	28.4924549193195	34.2900397756606	39.3519884386786
SPRY1	na	2.8387583857886	3.24420372571423	3.09846785089677	2.1420651386979	2.11998593450756	7.2864118247818	6.98776577815604	6.38897666018168	3.85621174985378	4.04094315061287
BSN	na	5.15031878564504	5.23763011139406	4.06673905430201	7.89390671483113	7.38209387908881	4.08191657199818	4.09948925651821	4.92070252088527	4.46110771061516	6.23136093318807
APEH	na	245.998690974195	220.8794608917	237.420099074965	211.826441493459	221.765671506166	209.093315244131	214.617579599766	219.209360688469	272.316600335263	258.922488229924
INTU	na	4.66367449093842	3.00968297445778	3.83435396548475	5.59317008437784	5.33782172795653	3.58598278287691	5.17094667583547	4.80165326634772	5.55748163949516	5.96700016632554
RNF123	na	46.2312079971287	42.6436899367979	44.5792062047773	36.0580965014146	43.4597116574049	43.4132809246162	39.9234351458648	42.3418515305208	38.637729493633	38.936564376466
HSPA4L	na	38.4043455905972	43.5426861499476	44.0369743308704	47.0857651784149	43.7247098992184	40.5139756959072	36.7090628879131	37.6195644338648	52.8149785739778	51.7014128335422
MFSD8	na	9.53011743800459	9.61535080151446	10.341136452368	10.9086650581837	11.508495073041	12.3983447280319	11.2735954554251	10.51601748415	10.1698133403007	9.10156354483833
ABHD18	na	7.13744965569706	8.05187912647146	8.28840150114886	9.24261439475203	8.36637306296732	11.36832839678	10.6679890879849	9.48425727815789	10.2076193378482	7.96858882971323
MON1A	na	18.2086073602726	14.3839394103956	14.0205670253079	16.5415030155004	15.0670428916787	16.0987737699368	17.003563393513	18.2542190290905	18.2981028130317	18.8451460949142
MST1R	na	57.8295636876364	49.1320973882263	55.6562287717333	53.3532891027531	59.8517457581508	56.1931131827413	55.2499347526204	50.0006869057696	46.0477050129599	41.3158112782288
RAD54L2	na	60.5872146909739	65.079508473665	61.3496634477561	55.0986755120625	51.4096589118083	60.6946660378421	66.4769451028578	62.3421262928287	47.6733629075061	45.1301594858166
TEX264	na	56.9779361718998	44.0899012362127	48.955792044169	55.2176791308791	51.9396553954351	42.3832645933643	44.349020138697	44.127590348584	50.0173347554564	53.9295964399549
DUSP7	na	55.2746811404267	50.2656143526325	54.5330341757832	42.8016349010191	43.5354254407802	47.1900074725397	46.9577860292086	45.1593505545761	45.8208690276743	46.1498367294292
POC1A	na	20.074077156648	17.7454035117381	18.9393847386065	20.1909473258746	23.130560821145	20.1425415889256	19.9850101255263	20.3971056107663	21.2469706217434	24.2078930798397
PPM1M	na	10.9900503221244	9.81078476089484	8.28840150114886	10.3929827099787	10.5620727808501	10.910543360668	9.59653166866763	9.28584185392865	7.40997551932688	7.40210147215067
WDR82	na	120.363355557437	107.605938034835	123.009173680602	114.362477682704	109.898556569204	135.466221936127	139.988241089059	135.239953154653	119.542564245467	119.415534974186
PITX2	na	3.44706375417187	3.86959239573143	2.78862106580709	3.76844792919074	3.0285513350108	4.84489163218476	5.07777646546006	4.56355475727263	4.53671970571033	4.4186013889879
C4ORF3	na	11.0711577045756	11.4133432278139	13.478335151401	12.7730550863097	9.88064873047272	12.1313034569666	10.4816486672341	12.5001717264424	15.9163249675337	17.1834498460641
PRSS12	na	1.2571644279921	1.05534338065403	1.78161901426564	1.4280434257986	1.21142053400432	10.8723946076587	10.807744403548	9.72235578723299	5.36845165175723	6.04253181400055
HMGB2	na	56.4507381859676	69.5744895394136	62.627781436251	107.420599918406	109.292846302202	76.9078860668069	80.4990617643576	76.6677199221801	100.715177466769	118.622452673598
SAP30	na	7.0157885820204	9.06813571524941	8.0172855641954	8.09224607952538	7.83637657934043	5.68416419838999	6.00947856921419	6.11119506626073	7.93925948499308	8.30848124425076
MAD2L1	na	29.9691778156825	30.8785655820993	34.3155314486817	40.3818946517492	37.8190347959473	27.0856146366235	24.3640100131707	25.5162235558809	38.5621174985378	40.1450707392662
ANXA5	na	101.1003522253	102.720089050325	102.210708231457	78.9787350212502	81.4680309117904	60.1224347427022	61.0730729010838	63.0564218200539	43.4390911821764	39.5408175578661
FBXO8	na	1.94657717882647	1.99342638567983	2.24638919190016	2.26106875751445	2.53641174307154	2.17447892153174	2.51559568013617	2.34130200590509	2.4573898405931	2.26594943025021
CEP44	na	1.70325503147316	2.3452075125645	2.90481361021572	3.41143707274109	3.29354957682424	2.13633016852241	2.37584036457305	2.0238373271383	2.7220318234262	2.26594943025021
HPGD	na	77.2547817846755	96.5834627257814	95.0842321743947	107.975950139549	99.866480271981	17.5484263842913	16.5842974468237	17.6192896715569	35.8778916726592	39.2386909671661
TMEM144	na	3.69038590152518	3.51781126884675	3.64069972480371	6.06918455964404	6.05710267002159	3.89117280695154	4.65851051877069	4.12704082396829	5.1794216640193	4.98508874655045
GASK1B	na	1.17605704554099	1.36803771566263	1.54923392544839	1.9833936469425	1.58998945088067	0.0381487530093288	0.279510631126242	0.0396830848458489	0.264641982833103	0.11329747151251
NAA15	na	94.0440099520539	115.61873036943	114.759503027589	113.172441494539	108.724992926888	132.528767954408	124.195890430427	125.120766518962	110.771572814427	113.108642393323
FAM160A1	na	23.4805872195943	22.4749053287432	23.8969333000413	20.4686224364466	17.6791684181255	18.0062114204032	17.5159995505778	17.3811911624818	16.4078029356524	14.5398421774388
ARFIP1	na	18.086946286596	21.3804751562131	20.2562335752376	22.5710197022056	22.8277056876439	23.5759293597652	23.8981589612937	24.0876325014303	22.381150548171	21.8664120019145
ICE1	na	76.2003858128112	87.2026326755234	86.834561521382	77.3126843578185	80.9001775364759	111.96659008238	107.145741931726	105.041125586962	84.4585985213073	77.8731287529321
HHIP	na	4.46090603481066	6.41023386767631	5.57724213161419	8.96493928418008	7.41995077077645	0	0.0465851051877069	0	0	0
ANAPC10	na	6.00194630138162	6.84018857831313	8.36586319742128	8.05257820658653	8.17708860452915	9.15570072223891	8.19897851303642	8.80964483577846	7.75022949725515	8.91273442565081
ABCE1	na	154.509563569351	178.626638873663	170.415731799322	164.1853260939	159.604655355069	139.662584767153	128.900986054385	136.470128784874	148.426346371823	149.854788987214
OTUD4	na	102.884714639224	112.452700227468	108.485105629523	71.7195142734407	71.663095964693	77.7471586330121	75.188359772959	67.0644133894847	53.7223225151198	47.4716405637418
LSM6	na	4.82588925584063	6.09753953266771	5.96455061297628	7.33855649368724	6.62495604533612	6.02750297547395	7.17410619890687	5.47626570872715	7.10752753894619	8.04412047738823
TMEM184C	na	27.2520805035706	29.4323542826845	29.4741754316555	29.1955544829935	30.0205151082945	38.5302405394221	35.5910203634081	33.7703052038174	28.5057221508799	28.4754311734776
PRMT9	na	8.92181206962132	8.91178854774511	10.534790693049	8.36992119009733	9.61565048865928	14.5346748965543	12.2518826643669	12.5398548112883	9.03563341387308	10.7632597936885
ITGA2	na	349.451157290577	410.29405432316	377.819423568725	186.439002812595	190.79873410568	64.967326374887	61.4457537425854	61.5881476807575	51.151514681884	50.7195014137671
MOCS2	na	21.0879194372868	22.7485128718757	21.6892749562774	28.8782114994827	27.2191051234095	17.5102776312819	17.9352654972672	17.341508077636	26.577616275953	26.92703239614
TMEM161B	na	20.2768456127757	24.0383770037862	24.7877428071742	22.2933445916337	22.6005643375181	28.6878622630153	28.8361801111906	26.4289345073354	23.3263004868606	20.9977980536519
ELOVL7	na	30.2530536542614	31.0739995414797	31.9916805605092	34.5110494567994	34.2604869773096	34.3720264614052	32.8890842625211	33.5718897795882	26.1617503029296	25.1142728519398
NDUFAF2	na	15.8564932691906	19.1916148111528	16.8866497873874	16.5811708884393	17.3384563929368	19.7610540588323	19.9384250203386	23.0955553802841	15.8407129724386	20.1291841053893
ZNF474	na	0.243322147353309	0.039086791876075	0	0.317342983510799	0.22714135012581	0.991867578242549	1.25779784006809	0.555563187841885	0.0378059975475861	0.453189886050041
LMBRD2	na	3.93370804887849	4.69041502512901	4.68643262448137	6.98154563723759	6.51138537027321	9.23199822825757	8.29214872341183	8.57154632670337	6.38921358554205	6.6090191715631
NIPBL	na	35.078942910102	44.5198559468495	36.4844589443095	37.010125451947	37.6297503375091	47.3044537315677	41.6936691429977	40.3180142033825	30.8118880012827	31.3833996089654
SLC25A46	na	18.2086073602726	17.4327091767295	20.2175027271014	23.6420522715546	22.8655625793315	31.0530849495936	29.1156907423168	26.270202167952	23.4397184795034	24.4344880228647
STARD4	na	55.8424328175844	51.3209577332865	58.1737339005869	46.7287543219652	41.6425808563984	72.4063332117061	75.2815299833344	73.5327562193581	35.3108017094454	39.0876276718161
PGGT1B	na	15.9781543428673	18.1753582223749	18.280960320291	20.5082903093854	18.8527320604422	24.0718631488865	23.0130419627272	22.9765061257465	19.0164167664358	17.2212156699016
CCDC112	na	24.7783053388119	32.9501655515313	24.5166268702207	25.1890993161697	29.3012341662294	31.5108699857056	33.9605416818384	32.5004464887503	24.7251223961213	25.9451209763649
ANKRD33B	na	7.50243287672702	8.91178854774511	8.4433248936937	9.87730036177363	9.53993670528401	4.61599911412879	3.95973394095509	3.92862539973904	6.8050795585655	7.59093059133819
CMBL	na	44.7712751130088	51.8681728195516	53.022531098471	48.7518158418466	49.1382454105502	40.4376781898885	38.945147936923	40.8338943063785	44.8757190889847	43.732824003829
C5ORF63	na	0.770520133285478	0.664475461893276	0.735886114587983	1.4280434257986	1.13570675062905	2.21262767454107	2.51559568013617	2.97623136343867	2.75983782097379	3.2478608500253
PRRC1	na	65.5347650204912	62.6561273773483	67.8564459346393	70.1327993558867	62.6531557430358	54.4382705443122	51.7094667583547	49.2070252088527	60.6786260638757	58.2349003574303
F2RL1	na	152.481879008074	148.686156296589	147.951839880321	61.04885645289	63.1831522266627	19.9899465768883	21.3359781759698	21.9050628349086	21.8140605849572	23.4148107792521
AGGF1	na	22.1423154091511	30.5658712470907	25.0201278959914	28.5212006430331	29.036235924416	37.6146704671982	33.5878608403367	34.0480867977384	27.4471542195475	29.4951084170902
WDR41	na	37.3093959275074	37.9923617035449	42.2166244684685	36.8117860872527	36.2669022367543	52.2637916227805	49.9392327612218	51.6276933844495	36.2181456505875	37.0105073607534
NDUFS4	na	20.8445972899335	21.7713430749738	21.9216600450947	23.6023843986157	26.0833983727805	18.4258477035058	17.4228293402024	19.1272468956992	21.738448589862	21.677582882727
GRPEL2	na	42.7030368605057	51.555478484543	48.7234069553517	45.3403787691055	48.3811075767975	99.1867578242549	103.186007990771	97.5410225510967	48.6941248412909	43.0530391747539
CDC20B	na	0.446090603481066	0.898996213149726	0.890809507132822	1.15036831522665	1.32499120906722	0.419636283102617	0.279510631126242	0.396830848458489	0.151223990190344	0.151063295350014
ARSK	na	3.93370804887849	4.80767540075723	3.29212209157782	2.77675110571949	3.48283403526242	6.25639549352992	6.33557430552814	6.94453984802356	4.27207772287723	4.26753809363789
RHOBTB3	na	249.526862110818	265.79018475731	285.020311434367	275.215702449741	238.460560740413	61.5720873570567	63.9613494227216	61.9056123595243	95.3845318125597	98.9086926304215
GPX8	na	29.4014261385248	31.1521731252318	28.6220967726589	30.2665870523425	31.7619321259257	31.8923575157989	30.6995843186989	33.2544251008214	22.5701805359089	25.0765070281023
TIGD6	na	1.66270134024761	1.52438488316693	1.85908071053806	2.380072376331	1.70356012594357	2.2507764275504	2.28267015419764	2.26193583621339	1.66346389209379	2.34148107792521
SERINC5	na	100.248724709563	97.912413649568	99.5382797100588	73.2665613180558	72.2309493400075	179.642477920929	173.250006193082	170.954729515917	81.5475367101432	77.344407219207
CASP3	na	16.8703355498294	21.4586487399652	19.0943081311514	21.4603192599178	19.8748681360083	17.5102776312819	14.5345528185646	13.8493966112013	19.8103427149351	20.0914182815518
PRIMPOL	na	3.48761744539743	4.29954710636826	3.2146603953054	7.69556735013688	6.66281293702375	3.54783402986758	2.74852120607471	4.04767465427659	4.6123317008055	5.5138102802755
ERAP1	na	7.94852348020809	9.38083005025801	8.98555676760064	8.44925693597503	8.32851617127969	11.2157333847427	10.2953082464832	11.4287284356045	11.7198592397517	11.5185762704385
ERAP2	na	6.00194630138162	5.82393198953518	7.6299770828333	12.41604422986	10.2970745390367	3.62413153588624	2.84169141645012	4.16672390881414	15.1980110141296	15.7105827164014
CFAP97	na	82.9728522474783	103.501824887847	96.5172735554344	92.1881367098872	91.462250317326	82.1724139820942	83.4339233911831	78.4534587402433	63.8165238603253	64.2774321714308
RICTOR	na	7.21855703814816	6.21479990829593	7.32013029774362	11.0673365499391	8.82065576321894	8.54532067408965	9.08409551160285	8.29376473278243	10.2076193378482	9.8946458454259
TENT2	na	26.4410066790596	29.8623089933213	30.1713306981073	30.663265781731	30.0205151082945	47.9529825327263	42.0197648793117	41.6672390881414	31.8704559326151	31.8365894950154
ANKRA2	na	1.78436241392426	1.83707921817553	1.39431053290355	3.33210132686339	3.06640822669843	2.82300772269033	2.23608504900993	2.65876668467188	2.07932986511724	1.81275954420017
UBLCP1	na	14.193791928943	15.63471675043	16.1507636727994	22.7693590668999	18.8527320604422	30.976787443575	26.6000950621807	26.3098852527978	19.0542227639834	18.6563169757267
UTP15	na	28.3064764754349	31.26943350086	29.9389456092901	30.0285798147094	27.067677556659	47.1518587195304	39.9700202510526	39.6037186761572	29.8289320650454	32.403076852578
TLR3	na	0.729966442059926	1.36803771566263	0.929540355269031	2.02306151988135	2.2714135012581	0.877421319214562	0.885116998566432	2.14288658167584	2.49519583814068	3.05903173083778
KLKB1	na	1.13550335431544	0.977169796901876	1.39431053290355	1.586714917554	1.55213255919303	2.28892518055973	2.09632973344681	1.90478807260075	0.718313953404136	1.28403801047512
NSA2	na	82.3239931878695	97.3261117714269	88.2288720542856	86.951977481959	94.680086110775	102.047914299955	99.2728591550035	106.469716641413	95.1576958272742	101.136876236834
GFM2	na	27.211526812345	29.9795693689496	36.8330365775354	31.1392802569972	33.0112095516177	34.6009189794612	33.7276161558998	37.024318161177	30.8874999963778	31.7988236711779
TERT	na	15.734832195514	12.9377281109808	12.0452937703612	11.0673365499391	12.3792035818566	17.9680626673939	16.3513719208851	15.5557692595728	12.6272031808938	9.44145595937586
CCDC127	na	7.0157885820204	8.24731308585184	7.35886114587983	7.29888862074839	6.73852672039902	5.3026766682967	4.47217009801987	5.99214581172319	6.88069155366067	7.06220905761314
FOXQ1	na	0.121661073676654	0.351781126884675	0.193654240681048	0.436346602327349	0.189284458438175	28.42082099195	24.2242546976076	23.8495339923552	12.3625611980607	12.7648484570762
SEPTIN8	na	56.4507381859676	58.1220595197236	59.4518518890818	61.5248709281562	62.5395850679729	53.4464029660697	50.3584987079112	55.953149632647	64.6104498088246	62.0870143888556
SHROOM1	na	35.3628187486809	30.214090120206	31.3332561421936	29.7905725770763	31.1940787506112	20.2951366009629	22.9198717523518	21.2304503925292	22.8726285162896	22.7350259501771
UQCRQ	na	47.7316945724741	37.3278862416517	36.3682663999009	48.1964656207027	48.4568213601727	48.4870650748569	51.662881653167	51.1514963662993	65.1019277769433	73.4922931877817
LEAP2	na	0.689412750834375	0.3126943350086	0.348577633225887	0.515682348205049	0.681424050377429	1.10631383727054	0.931702103754139	1.11112637568377	0.907343941142066	0.906379772100083
SLC35A1	na	13.3421644132064	12.0387318978311	11.270676807637	14.5977772414968	15.2563273501169	9.61348575835086	11.2735954554251	10.51601748415	12.8162331686317	11.9340003326511
CITED2	na	8.3540603924636	8.09096591834754	7.90109301978677	7.85423884189228	7.34423698740118	6.18009798751127	6.14923388477732	7.69851846009469	8.05267747763584	9.74358255007589
DCBLD1	na	23.602248293271	25.7972826382095	25.7947448587156	20.7859654199574	22.0327109622035	15.3357987097502	12.9506592421825	14.444642883889	21.6250305972192	18.6563169757267
SFXN1	na	129.934026686667	134.302216886194	135.093198299099	130.38829835	127.880580120831	91.6714534814171	88.9775509085202	89.5250394122352	105.516539155313	106.424091574085
PDSS2	na	7.94852348020809	7.77827158333893	9.21794185641789	10.5516542017341	9.16136778840766	7.62975060186576	8.94434019603973	7.18263835709866	9.94297735501514	10.1590066122884
STXBP5	na	10.3817449537412	11.0615621009292	12.3551405554509	12.4557121027989	10.9784985894141	5.76046170440865	7.59337214559623	6.62707516925677	11.5686352495613	14.5776080012763
DAGLB	na	92.1379864644529	74.3430781482947	79.7855471605919	71.6005106546241	75.600212700207	72.4826307177247	76.8654235597164	83.1360627520535	88.9953182270177	79.8369515924823
KIAA0895	na	9.36790267310239	11.2569960603096	10.8833683262749	9.99630398059018	9.19922468009529	10.7579483486307	11.2270103502374	10.3572851447666	11.1905752740855	9.74358255007589
STK17A	na	23.2778187634665	27.4780146888808	27.2665170878916	24.3560739844539	22.9412763627068	23.9955656428678	22.3142653849116	25.0400265377307	23.0616585040275	23.8302348414647
TRA2A	na	38.242130825695	43.1127314393108	45.5474774081825	61.7232102928505	53.9839275465674	78.3956874341707	71.8342321994441	74.4851502556584	66.8410036641322	71.415172876719
GALNT10	na	27.6981711070517	29.4323542826845	23.8582024519051	29.7905725770763	29.869087541544	7.43900683681912	9.27043593235368	8.25408164793658	12.7028151759889	13.3691016384762
SAP30L	na	7.86741609775699	7.46557724833033	7.08774520892636	6.58486690784909	4.73211146095437	4.00561906597952	3.63363820464114	2.97623136343867	3.93182374494895	4.4186013889879
RPS14	na	764.477633292871	707.15823862195	706.218284915647	685.460844383327	765.579920599042	718.875101707792	709.537737113964	756.915160349722	847.497047024238	851.996985774078
COG5	na	63.6287415328903	68.4409725750074	68.7859862899083	62.0802211493001	65.9088484281724	156.905821127369	146.090889868649	145.835336808495	73.4192472374122	66.4678499540061
BMT2	na	1.90602348760092	1.91525280192768	2.05273495121911	2.18173301163675	1.47641877581776	1.29705760231718	2.0031595230714	1.26985871506717	1.55004589945103	2.34148107792521
SLU7	na	10.9900503221244	15.126588456041	13.4396043032647	16.5811708884393	16.9598874760605	17.4721288782726	14.3482123978137	18.0558036048613	13.6479651146786	15.5217535972139
RP9	na	25.1027348686164	27.5171014807568	25.3687055292173	26.1411282667021	26.0076845894052	36.3939103708997	36.3829671515991	36.1512902945684	26.5398102784054	29.5706400647652
PTTG1	na	22.8317281599855	20.9896072374523	21.0308505379618	41.2149199834651	35.5476212946892	12.4746422340505	9.78287208941846	12.3017563022132	33.3070838394233	40.1828365631037
CAMLG	na	30.8613590226447	35.2171994803436	32.9212209157782	30.5442621629144	31.7997890176134	34.9442577565452	33.6344459455244	37.6592475187106	35.0083537290647	29.4951084170902
RELL2	na	8.43516777491471	5.27671690327013	6.93282181638153	6.78320627254334	8.29065927959205	6.86677554167918	6.24240409515273	6.26992740564413	7.67461750215998	7.59093059133819
KCNK5	na	15.6942785042884	16.3382790041994	15.2212233175304	13.5267446721478	13.3256258740475	15.2976499567408	15.4662549223187	14.3652767141973	14.5931150533682	12.5004876902136
ZNF12	na	23.602248293271	29.1196599476759	27.2665170878916	31.1392802569972	30.0962288916698	49.7459739241648	45.9794988202667	43.7704425849714	28.6569461410703	28.0977729351026
SLC29A4	na	11.6794630729588	10.1625658877795	8.32713234928507	10.2343112182233	11.2813537229152	4.5015528551008	4.7050956239584	4.92070252088527	10.7369033035145	11.254215503576
STEAP1	na	100.167617327112	100.492141913389	107.555565274254	75.8449730590811	81.0894619949141	79.7690425425065	78.0766362945968	78.0963109766307	44.0817931404854	42.7131467602164
CDCA7L	na	117.362382406746	133.207786713664	130.755343307844	127.452875752525	128.599861062896	140.044072297246	139.056538985305	139.684458657388	124.495149924201	110.993756258423
SP8	na	0.608305368383272	1.21169054815833	0.968271203405241	1.1900361881655	0.643567158689794	0.419636283102617	0.512436157064776	0.515880102996036	1.55004589945103	1.85052536803767
MIOS	na	29.1986576823971	33.9273353484331	29.7065605204728	32.2896485722238	31.8755028009886	42.6121571114203	38.3395415694828	41.4291405790663	35.3864137045406	35.4243427595782
ELAPOR2	na	0.932734898187684	1.01625658877795	0.619693570179354	1.30903980698205	0.984279183878509	1.33520635532651	0.931702103754139	0.833344781762827	2.41958384304551	2.30371525408771
USP49	na	4.21758388745735	4.29954710636826	4.88008686516241	7.37822436662609	6.92781117883719	3.92932155996087	3.30754246832719	4.32545624819753	6.08676560516136	4.64519633201292
INTS4P1	na	2.7576510033375	2.3452075125645	2.47877428071742	2.41974024926985	2.57426863475918	2.13633016852241	2.88827652163783	2.22225275136754	2.83544981606896	2.26594943025021
SYTL3	na	0.28387583857886	0.23452075125645	0.232385088817258	0.19833936469425	0.340712025188715	1.22076009629852	1.25779784006809	1.23017563022132	0.642701958308964	0.604253181400055
ZNF704	na	7.21855703814816	8.95087533962119	8.75317167878338	10.0756397264679	9.04779711334475	2.09818141551308	2.79510631126242	2.06352041198414	6.20018359780412	6.42019005237558
FABP5	na	43.311342228889	49.3666181394828	42.1391627721961	52.599599516915	52.0910829621857	34.7153652384892	33.5878608403367	35.3179455128055	50.3575887333847	62.6157359225807
SHH	na	2.7576510033375	2.73607543132525	3.44704548412266	4.24446240445694	2.04427215113229	2.89930522870899	3.68022330982885	2.85718210890112	1.6256578945462	1.35956965815012
CHMP4C	na	22.9939429248877	29.3541806989324	25.6010906180346	26.8154821066625	27.1812482317219	20.9436654021215	20.4042760722156	17.9764374351696	22.381150548171	23.5658740746021
BRI3	na	150.41364075557	112.218179476211	112.241997898736	92.0294652181318	106.983575909256	109.753962407839	116.229837443329	111.668200756219	106.461689094002	105.479945978147
LMTK2	na	51.5437415476759	54.9169425858854	53.9133406056038	48.9104873336019	46.5261198841033	69.1636892059131	75.4678704040852	69.2072999711605	47.7111689050537	45.3189886050041
CTSB	na	244.335989633948	219.58959675979	229.441544358906	218.411308401308	220.743535430599	164.344827964188	158.808623584893	172.184905146138	174.47467868211	171.910030108316
HNF4G	na	4.05536912255515	6.01936594891556	6.08074315738491	4.40313389621234	4.69425456926673	2.784858969681	3.30754246832719	2.97623136343867	3.55376376947309	3.54998744072532
PEX2	na	6.20471475750937	7.19196970519781	7.93982386792298	8.72693204654698	7.7985196876528	5.3026766682967	6.19581898996502	5.79373038749394	8.99782741632549	9.47922178321336
RAD21	na	120.363355557437	142.549529972046	141.290134000893	167.398423801947	160.210365622071	112.844011401595	105.887944091658	109.287215665468	138.748010999641	143.774491349376
MED30	na	3.44706375417187	3.20511693383815	2.78862106580709	3.92711942094614	3.06640822669843	3.24264400579295	2.93486162682554	3.96830848458489	3.2513157890924	3.88987985526285
PHKG1	na	1.01384228063879	1.05534338065403	0.735886114587983	0.833025331715848	0.681424050377429	1.67854513241047	1.49072336600662	1.54764030898811	0.907343941142066	1.0952088912876
SPIDR	na	50.2865771196838	51.9072596114277	50.5437568177536	53.8293035780193	51.9775122871228	34.7916627445079	39.0383181472984	40.714845051841	45.5562270448412	44.3748430090665
ORC5	na	21.6556711144445	21.6931694912217	22.1540451339119	33.5986883792059	31.6862183425505	58.9779721524223	53.4797007554876	53.7705799661253	34.9705477315171	38.3700770189035
DNAAF5	na	152.806308537878	134.653998013079	145.163218814514	136.735158020216	143.023336795885	114.026622744884	124.242475535614	120.200063998076	136.025979176215	135.617073400475
OSGIN2	na	75.9976173566834	87.8671081374167	87.1056774583355	55.8126972249618	55.1574911888841	61.8009798751127	58.184796379446	61.0722675777615	31.9082619301627	33.007330033978
SUN1	na	229.614999719072	230.14303056633	236.606751264105	185.20929875149	187.770182770669	220.614238652948	225.471909108502	228.257104033323	208.159822497009	195.74026494978
OXR1	na	155.766727997343	183.160706731288	173.514199650219	189.255421791253	178.15453228201	230.380319423337	215.130015756831	219.526825367236	216.212499974645	225.159841719195
FAM86FP	na	2.91986576823971	2.14977355318413	2.55623597698984	3.25276558098569	3.21783579344897	5.64601544538066	6.0560636744019	5.515948793573	3.66718176211585	3.58775326456283
GPR146	na	1.2571644279921	0.664475461893276	1.04573289967766	0.396678729388499	0.567853375314524	0.267041271065302	0.326095736313949	0.277781593920942	0.378059975475861	0.415424062212538
GPER1	na	24.7377516475864	20.6378261105676	24.01312584445	15.1927953355795	17.6034546347502	12.8179810111345	12.39163797993	14.8017906475016	20.9445226413627	21.9419436495895
TMEM184A	na	9.12458052574908	8.83361496399296	6.89409096824532	6.66420265372679	8.21494549621678	8.08753563797771	5.54362751733712	5.99214581172319	5.48186964439998	4.83402545120044
NOS3	na	115.821342140175	84.4274704523221	97.17569797375	96.9086135896104	106.226438075504	74.2756221091632	77.4244448219689	76.6677199221801	88.0879742858756	82.59385673262
MICALL2	na	53.7741945650812	50.5783086876411	47.484019814993	30.7029336546698	37.2133245289452	20.4095828599909	20.3111058618402	21.0320349682999	20.2640146855061	20.9977980536519
INTS1	na	259.381409078627	221.856630688602	241.409376432995	246.734169679646	254.095457007406	164.459274223216	179.212899657109	172.978566843055	262.902906945914	249.971987980435
CDK5	na	24.9405201037142	22.7875996637518	22.2702376783205	29.076550864177	30.7776529420472	16.48026130003	18.6806271802705	17.1430926534067	27.8252141950234	29.0419185310401
SLC4A2	na	580.201660363965	501.639886937547	528.598615362989	406.476694004395	449.853443924166	346.886611113827	356.236299370395	369.528886084545	458.662362247314	410.816631704362
FASTK	na	68.8196140097608	52.5717350733209	54.687957568328	63.3099252104045	68.6724015213698	70.0029617721184	73.5578810913892	65.397723825959	70.1301254507722	77.5332363383946
TMUB1	na	113.347566975416	84.0366025335614	91.5597249939996	77.0350092472465	86.5029975062458	61.9154261341406	62.8433068982167	64.4850128745045	98.5980416041045	99.9283698740341
FMC1	na	5.96139261015607	5.51123765452658	5.49978043534177	5.51383433850014	6.58709915364848	5.98935422246462	6.19581898996502	6.15087815110658	6.84288555611308	8.38401289192576
PHAX	na	33.3756878786289	36.6634107797584	36.0584196148112	35.6217498990872	35.2447661611881	43.2988346655882	37.035158624227	38.1751276217067	32.9290238639475	32.9695642101405
ALDH7A1	na	79.4852348020809	86.1863760867455	82.6128990745352	97.4639638107543	98.9200579797901	52.1111966107431	49.3802114989694	51.0721301966076	66.0848837131805	74.5497362552318
FOXK1	na	64.3181542837246	65.2749424330453	65.5325950464667	65.4123224761635	71.0195288060032	50.7378415024073	54.7374985955556	54.8817063418091	68.3910495635833	65.1838119435309
COX6C	na	25.0216274861653	23.9992902119101	27.4214404804364	33.7176919980224	32.1405010428021	23.0799955706439	22.3608504900993	22.6987245318256	39.1670134592992	43.506229060804
OSR2	na	2.6765436208864	3.5959848525989	2.8273519139433	4.99815199029509	4.12640119395221	4.7685941261661	3.68022330982885	4.08735773912244	6.8050795585655	9.17709519251334
YWHAZ	na	638.233992507729	651.068692279782	669.772556819473	604.498715715134	539.952846140737	420.399258162803	401.284096086908	407.108767433564	400.365514028937	417.878840761976
FZD6	na	29.2392113736226	30.5267844552146	34.7028399300438	39.4695335741557	36.0397608866285	30.519002407463	29.9076375305079	27.5003777981733	28.5057221508799	27.6445830490525
SLC25A32	na	39.1343120326572	40.7675239267463	39.9702352765683	34.9077281861879	36.7968987203812	52.0348991047245	51.5231263376039	48.2943142573981	38.2974755157047	37.3881655991284
DCAF13	na	54.0986240948857	63.2033424636134	60.6525081813043	55.7333614790841	56.4824823979513	43.2606859125789	40.4824564081173	42.8577316335168	54.251606480786	55.4779952172926
TP53INP1	na	1.66270134024761	0.938083005025801	1.85908071053806	2.34040450339215	2.08212904281992	1.9837351564851	1.86340420750828	2.93654827859282	1.09637392888	1.39733548198763
INTS8	na	19.5468791707158	19.5043091461615	19.2879623718324	20.9049690387739	16.3163203173707	16.2895175349834	15.7923506586327	13.6906642718179	16.7102509160331	19.0339752141017
VIRMA	na	56.6535066420954	62.5779537935962	62.9763590694769	61.8025460387282	63.4102935767885	65.0436238809056	64.8464664212881	61.984978529216	60.8676560516136	57.8572421190553
GEM	na	162.660855505687	191.134412274007	163.405448286668	59.7001487729691	67.195982745552	10.910543360668	12.9040741369948	11.031897587146	3.32692778418758	3.92764567910036
PDP1	na	107.507835438937	110.53744742554	117.19954646017	98.1383176507147	101.115757697673	38.9498768225247	38.5724670954213	39.9608664397699	26.6910342685958	26.8137349246274
TMEM67	na	2.55488254720974	3.32237730946638	2.78862106580709	5.35516284674474	4.46711321914092	3.47153652384892	3.72680841501655	3.41274529674301	3.66718176211585	4.00317732677536
WASHC5	na	51.5842952389015	53.7052520377271	55.1139968978263	60.1761632482353	55.8767721309492	53.713444237135	47.3304668707102	48.84987744524	61.8128059903033	66.3545524824935
RPP25L	na	17.6408556831149	14.3448526185195	13.8656436327631	18.3662251706875	19.0420165188804	21.6684917092988	21.0564675448435	22.8971399560548	24.6495104010261	25.3031019711273
FAM219A	na	19.9118623917458	18.7225733086399	18.8619230423341	20.2702830717523	18.5120200352535	19.6466077998043	18.6806271802705	18.3732682836281	18.5627447958648	17.0323865507141
SNAPC3	na	31.2263422436746	36.3116296528737	36.0584196148112	42.563627663386	43.6868530075307	37.6528192202075	37.8736905176057	40.714845051841	39.7719094200606	40.1450707392662
MYORG	na	14.5182214587474	14.2666790347674	14.5627988992148	14.6374451144356	14.4613326246765	6.86677554167918	6.7082551470298	7.18263835709866	11.3417992642758	12.3871902187011
NUDT2	na	5.02865771196838	6.05845274079163	4.49277838380032	6.82287414548219	7.154952528963	4.08191657199818	4.79826583433381	5.83341347233979	6.50263157818481	7.7419938866882
TMEM65	na	5.5964093891261	3.67415843635105	5.38358789093314	4.60147326090659	4.95925281108018	12.3601959750225	11.3201805606128	10.1985528053832	11.8332772323944	13.0669750477762
PSIP1	na	90.961929418912	105.573424857279	95.0842321743947	97.9796461589593	109.027848060389	105.71019458885	111.291816293432	108.811018647318	86.9159883619004	86.1816099971828
CCDC171	na	2.06823825250313	4.06502635511181	3.36958378785024	4.56180538796774	4.23997186901511	5.45527168033402	5.72996793808795	6.50802591471922	3.85621174985378	3.39892414537531
UBAP1	na	30.4558221103892	29.2369203233041	29.745291368609	26.1807961396409	22.9034194710191	36.2413153588624	38.2929564642951	37.5798813490189	26.4641982833103	25.0387412042648
SYK	na	11.9633389115377	11.9214715222029	11.5030618964543	16.7398423801947	18.24702179344	15.7935837458621	13.7426060303735	16.6272125504107	22.0030905726951	21.4887537635395
NFIL3	na	10.9089429396733	13.2113356541134	10.7671757818663	6.62453478078794	7.76066279596516	39.445810611646	33.4481055247736	33.9687206280467	9.45149938689652	9.70581672623838
LETM2	na	1.45993288411985	1.32895092378655	1.66542646985701	1.9833936469425	2.15784282619519	2.32707393356906	2.18949994382223	2.14288658167584	2.26835985285517	2.64360766862524
METTL2B	na	66.4269462274533	77.3136743308765	77.8490047537814	71.6798464005018	76.0923522921462	71.3000193744355	71.7410619890687	71.5882850619115	77.1242349970756	72.2837868249816
FXN	na	16.1403691077695	16.9636676742166	16.4993413060253	17.4141962201551	17.8684528765637	13.4665098122931	13.6960209251858	13.0954179991301	15.1223990190344	17.3722789652516
ALDH1A1	na	0.608305368383272	0.351781126884675	0.619693570179354	1.46771129873745	1.02213607556614	0	0	0	0.113417992642758	0.226594943025021
KDM1B	na	50.6921140319393	66.0957650624429	61.4271251440285	47.046097305476	44.7847028664721	44.5958922679054	43.7899988764445	43.2148793971295	31.9460679277102	32.8185009147905
HGSNAT	na	22.5072986301811	20.5205657349394	20.5273495121911	25.0304278244143	21.1998593450756	11.6353696678453	11.7860316124899	11.547777690142	13.5345471220358	13.8222915245263
RASEF	na	16.7486744761528	21.849516658726	19.5203474606497	16.8191781260724	18.5877338186288	34.8298114975172	35.3115097322819	30.6750245858412	24.0824204378123	22.5839626548271
GKAP1	na	1.78436241392426	1.36803771566263	1.78161901426564	1.9040579010648	1.81713080100648	1.03001633125188	1.30438294525579	1.03176020599207	1.70126988964137	1.58616460117514
KIF27	na	1.86546979637537	1.99342638567983	1.51050307731218	3.60977643743534	3.52069092695005	3.39523901783026	2.701936100887	2.61908359982603	3.51595777192551	3.81434820758785
C9ORF64	na	18.2086073602726	21.1459544049566	18.8231921941979	21.8173301163675	21.048431778325	28.4589697449593	25.7615631688019	28.8099195980863	18.8273867786979	19.2228043332893
HNRNPK	na	378.122616987042	436.208597336998	417.750927997157	407.825401684316	395.074521652158	450.460475534155	408.784298022128	433.775800449975	437.717839605952	466.21909527398
AL353743.1	na	1.54104026657096	0.859909421273651	0.929540355269031	1.7453864093094	1.36284810075486	2.70856146366234	1.86340420750828	2.26193583621339	1.24759791907034	1.66169624885015
TRPV6	na	2.06823825250313	2.0325131775559	1.31684883663113	1.86439002812595	1.81713080100648	17.5102776312819	15.8389357638204	14.6033752232724	3.47815177437792	2.56807602095023
ANKS6	na	79.1202515810509	68.0501046562467	69.4444107082239	66.880033774901	64.5838572191052	66.5695740012788	70.0174130971235	67.8580750864017	75.6876070902674	71.717299467419
PGAP4	na	23.9672315143009	16.9245808823405	20.4111569677825	23.3643771609826	23.5469866297089	27.0093171306048	27.01936100887	26.7067161012563	26.3885862882151	24.6233171420522
ZHX1	na	12.2472147501165	12.8986413191048	14.0205670253079	16.1844921590508	14.5749032997395	20.9055166491122	20.031595230714	17.1034095685609	18.2981028130317	19.0339752141017
CYBB	na	1.74380872269871	1.8761660100516	2.32385088817258	2.34040450339215	2.95283755163553	2.40337143958771	2.6553509956993	2.61908359982603	1.96591187247448	2.1904177825752
DYNLT3	na	12.0444462939888	15.0093280804128	14.7951839880321	16.2638279049285	14.5749032997395	8.92680820418294	7.68654235597164	8.57154632670337	9.41369338934894	8.19518377273825
METTL27	na	8.23239931878695	4.96402256826153	6.0420123092487	6.86254201842104	7.87423347102807	3.35709026482093	3.63363820464114	3.84925923004735	6.08676560516136	6.87337993842563
MID1IP1	na	71.4150502481961	65.3922028086736	65.6487875908753	55.5746899873287	53.718929304754	111.165466269184	113.900582183943	122.144535155523	66.9166156592274	67.3364639022686
KIAA1958	na	22.9939429248877	25.1328071763163	24.6715502627655	16.8588459990112	18.4741631435659	17.8536164083659	17.8420952868918	16.3891140413356	17.4285648694372	14.3510130582513
PCDH19	na	0.0405536912255515	0.1563471675043	0.154923392544839	0.0396678729388499	0.340712025188715	16.2132200289647	14.2550421874383	15.0398891565767	9.11124540896825	7.28880400063816
PIGA	na	10.7061744835456	10.7879545577967	10.9995608706835	10.9483329311226	9.4263660302211	14.0768898604423	14.9538187652539	16.8256279746399	8.61976744084963	10.952088912876
STRBP	na	31.104681169998	40.4548295917377	38.5759247436648	46.0940683549436	46.6018336674786	43.0699421475322	38.1066160435443	40.1592818639991	42.7207772287723	49.1711026364295
CLDN3	na	41.9730704184458	37.4060598254038	38.6533864399372	28.7195400077273	32.9354957682424	12.4746422340505	12.2984677695546	13.928762780893	17.9578488351034	17.2589814937391
GAPVD1	na	47.0017281304142	57.1839765146978	53.4098395798331	49.0294909524185	49.0246747354873	63.6321200195604	65.2657323679774	61.6278307656034	49.7526927726233	51.4370520666797
CARD19	na	32.1996308330879	26.031803389466	25.1363204404001	21.8966658622452	21.5027144785766	12.8561297641438	12.9040741369948	15.0795722414226	16.5590269258427	16.3903675454765
WNK2	na	83.9461408368915	76.8837196202396	74.092112484569	58.7084519494979	59.5867475163374	64.967326374887	67.9210833636767	67.1437795591764	72.3984853036274	72.2082551773066
ATP7A	na	5.47474831544945	4.57315464950078	4.76389432075379	6.78320627254334	5.60281996976997	3.77672654792355	2.74852120607471	3.41274529674301	4.38549571551999	6.00476599016305
ZNF367	na	31.1452348612235	35.8816749422369	34.6641090819076	29.9095761958928	32.4433561763031	39.8654468947486	37.2680841501655	32.7385449978254	29.4886780871172	29.0796843548776
NDUFB6	na	9.20568790820018	11.0615621009292	10.4960598449128	16.7398423801947	15.8241807254314	7.21011431876314	7.03435088334375	7.42073686617375	15.5760709896055	17.5233422606016
NOL6	na	83.9461408368915	77.4309347065047	80.0953939456815	83.1041938068906	88.660840332441	96.9359813967045	99.8784655224437	92.5012707756738	106.234853108717	107.934724527585
TRMT10B	na	3.44706375417187	4.37772069012041	3.44704548412266	4.79981262560084	4.20211497732748	5.60786669237133	5.17094667583547	5.4365826238813	3.2513157890924	5.17391786573797
VCP	na	157.267214572689	162.952835331357	165.303259845343	172.198236427547	166.646037208969	111.203615022193	116.183252338141	116.787318701333	179.540682353486	199.932271395743
PIGO	na	20.2768456127757	17.9799242629945	18.1260369277461	26.2601318855186	27.067677556659	22.7748055465693	26.8330205881192	22.6193583621339	24.5360924083834	25.7940576810148
STOML2	na	138.409748152807	135.044865931839	135.790353565551	146.25544752554	146.014031239208	167.434876957944	176.604133766597	173.335714606668	199.313219070874	202.122689178318
BRWD3	na	8.67848992226801	10.2798262634077	10.7671757818663	10.829329312306	9.88064873047272	8.27827940302435	8.52507424935037	6.50802591471922	11.3039932667282	11.9717661564886
MELK	na	38.3637918993717	43.1127314393108	43.7271275457807	49.1881624441739	44.17899259947	36.317612864881	35.4978501530327	35.992557955185	37.995027535324	39.5030517340286
OTUD1	na	1.13550335431544	1.83707921817553	1.70415731799322	1.62638279049285	1.5142756675054	0.762975060186576	1.11804252450497	1.62700647867981	1.28540391661793	1.28403801047512
ARHGAP12	na	30.6991442577425	38.3441428304296	34.6253782337714	35.8200892637815	32.4812130679908	27.3145071546794	27.1591163244331	26.0321036588769	24.0068084427172	24.0190639606522
HECTD2	na	5.27197985932169	6.01936594891556	6.8166292719729	5.98984881376634	5.98138888664632	3.39523901783026	2.701936100887	2.50003434528848	3.2513157890924	4.22977226980039
FBXO33	na	11.4361409256055	11.3742564359378	12.5875256442681	12.5747157216154	11.7356364231668	7.2864118247818	6.14923388477732	7.77788462978639	9.45149938689652	9.02603189716332
CLDN2	na	40.0264932396193	37.5624069929081	38.8857715287545	40.1438874141161	38.0840330377608	1.10631383727054	1.07145741931726	0.833344781762827	2.23055385530758	2.11488613490019
SPTSSA	na	35.8494630433875	41.9401276830285	45.1214380786842	44.8246964209004	38.6140295213876	38.4539430334034	36.3363820464114	37.0640012460229	35.1217717217075	34.6312604589907
WRN	na	36.8227516328007	44.9498106574863	41.015968176246	39.390197828278	38.3111743878866	41.3150995091031	38.7588075161722	38.1751276217067	31.7192319424247	30.3259565415153
MARCHF8	na	14.6804362236496	13.6803771566263	14.7177222917597	14.3597700038637	14.4234757329889	7.5534530958471	8.85116998566432	7.93661696916979	12.8540391661793	14.1244181152263
CFL2	na	17.9247315216938	20.4033053593112	18.9781155867427	24.8717563326589	24.8341209470885	21.2488554261961	17.9352654972672	20.0399578471537	19.1298347590786	21.979709473427
SUGT1	na	25.9543623843529	31.6993882114969	29.3192520391107	26.2204640125798	28.8469514659778	35.4783402986758	32.6095736313949	36.4687549733352	33.798561807542	37.0105073607534
GTF2A1	na	15.7753858867395	17.9017506792424	18.0485752314737	29.3145581018101	25.2505467556525	27.4289534137074	29.5815417941939	26.1511529134144	22.9860465089323	23.2259816600646
ZCCHC24	na	19.0196811847836	17.5890563442338	18.7457304979255	13.487076799209	15.142756675054	9.88052702941616	9.87604229979387	10.3176020599207	9.07343941142066	8.04412047738823
PGM2L1	na	3.48761744539743	4.37772069012041	3.71816142107613	5.98984881376634	4.50497011082856	5.26452791528737	5.07777646546006	4.76197018150187	6.88069155366067	5.81593687097553
SLC16A9	na	3.44706375417187	3.94776597948358	4.18293159871064	5.27582710086704	5.03496659445545	3.9674703129702	4.19265946689362	3.37306221189716	4.72574969344826	5.40051280876299
INPPL1	na	123.810419311609	110.53744742554	118.361471904257	85.1669231997108	97.6707805540982	94.3037174390608	98.7604229979387	100.675986253919	90.0160801608025	89.4294708472081
GJB2	na	56.0452012737121	52.2590407383123	56.159729797504	35.8200892637815	37.9704623626979	160.377357651218	155.734006642504	160.160930437846	66.6141676788467	63.6731789900308
CRYL1	na	17.2758724620849	16.4946261717037	16.9253806355236	20.0719437070581	21.464857586889	24.6059456910171	25.0162014857986	25.3574912164975	23.1750764966703	22.357367711802
REEP3	na	24.413322117782	24.4292449225469	24.8652045034466	22.0950052269394	22.4491367707675	15.6409887338248	13.7426060303735	16.2700647867981	14.4796970607255	14.9552662396514
SKA3	na	20.885150981159	21.9667770343542	19.9851176382842	28.5212006430331	28.9983790327284	26.0937470583809	24.6901057494847	25.3971743013433	25.5568543421682	28.6642602926651
MICU2	na	26.8059899000895	34.2791164753178	34.9739558669973	36.0977643743534	38.4247450629495	28.4589697449593	25.6683929584265	29.2067504465448	33.0424418565902	32.9695642101405
DDIAS	na	25.8327013106763	27.2825807295004	26.6468235177122	27.2518287089899	25.4398312140907	21.1725579201775	19.0998931269598	20.8336195440707	24.573898405931	26.3227792147399
PCF11	na	32.1996308330879	40.2203088404812	32.6113741306885	34.3127100921052	30.4369409168585	45.2825698220733	43.0912222986289	41.4688236639121	42.9098072165102	43.581760708479
LRR1	na	16.4242449463483	17.5499695523577	17.6612667501116	24.8717563326589	23.2819883878955	19.608459046795	18.121605918018	17.341508077636	24.4982864108358	26.0206526240399
RPL36AL	na	87.9609562682211	114.133432278139	106.935871704075	94.8458841967902	100.017907838732	96.3256013485552	89.4434019603973	97.3426071268674	118.294966326397	115.941079181136
DNAAF2	na	20.885150981159	23.2566411662647	21.6505441081412	20.9446369117128	21.7298558287025	19.4177152817484	16.0718612897589	17.8970712654779	21.3603886143861	24.1701272560022
KLHDC2	na	12.2472147501165	13.015901694733	12.1614863147698	16.9778496178278	16.8084599093099	10.4909070775654	10.3884784568586	9.04774334485355	11.871083229942	13.0669750477762
EML5	na	12.4905368974699	15.4783695829257	14.9888382287131	13.6060804180255	14.8777584332405	52.6834279058831	50.6845944442251	47.2228709665602	15.0467870239393	13.2180383431262
NEMF	na	64.6020301223035	76.571025285231	68.166292719729	72.5525396051565	74.4266490578903	78.1667949161147	70.1571684126866	69.9215954983858	62.3042839584219	71.415172876719
RPUSD4	na	65.6969797853934	73.3659083513929	72.426686014712	55.2970148767568	60.5710267002159	74.9622996633311	75.1417746677713	78.6121910796267	69.5252294900108	68.2806094982062
ARF6	na	121.944949515233	138.52359040881	125.565409657592	143.558032165698	142.531197203946	161.903307771591	152.519634384553	160.478395116613	141.545654818162	139.582484903413
TTC8	na	15.2481879008074	16.2210186285711	17.8161901426564	22.8090269398387	24.7584071637133	22.2025742514294	21.8949994382223	21.270133477375	23.7421664598841	24.5477854943772
TMEM63C	na	6.16416106628382	6.29297349204808	6.15820485365733	5.95018094082749	6.73852672039902	13.5428073183117	12.2984677695546	11.5874607749879	9.45149938689652	7.09997488145065
CDX2	na	32.5646140541178	29.666875033941	31.4881795347384	38.2794973859902	37.3268952040081	49.5552301591181	47.5168072914611	50.9927640269159	82.6061046414756	89.3161733756956
KBTBD6	na	12.6121979711465	14.9311544966607	15.1824924693942	20.7859654199574	17.8684528765637	26.0555983053716	27.01936100887	26.7067161012563	24.1202264353599	23.7924690176272
FAAH2	na	1.78436241392426	1.01625658877795	0.968271203405241	2.0627293928202	1.43856188413013	2.2507764275504	2.09632973344681	1.74605573321735	1.55004589945103	1.39733548198763
NUDT5	na	44.7307214217833	47.4513653375551	48.0262516889	48.8708194606631	47.2454008261684	47.571495002633	45.9794988202667	47.3816033059436	48.5429008511005	50.7572672376046
DACT1	na	2.79820469456305	3.4396376850946	2.90481361021572	2.10239726575905	2.00641525944465	1.14446259027986	1.30438294525579	1.03176020599207	0.718313953404136	0.755316476750069
BEND7	na	9.28679529065129	9.30265646650586	9.56651948964378	10.0756397264679	10.5242158891625	8.16383314399636	9.17726572197827	7.4604199510196	9.75394736727721	8.30848124425076
ATP5F1C	na	139.423590433446	135.552994226228	147.44833885455	143.716703657453	145.256893405455	156.333589832229	161.463974580592	176.550044479182	191.978855546642	206.314695624281
PRPF18	na	6.24526844873493	7.50466404020641	5.57724213161419	8.60792842773043	6.47352847858558	7.2864118247818	6.84801046259292	6.74612442379432	6.04895960761378	6.15582928551306
TAF3	na	19.6685402443925	23.452075125645	21.5730824118688	20.2306151988135	23.7362710881471	20.9436654021215	22.407435595287	21.3098165622209	19.8481487124827	22.6972601263396
VDAC2	na	412.552700837535	405.916333633039	426.775215612894	382.755305986963	379.36391160179	510.773654041903	502.327189239044	510.324471117617	431.253014025315	433.816018421402
COMTD1	na	70.6039764236851	56.5976746365567	65.4164025020581	50.6162058699725	59.4731768412745	67.7521853445679	63.3557430552814	69.604130819619	62.9091799191833	55.21363445043
PDZD8	na	118.78176159964	140.282496043233	131.491229422432	130.745309206449	128.107721470957	108.876541088624	102.021380361078	100.080739981231	89.9404681657073	83.7268314477451
ZNF503	na	29.7664093595548	24.8201128413077	23.277239729862	17.0175174907666	18.6255907103164	20.7529216370749	21.0564675448435	23.5717523984343	17.0505048939613	16.730259960014
ABRAXAS2	na	19.3441107145881	20.1687846080547	21.5343515637326	20.7859654199574	19.912725027696	33.1894151181161	31.1654353705759	29.4448489556199	21.6628365947668	19.8270575146893
QSOX2	na	82.4051005703206	82.5903912341466	83.0389384040335	73.4649006827501	77.2659159344629	64.4332438327563	67.5484025221751	65.5564561653424	79.0145348744549	72.3593184726566
FAM204A	na	28.3470301666605	30.4876976633385	29.3967137353831	35.5820820261484	35.05548170275	34.3338777083959	33.1220097884596	31.786150961525	26.577616275953	27.1913931630025
NSD1	na	76.4842616513901	86.5381572136302	90.3203378536409	74.8136083626709	73.1016578488231	123.373067232169	117.208124652271	113.969819677278	83.5134485826177	84.4066162768202
PRDX3	na	101.262566990202	93.4565193756954	106.47110152644	120.074651385899	112.586395879026	59.5883522005716	58.0450410638828	66.2310686077219	98.5980416041045	103.742718081622
ENOX2	na	2.8387583857886	3.08785655820993	3.52450718039508	4.24446240445694	4.42925632745329	6.40899050556724	5.91630835883878	6.07151198141489	7.40997551932688	6.83561411458812
GHITM	na	248.148036609149	255.510358493903	268.675893520886	247.249852027852	254.398312140907	363.862806202978	351.810714377563	356.67156659449	286.002371447489	280.335710345788
SNAPC4	na	88.9747985488599	77.8218026252654	81.1411268453592	62.1992247681167	67.9909774709924	48.2963213098103	49.5199668145325	49.6832222270029	62.7957619265405	68.1673120266937
PMPCA	na	128.514647493773	123.475175536521	124.55840760605	105.437206271463	104.939303758124	66.3025327302135	69.5049769400588	67.5802934924807	99.8078335256273	106.537389045597
ENTR1	na	72.7533220586393	70.5907461281915	74.4794209659311	77.0746771201854	75.2595006750183	75.3819359464337	74.5361683003311	82.2630348854448	72.0960373232467	72.1704893534691
SPACA9	na	1.58159395779651	1.21169054815833	1.39431053290355	2.10239726575905	1.89284458438175	0.991867578242549	1.25779784006809	0.476197018150187	1.39882190926069	2.03935448722519
TSC1	na	27.0087583562173	28.650618445163	29.7065605204728	28.2435255324611	27.9762429571622	32.7316300820041	36.5693075723499	32.1432987251376	29.4508720895696	25.9073551525274
HPRT1	na	46.3934227620309	45.0670710331145	47.7164049038103	48.7518158418466	41.9454359898995	33.7234976602467	32.2834778950809	33.8099882886633	41.5865973023447	40.2206023869412
BORCS5	na	4.98810402074283	4.92493577638546	5.84835806856766	7.10054925605414	7.57137833752699	6.98122180070717	8.7579997752889	7.4604199510196	7.93925948499308	7.89305718203822
ZMYND19	na	59.6544797927862	57.4575840578303	60.3813922443508	44.2296783268177	49.5546712191141	41.0099094850285	39.6439245147386	35.5163609370348	50.055140753004	46.4519633201292
STOX1	na	28.5092449315627	32.5983844246466	32.4951815862799	34.9077281861879	32.1783579344897	17.8154676553565	19.1930633373353	15.0795722414226	23.7421664598841	22.0930069449395
DDX21	na	617.064965687991	741.320094721639	691.578024320159	582.522714107011	596.851754347253	1093.72474877746	1055.15263250156	1038.74442892494	734.721756339788	680.540145551812
BMS1	na	117.646258245325	156.581688255557	135.867815261823	122.613395253985	123.754178926879	145.728236495636	138.404347512677	137.144741227254	142.263968771566	144.001086292401
STK32C	na	10.0573154239368	9.45900363401016	9.33413440082652	7.06088138311529	8.85851265490658	16.3276662879927	13.3699251888719	17.5002404170194	11.1149632789903	11.2919813274135
JCAD	na	1.70325503147316	2.07159996943198	1.93654240681048	0.952028950532398	0.984279183878509	3.16634649977429	2.88827652163783	3.33337912705131	1.09637392888	0.566487357562552
FUNDC2	na	10.3817449537412	10.9833885171771	9.99255881914209	12.8127229592485	11.2056399395399	6.14194923450194	6.28898920034044	7.85725079947809	13.0430691539172	11.7829370373011
PIP4P1	na	30.0908388893592	27.9861429832697	28.7770201652038	28.2435255324611	28.6955238992273	28.6878622630153	27.5783822711225	30.0400952283076	28.9215881239034	28.8530894118526
METTL17	na	56.9779361718998	50.1483539770043	57.4378477859989	53.6706320862639	55.271061863947	50.699692749398	53.246775229549	48.8101943603942	62.4177019510646	60.312020668493
NDRG2	na	7.70520133285478	8.56000742086044	9.06301846387306	14.0424270203529	12.2277760151061	8.69791568612697	8.80458488047661	8.65091249639507	17.9578488351034	22.6217284786646
ARHGEF40	na	3.69038590152518	2.89242259882955	3.25339124344161	4.60147326090659	4.16425808563984	1.06816508426121	1.95657441788369	1.19049254537547	4.72574969344826	4.64519633201292
NSMF	na	251.797868819449	223.185581612389	230.487277258584	175.57000562735	198.937965818522	191.659335118868	201.061313990143	202.66151430775	230.578779042728	221.647620102308
ZNF219	na	20.2362919215502	15.087501664165	17.0803040280685	19.0009111377091	19.7612974609454	15.2213524507222	15.9321059741958	17.3811911624818	30.1691860429737	28.5887286449901
CASP7	na	7.82686240653143	9.57626400963839	9.95382797100588	8.92527141124123	9.16136778840766	6.18009798751127	5.45045730696171	5.99214581172319	8.35512545801653	9.25262684018834
PPP1R36	na	0.648859059608824	0.781735837521501	0.929540355269031	1.1900361881655	1.70356012594357	1.44965261435449	1.81681910232057	1.58732339383396	1.24759791907034	0.604253181400055
BTNL9	na	6.56969797853934	5.78484519765911	5.96455061297628	9.59962525120168	9.16136778840766	8.20198189700569	6.98776577815604	7.26200452679035	9.18685740406342	8.7994369541383
CCDC186	na	3.85260066642739	4.76858860888116	4.76389432075379	6.46586328903254	5.86781821158342	4.73044537315677	4.65851051877069	5.03975177542281	3.40253977928275	3.73881655991284
VWA2	na	0.446090603481066	1.563471675043	1.08446374781387	0.515682348205049	0.529996483626889	0.30519002407463	0.512436157064776	0.476197018150187	0.415865973023447	0.377658238375034
METTL3	na	45.7851173936476	45.8878936625121	50.1177174882553	39.7868765576665	38.9168846548887	42.5358596054016	43.8365839816322	39.5243525064655	44.0439871429378	39.5785833817036
TRUB1	na	16.180922798995	21.9276902424781	21.2632356267791	24.4750776032704	23.3198452795831	38.5683892924314	38.5258819902336	37.4608320944814	23.5531364721461	22.1685385926145
ZFYVE1	na	5.55585569790055	6.25388670017201	5.88708891670387	7.06088138311529	6.81424050377429	7.2864118247818	6.28898920034044	7.18263835709866	5.1794216640193	5.40051280876299
HSPA12A	na	56.4101844947421	58.9819689409972	58.6772349263576	50.1798592676451	51.3718020201206	37.9580092442822	37.361254360541	33.4528405250506	47.5599449148633	46.3386658486167
SHLD2P1	na	4.46090603481066	5.47215086265051	5.26739534652451	5.51383433850014	4.73211146095437	5.18823040926872	4.19265946689362	5.71436421780225	5.02819767382895	5.62710775178801
UBTD1	na	14.1532382377175	11.8823847303268	12.8973724293578	10.1946433452844	9.16136778840766	5.91305671644596	6.66167004184209	6.54770899956507	8.54415544575446	7.59093059133819
E2F7	na	44.6496140393322	49.0930105963503	46.0122475858171	49.5848411735624	47.4725421762942	43.3369834185975	39.9234351458648	39.5243525064655	34.0632037903751	32.629671795603
ARHGAP42	na	6.52914428731379	6.56658103518061	6.50678248688322	5.03781986323394	6.05710267002159	6.37084175255791	5.91630835883878	6.90485676317771	6.46482558063722	5.55157610411301
ISCA2	na	5.63696308035165	5.39397727889836	5.6159729797504	7.85423884189228	7.57137833752699	3.89117280695154	4.14607436170592	3.05559753313037	4.04524173759171	4.83402545120044
LARGE2	na	96.9638757202936	77.0400667877439	82.1481288969006	69.2997740241708	78.401622685092	76.8697373137975	79.3344341346649	76.5089875827967	78.7120868940742	81.1965212506324
PACSIN3	na	24.2105536616542	26.1881505569703	23.0061237929085	25.1890993161697	27.5219602569106	17.8154676553565	19.0998931269598	19.0478807260075	25.3678243544303	27.8711779920775
SLC39A13	na	47.9344630286018	41.8619540992764	43.0299722793289	31.7342983510799	37.0997538538822	30.1375148773698	31.1654353705759	27.063863864869	28.5435281484275	30.5525514845403
PSMC3	na	77.0114596373222	85.3655534573479	78.5461600202331	93.1798335333585	94.8315136775255	74.7334071452751	76.6790831389656	71.8660666558324	104.495777221528	107.443768817697
AGBL2	na	1.17605704554099	1.99342638567983	1.97527325494669	2.02306151988135	1.55213255919303	1.03001633125188	1.11804252450497	1.11112637568377	1.43662790680827	1.58616460117514
TC2N	na	54.78803684572	54.8387690021333	55.5400362273246	49.9021841570732	43.6868530075307	60.2368810017302	56.27480706675	58.2547685537062	60.4139840810426	52.7210900771548
CPSF2	na	77.7008723881566	88.7270175586904	82.76782246708	96.7102742249161	89.0394092493174	132.109131671306	122.844922379983	122.819147597902	93.078365962157	99.097521749609
MOAP1	na	22.3045301740533	25.4064147194488	23.9356641481776	20.7462975470185	19.6098698941949	23.3851855947186	24.6901057494847	23.2939708045133	18.6383567909599	21.2621588205144
IFI27L1	na	4.21758388745735	4.33863389824433	4.37658583939169	5.31549497380589	6.05710267002159	2.44152019259704	2.60876589051159	2.14288658167584	4.99039167628136	5.70263939946302
CLMN	na	21.4123489670912	26.8526260188636	23.9743949963138	23.6023843986157	24.3041244634616	13.4283610592837	12.2518826643669	14.2462274596598	15.7651009773434	14.9552662396514
PTER	na	12.8149664272743	16.6118865473319	13.4396043032647	17.8108749495436	17.9820235516266	16.5565588060487	15.419669817131	16.1113324474147	14.5175030582731	13.1802725192887
HACD1	na	4.37979865235956	3.55689806072283	3.87308481362096	3.80811580212959	3.44497714357478	5.34082542130603	5.21753178102318	5.6746811329564	5.10380966892412	5.06062039422546
ARL5B	na	26.3193456053829	32.3638636733901	29.6678296723366	28.3625291512777	25.4776881057783	30.9004899375563	27.6715524814979	28.1749902405527	19.999372702673	21.5642854112145
SMCO4	na	4.62312079971287	3.79141881197928	4.49277838380032	3.76844792919074	4.08854430226457	3.89117280695154	4.56534030839528	2.93654827859282	4.23427172532964	5.06062039422546
CEP295	na	37.5527180748607	47.0214106269183	43.7271275457807	42.0479453151809	43.0054289571533	56.3457081947786	52.1753178102318	49.127659039161	41.0951193342261	42.4487859933539
TAF1D	na	133.82718104432	164.555393798276	148.300417513547	126.302507437298	127.009871612015	230.342170670327	201.713505462771	199.764649114004	117.31201039016	117.980433668361
ABTB2	na	14.3154530026197	12.8986413191048	14.3691446585338	15.1134595897018	14.8399015415529	8.92680820418294	8.7579997752889	7.34137069648205	12.0979192152276	12.0472978041636
R3HCC1L	na	3.60927851907408	4.53406785762471	5.69343467602282	5.63283795731669	6.2842440201474	7.51530434283777	7.12752109371916	8.01598313886148	4.99039167628136	6.68455081923811
AMOTL1	na	2.10879194372868	3.4396376850946	2.09146579935532	1.3487076799209	1.02213607556614	0	0	0.0396830848458489	0	0
CEP57	na	69.0629361571142	87.6716741780363	79.3207769829573	77.1936807390019	74.1616508160769	95.7915188064246	92.6577742183491	90.6361657879189	74.4778151687446	66.9588056638936
SPRED1	na	26.035469766804	28.6897052370391	30.2100615462435	27.2518287089899	24.1148400050235	21.1344091671682	21.7086590174714	19.3256623199284	18.2224908179365	15.9371776594265
GLB1L3	na	1.86546979637537	0.39086791876075	0.852078658996612	1.22970406110435	1.21142053400432	0.457785036111946	0.60560636744019	0.793661696916979	0.68050795585655	1.17074053896261
ADAMTS15	na	1.29771811921765	0.703562253769351	1.85908071053806	1.6660506634317	1.43856188413013	0.686677554167918	0.745361683003311	0.515880102996036	1.02076193378482	2.00158866338768
GPT2	na	131.880603865493	125.703122673457	131.065190092933	102.462115801049	105.280015783313	155.112829735931	155.128400275064	153.851319947356	111.300856780093	106.19749663106
AMN	na	0.28387583857886	0.23452075125645	0.232385088817258	0.0793357458776998	0.0757137833752699	6.06565172848328	6.10264877958961	6.46834282987338	6.65385556837515	6.6090191715631
RAB8B	na	7.74575502408033	8.40366025335613	8.4433248936937	11.1466722958168	9.88064873047272	7.09566805973516	6.61508493665438	8.05566622370733	9.37588739180135	9.36592431170085
IKBIP	na	9.00291945207243	11.1006488928053	9.83763542659725	11.9400297545938	12.2656329067937	5.64601544538066	4.65851051877069	4.64292092696432	7.48558751442205	7.47763311982568
RPUSD2	na	11.2333724694778	12.4295998165919	11.8516395296801	12.2177048651658	12.757772498733	12.3601959750225	10.1089678257324	10.6747498235334	14.25286107544	16.3148358978015
HIF1AN	na	43.4735569937912	43.7772069012041	47.4065581187206	43.2776493762853	41.9832928815872	39.2932155996087	41.5073287222469	38.8497400640861	43.8171511576523	38.332311195066
NDUFB8	na	48.5427683969851	49.3666181394828	46.748133700405	62.8339107351383	58.1481856322073	37.7291167262262	39.0383181472984	41.1116759002995	65.4421817548715	75.3805843796569
ZFYVE19	na	18.6141442725281	18.4098789736313	18.668268801653	19.5165934859142	17.7170253098132	13.3902123062744	15.3264996067556	15.4764030898811	16.7858629111282	17.6744055559516
SPINT1	na	222.07201315112	198.404555562957	209.224041631804	152.602307195756	162.898204931893	213.556719346223	207.163962769733	230.20157519077	157.424173788148	156.614871454127
BRD7	na	86.6226844577779	108.817628582993	97.3306213662948	119.519301164755	123.299896226627	96.9359813967045	92.9372848494753	96.7076777693338	146.460434499349	154.046795433177
CKB	na	4.13647650500625	3.20511693383815	3.6019688766675	4.16512665857924	4.20211497732748	4.00561906597952	3.49388288907802	3.01591444828452	4.95258567873378	4.22977226980039
TRMT61A	na	43.8385402148211	39.086791876075	39.6603884914787	32.0516413345907	34.1469163022467	48.3344700628196	47.6565626070242	47.9371664937855	41.7378212925351	45.3567544288416
BTRC	na	16.9919966235061	16.9245808823405	15.4148775582114	16.1844921590508	16.5813185591841	14.153187366461	12.7643188214317	12.7382702355175	15.2736230092248	14.5776080012763
POLL	na	29.1986576823971	25.3282411356966	24.6328194146293	24.8717563326589	26.6891086397826	43.2225371595695	45.0477967165126	47.7784341544021	32.2863219056385	29.8727666554652
BAG5	na	53.976963021209	57.0276293471935	57.0118084565006	55.9317008437784	58.2617563072702	67.2181028024373	69.784487571185	71.4295527225281	51.3027386720743	49.133336812592
DPCD	na	7.98907717143364	7.38740366457818	10.1862130598231	10.0756397264679	9.61565048865928	10.3764608185374	9.45677635310451	11.9842916234464	13.7613831073213	13.2935699908012
API5	na	100.73536900427	106.824202197313	104.728213360311	115.036831522665	108.005711984822	128.141661358335	120.515667120598	119.565134640543	109.902034870833	113.221939864835
ASPG	na	0.0405536912255515	0	0.154923392544839	0	0	1.56409887338248	1.58389357638204	0.992077121146223	1.58785189699862	1.47286712966263
ZNF319	na	10.3817449537412	10.2407394715317	10.2636747560956	9.20294652181318	9.3127953551582	15.4883937217875	16.537712341636	16.8653110594858	8.46854345065929	8.91273442565081
HPS6	na	31.3480033173513	23.8038562525297	24.6715502627655	25.7047816643747	26.4619672896568	28.2300772269033	29.7678822149447	29.8019967192325	30.8874999963778	31.9121211426904
SENP8	na	1.5004865753454	1.7198188425473	2.05273495121911	1.86439002812595	2.64998241813445	2.67041271065302	3.30754246832719	2.97623136343867	1.85249387983172	3.13456337851279
NOLC1	na	287.079580185679	339.077919524951	299.583110333582	291.43986248173	292.974484770607	483.878783170327	448.102126800553	467.188957890179	404.0705017886	424.072435871326
ALKBH3	na	13.4232717956575	14.6184601616521	12.6649873405406	16.660506634317	19.0041596271927	23.4233343477279	21.8018292278468	24.4050971801971	17.3151468767944	20.6956714629519
COPS2	na	56.6129529508699	73.6786026864015	63.1312824620217	59.4224736623972	63.5617211435391	113.912176485856	91.5863167990318	103.493485277974	68.4666615586784	65.5992360057435
SGPL1	na	105.804580407464	104.205387141616	102.365631624002	93.1401656604196	95.1343688110266	108.075417275428	115.810571496639	114.247601271199	66.0470777156329	63.3332865754933
FRS2	na	11.6389093817333	12.0387318978311	12.1614863147698	12.6143835945543	10.4485021057872	16.7854513241047	15.2333293963802	15.5954523444186	12.2113372078703	10.725493969851
CCT2	na	245.430939297037	272.86489408688	267.242852139846	252.962025731046	250.234054055267	265.629767203956	256.311248742764	258.336882346477	252.279421635042	269.950108790475
PCBD1	na	163.147499800394	155.956299585539	151.863655542078	159.107838357727	151.881849450791	165.260398036412	164.724931943732	177.740537024557	189.559271703597	209.298195707444
ARIH1	na	47.8128019549252	51.3991313170387	50.1951791845277	52.7186031357315	50.9553762115566	68.7822016758198	66.8962110495472	70.913672619532	51.2271266769792	50.9460963567921
COX11	na	23.6428019844965	25.9145430138378	24.1293183888586	28.8385436265439	29.1876634911665	24.4533506789798	22.0347547537854	22.7780907015173	27.2581242318096	27.1158615153275
ZNF202	na	15.4915100481607	18.6443997248878	18.2422294721547	17.7712070766048	15.1048997833663	31.5871674917242	27.811307797061	32.1432987251376	19.545700732102	18.1653612658392
STXBP4	na	4.70422818216397	4.37772069012041	6.46805163874701	6.74353839960449	6.62495604533612	5.18823040926872	5.403872201774	5.515948793573	7.48558751442205	6.79784829075062
CUL5	na	38.9315435765294	50.2656143526325	46.4770177634516	46.4510792113933	46.7911181259168	43.4895784306348	40.6222117236805	40.3576972882284	40.9817013415833	39.9940074439161
WBP1L	na	12.2472147501165	12.3514262328397	11.0382917188197	16.7001745072558	16.3541772090583	11.6353696678453	12.1121273488038	13.2541503385135	16.9748928988662	16.579196664664
BORCS7	na	4.05536912255515	4.26046031449218	5.69343467602282	4.91881624441739	5.67853375314524	8.16383314399636	8.24556361822413	7.10327218740696	7.22094553158894	6.87337993842563
ANAPC16	na	43.6763254499189	45.2234182006188	43.5334733050996	50.8542131076056	48.7975333853614	70.537044314249	68.7596152570554	72.3422636739826	47.0684669467447	49.3976975794545
SMPD1	na	16.545906020025	12.8204677353526	12.936103277494	19.3579219941588	19.4584423274444	14.4583773905356	19.1930633373353	17.9367543503237	27.1069002416192	28.8153235880151
APBB1	na	1.01384228063879	1.2507773400344	0.464770177634516	1.54704704461515	1.40070499244249	1.14446259027986	1.07145741931726	0.793661696916979	1.55004589945103	1.1329747151251
NUDT13	na	1.01384228063879	1.21169054815833	0.774616962724193	1.78505428224825	1.5142756675054	1.41150386134517	1.25779784006809	1.07144329083792	1.58785189699862	1.47286712966263
TRIM44	na	90.6374998891075	101.000270207778	99.7319339507398	96.1549240037722	88.7365541158163	97.1648739147605	97.2696996319321	96.9060931935631	80.2621327935253	81.6497111366824
ILK	na	41.1214429027092	34.2009428915657	35.2450718039508	35.8597571367203	37.4783227707586	23.3851855947186	25.0162014857986	29.7226305495408	36.1803396530399	40.0317732677536
TAF10	na	50.2460234284583	42.682776728674	39.3892725545252	39.7868765576665	46.147550967227	41.1243557440565	40.7153819340559	42.4212177002125	43.2878671919861	45.0923936619791
TPP1	na	94.936191159016	79.2680139246802	81.4122427823127	102.819126657499	102.402892015053	72.4063332117061	83.3873382859954	79.8026836250022	105.176285177385	105.102287739772
DCHS1	na	2.27100670863088	2.9705961825817	3.2146603953054	2.93542259747489	2.46069795969627	5.76046170440865	4.56534030839528	3.92862539973904	2.94886780871172	3.21009502618779
MSS51	na	1.37882550166875	0.977169796901876	1.12319459595008	1.5073791716763	1.21142053400432	1.7166938854198	1.16462762969267	1.03176020599207	1.24759791907034	1.28403801047512
CYB5A	na	58.5189764384708	57.9266255603432	58.0575413561782	59.2638021706418	55.4224894306976	35.0205552625638	33.0288395780842	32.9369604220546	42.4561352459392	41.8067669881163
USP54	na	19.2224496409114	18.1753582223749	20.0625793345566	24.0387310009431	24.9476916221514	27.4671021667167	27.9510631126242	28.9686519374697	32.7399938762096	32.3653110287405
IFTAP	na	0.851627515736581	1.563471675043	1.2006562922225	1.9040579010648	2.08212904281992	1.44965261435449	1.07145741931726	0.992077121146223	1.66346389209379	1.77499372036266
ATP9B	na	30.8613590226447	31.1912599171079	31.3332561421936	26.1014603937632	26.9919637732837	25.0255819741197	29.1156907423168	27.4606947133275	17.2017288841517	16.579196664664
PPFIBP2	na	3.12263422436746	4.45589427387256	2.51750512885363	3.45110494567994	4.35354254407802	3.54783402986758	2.701936100887	2.85718210890112	4.57452570325792	4.04094315061287
GARRE1	na	14.0721308552664	12.3123394409636	13.2846809107199	12.693719340432	12.7199156070453	11.2920308907613	10.5282337724218	9.76203887207884	7.40997551932688	7.93082300587572
SERPINB8	na	42.7841442429568	48.5848823019613	42.7588563423754	24.8320884597201	30.0583719999821	27.5052509197261	24.5037653287338	26.6670330164105	10.6234853108717	9.21486101635084
IDH3A	na	79.6068958757575	82.1604365235098	85.905021166113	91.4741149969879	86.2001423727448	95.142990005266	88.2787743307046	93.0965170483616	93.1161719597046	93.9991355315461
WDR72	na	5.4341946242239	6.56658103518061	5.57724213161419	11.5830188981442	9.50207981359637	5.83675921042731	3.91314883576738	5.03975177542281	7.59900550706481	8.7994369541383
ZMAT1	na	1.98713087005202	0.898996213149726	0.929540355269031	3.13376196216914	2.19569971788283	2.44152019259704	2.88827652163783	1.74605573321735	1.17198592397517	1.35956965815012
XRRA1	na	4.1770301962318	3.55689806072283	4.22166244684685	5.07748773617279	4.69425456926673	3.43338777083959	4.89143604470923	4.40482241788923	4.68794369590068	5.32498116108798
TRIM66	na	17.6408556831149	16.4164525879515	17.2352274206133	28.2435255324611	24.6448364886503	37.6909679732169	38.8985628317353	33.3734743553589	23.8555844525268	25.8695893286899
RNF169	na	32.72682881902	36.3898032366259	34.7028399300438	31.8136340969576	28.7712376826026	37.2713316901142	37.3146692553533	36.4290718884893	27.9386321876661	25.9073551525274
RPL27A	na	815.980821149321	824.653135001431	829.847152166428	743.812285476375	795.335437465523	876.047964106227	873.191211638379	978.426139959251	1069.7585066065	1012.61503455498
DENND2B	na	18.1274999778215	19.7388298974179	19.6365400050583	18.7232360271372	19.1934440856309	19.6847565528137	20.7303718085296	20.7939364592248	21.5872245996717	22.7727917740146
CENPN	na	37.3499496187329	39.1649654598272	35.5549185890404	37.6051435460297	36.0019039949408	29.7178785942671	30.2803183720095	28.4130887496278	34.4412637658509	34.9333870496907
AKIP1	na	4.94755032951728	4.88584898450938	5.26739534652451	6.42619541609369	8.44208684634259	5.91305671644596	6.42874451590356	6.07151198141489	5.67089963213791	7.43986729598818
ATMIN	na	56.1668623473888	56.8321953878131	58.4835806856766	63.3495930833433	61.5174489924068	65.3488139049802	60.560636744019	60.2786058808445	60.4895960761378	60.9540396737305
C16ORF46	na	1.5004865753454	1.05534338065403	0.890809507132822	1.15036831522665	1.09784985894141	0.839272566205234	1.53730847119433	1.15080946052962	0.86953794359448	1.43510130582513
TMEM41B	na	39.4992952536871	43.8944672768323	45.7798624969998	34.1937064732886	33.2383509017435	43.2225371595695	44.7217009801987	41.9847037669082	24.7251223961213	24.2834247275147
LEO1	na	24.4538758090075	35.8816749422369	27.8862106580709	30.1475834335259	31.4969338841123	38.6065380454408	41.0414776703698	40.7942112215327	35.1217717217075	37.4636972468034
ZNF143	na	16.5053523287994	17.9017506792424	14.7951839880321	11.0276686770003	12.6820587153577	10.7197995956214	10.9474997191111	10.3572851447666	12.967457158822	11.329747151251
TMX3	na	27.8198321807283	32.5592976327705	32.0304114086454	43.4759887409795	39.0304553299516	33.1512663651067	29.721297109757	29.4051658707741	28.1654681729516	27.908943815915
WEE1	na	36.7821979415752	40.4548295917377	36.6393823368543	34.3127100921052	37.1376107455699	31.6253162447336	30.7927545290743	30.3178768222286	40.830477351393	38.709969433441
MAPK7	na	18.2086073602726	15.2438488316693	17.5063433575668	16.7795102531335	16.3920341007459	10.6816508426121	11.5531060865513	11.031897587146	12.7784271710841	12.6893168094012
NDST2	na	28.4686912403371	24.7028524656794	25.2912438329449	30.385590671159	31.5347907757999	41.2388020030844	39.6439245147386	37.9767121974774	32.2107099105434	29.6461717124402
MCM7	na	398.683338438397	381.096220791732	381.072814812167	373.473023719272	386.746005480879	275.815484257447	285.194013959142	280.321311351077	370.687805954082	371.955598975571
ZNF3	na	30.2124999630358	35.5689806072283	31.2945252940574	34.8680603132491	38.6518864130753	40.8573144729911	37.5010096761041	40.2386480336908	35.348607706993	36.7839124177284
ZSCAN21	na	8.47572146614026	10.0843923040274	10.4185981486404	10.5119863287952	11.2056399395399	12.5127909870598	10.6679890879849	11.1112637568377	8.01487148008825	8.23294959657575
BEAN1	na	5.67751677157721	5.39397727889836	4.4153166875279	3.13376196216914	3.82354606045113	0.610380048149261	0.885116998566432	0.873027866608676	1.09637392888	1.28403801047512
TK2	na	10.9900503221244	10.2798262634077	9.10174931200926	15.2324632085184	13.7041947909239	10.7579483486307	10.4350635620464	9.84140504177053	9.98078335256273	11.405278798926
TMED3	na	108.764999866929	98.5378023195852	98.0277766327466	87.8643385595526	97.48149609566	109.219879865708	108.962561034047	112.541228622828	127.519629728008	123.947433834686
SEC11C	na	38.2826845169206	43.1127314393108	40.280082061658	41.0959163646485	45.9582665087888	31.205679961631	30.1871481616341	31.6671017069874	34.0253977928275	32.705203443278
TMEM135	na	17.6814093743404	16.7682337148362	17.3126891168857	18.5645645353818	17.3384563929368	28.3445234859313	30.6064141083235	27.8178424769401	20.0371787002206	18.8829119187517
NDEL1	na	60.7088757646505	52.1417803626841	52.9063385540624	38.4381688777456	42.5890031485893	63.4032275015045	61.3059984270223	63.2151541594373	42.7585832263199	40.6737922729912
CENPV	na	45.298473098941	39.9467012973487	42.3715478610133	49.9021841570732	51.4853726951835	32.1212500338548	34.1002969974015	31.1909046888373	46.2367350006978	47.3961089160668
CIAO2B	na	52.7603522844425	45.8878936625121	52.6739534652451	42.1669489339975	44.7468459747845	42.3832645933643	46.6316902928946	48.2546311725523	48.4294828584578	49.4732292271295
HSP90B1	na	2026.58961161448	2623.1146028034	2299.4891846949	1659.8228073803	1925.47722501649	1525.53048409005	1529.48217352279	1568.91044246548	1430.42772321047	1309.86983397997
BLCAP	na	44.3657382007533	36.7024975716345	39.8927735802959	38.5175046236233	37.7054641208844	60.9235585558981	63.9147643175339	58.7706486567023	59.2419981570674	59.1412801295304
CHRFAM7A	na	9.32734898187684	9.53717721776231	8.40459404555749	8.80626779242468	9.72922116372218	11.8261134328919	13.8823613459367	10.3176020599207	16.6724449184855	15.7105827164014
ATF7IP2	na	1.3382718104432	1.21169054815833	0.774616962724193	1.30903980698205	1.02213607556614	1.7166938854198	1.16462762969267	1.38890796960471	2.4573898405931	2.30371525408771
COG1	na	31.4696643910279	28.6115316532869	31.1008710533763	30.3062549252813	29.036235924416	33.7997951662653	34.9388288907802	30.7147076706871	29.6777080748551	28.9663868833651
PLEKHA7	na	46.9611744391886	44.9888974493624	42.3328170128771	35.5027462802707	36.3804729118172	55.1249480984801	54.1318922281155	53.334066032821	35.2351897143502	34.1780705729406
B2M	na	40.7159059904537	37.2887994497756	41.6743925945616	49.5451733006236	46.8289750176044	47.0374124605024	46.2124243462053	49.6038560573112	74.0997551932687	76.5513249186195
ZNF592	na	57.951224761313	54.7215086265051	55.3851128347798	57.5580836342712	56.3310548312008	52.0348991047245	53.7126262814261	56.469029735643	44.3086291257709	44.488140480579
GOLM2	na	51.0976509441949	62.4216066260919	59.0645434077197	66.1660120620017	61.5931627757821	44.5195947618867	50.1721582871604	47.540335645327	47.7867809001488	44.7525012474416
AP1G1	na	62.4932381785748	58.7083613978647	58.2899264449955	61.4455351822785	58.6403252241465	68.0573753686426	66.6167004184209	63.3738864988207	71.6801713502232	66.3545524824935
SLFN5	na	14.2748993113941	21.3023015724609	15.9183785839822	12.7333872133708	18.6255907103164	149.810153067634	134.537783782098	125.795378961341	16.5212209282951	15.5217535972139
CATSPER2	na	6.04249999260717	5.78484519765911	5.80962722043145	7.37822436662609	6.70066982871139	9.11755196922958	11.5531060865513	8.61122941154922	7.59900550706481	8.45954453960077
BMERB1	na	0.851627515736581	0.898996213149726	1.04573289967766	0.317342983510799	0.492139591939254	0.915570072223891	1.3509680504435	1.46827413929641	0.113417992642758	0.339892414537531
MARF1	na	32.6051677453434	32.9501655515313	32.340258193735	30.1475834335259	34.2983438689973	35.8598278287691	34.659318259654	28.2940394950903	26.0861383078344	22.6594943025021
SAAL1	na	27.576510033375	31.1912599171079	32.0304114086454	28.7592078806662	28.5062394407891	32.9986713530694	29.9542226356956	33.5322066947423	30.5850520159971	30.7036147798903
PPIB	na	312.101207671844	330.713346063471	313.990985840252	307.941697624292	330.642091999804	291.227580473216	289.29350321566	294.964369659195	344.412637658509	352.355136403907
CIAO2A	na	21.69622480567	20.5596525268155	22.8899312484999	26.7758142337237	26.5755379647197	20.0662440829069	19.3328186528984	20.5955210349956	25.3678243544303	29.9860641269777
FAM111A	na	19.709093935618	25.7191090544574	24.3229726295397	28.4021970242165	26.4619672896568	17.2813851132259	16.4445421312605	15.9526001080313	22.7970165211944	21.828646178077
PCLAF	na	47.8939093373763	54.0961199564879	50.3113717289363	58.4307768389259	60.2681715667148	45.8548011172132	43.8831690868199	45.9926953363389	60.3383720859474	58.2726661812678
KIF7	na	16.9919966235061	15.4001959991736	17.3126891168857	14.6374451144356	15.4077549168674	11.7498159268733	12.39163797993	12.5795378961341	18.1090728252937	16.4658991931515
PEX11A	na	2.39266778230754	1.8761660100516	2.90481361021572	2.53874386808639	2.64998241813445	2.21262767454107	1.81681910232057	2.0238373271383	2.60861383078344	2.60584184478774
TMEM170A	na	24.2916610441053	24.9373732169359	26.3757075807588	25.9824567749467	26.3483966145939	29.6034323352392	31.957382158767	33.889354458355	25.027570376502	22.508431007152
MESP1	na	0.811073824511029	0.977169796901876	0.503501025770725	1.3487076799209	1.96855836775702	0.534082542130603	0.372680841501655	0.555563187841885	0.68050795585655	1.54839877733764
NAV2	na	22.8317281599855	21.8104298668499	23.6645482112241	19.5959292317919	19.1934440856309	5.72231295139932	6.7082551470298	5.47626570872715	8.31731946046894	10.3478357314759
DCTN5	na	48.2183388671807	48.8194030532177	51.8218748062485	54.7813325285517	53.1510759294395	77.3656711029188	75.4212852988975	73.8899039829707	59.2419981570674	55.7423559841551
TERF2IP	na	43.6357717586934	46.5132823325293	42.0229702277875	42.0479453151809	41.794008423149	47.342602484577	45.467062663202	47.8578003240938	41.7378212925351	48.8689760457294
PLK1	na	56.0452012737121	44.285335195593	47.7551357519465	86.5552987525705	77.3037728261506	65.8447476941015	66.756455733984	63.8104004321251	115.572934502971	131.387301130674
CLPX	na	36.3361073380941	39.3603994192076	38.9245023768907	39.112522717706	37.024040070507	38.5302405394221	37.5475947812918	37.302099755098	40.830477351393	42.0333619311413
ZBTB39	na	21.2906878934145	22.1231242018585	22.1540451339119	24.2370703656373	21.3891438035137	20.4095828599909	23.851573856106	25.1987588771141	22.0408965702427	20.6201398152769
NEMP1	na	31.0641274787724	31.9729957546294	34.9739558669973	42.0082774422421	36.7590418286935	23.6140781127745	24.2708398027953	24.8416111135014	28.8459761288082	27.8711779920775
NAB2	na	83.4594965421849	73.6395158945254	76.9581952466486	63.9049433044872	70.2245340805628	60.2368810017302	71.9274024098195	64.8421606381172	66.2361077033708	70.6976222238064
VPS39	na	23.4805872195943	21.7713430749738	23.0835854891809	25.0304278244143	26.0833983727805	30.4045561484351	29.5349566890062	27.7384763072484	22.834822518742	20.4313106960894
STAT6	na	22.872281851211	21.1068676130805	22.3089685264568	17.0571853637055	21.9948540705159	17.7773189023472	18.4477016543319	16.547846380719	22.6457925310041	23.1882158362271
PATL1	na	146.277164250564	137.585507403784	138.617705479494	122.09771290578	112.548538987339	119.558191931236	124.056135114864	121.78738739191	119.580370243015	104.498034558372
ATP23	na	2.6765436208864	3.00968297445778	4.45404753566411	5.31549497380589	4.35354254407802	3.85302405394221	4.19265946689362	4.56355475727263	5.63309363459033	5.89146851865054
STX3	na	36.8633053240263	43.6599465255758	40.5511979986115	28.005518294828	28.7333807909149	34.2575802023773	32.423233210644	36.8655858217937	38.637729493633	31.4966970804779
MRPL16	na	48.5427683969851	48.8584898450938	45.5862082563187	56.3680474461057	59.5110337329621	41.2388020030844	40.8085521444313	43.4132948213587	63.1360159044688	68.5072044412312
PIP4K2C	na	46.4339764532564	40.2593956323573	44.5017445085049	54.0673108156524	48.7975333853614	38.7972818104874	38.7588075161722	40.3180142033825	44.119599138033	44.5259063044166
MTMR10	na	19.7496476268436	20.0515242324265	18.9781155867427	16.8985138719501	16.5813185591841	18.6165914685525	19.4725739684615	21.3891827319126	14.1772490803448	15.3706903018639
YWHAB	na	133.786627353094	147.904420459068	143.691446585338	168.31078487954	152.676844176232	164.878910506319	151.9606131223	154.01005228674	148.501958366918	158.994118355889
NYAP1	na	4.37979865235956	3.79141881197928	4.37658583939169	3.21309770804684	3.52069092695005	1.18261134328919	1.02487231412955	1.15080946052962	1.77688188473655	1.92605701571268
TSC22D4	na	55.5585569790055	47.8031464644398	46.1671709783619	37.3274684354578	40.6204447808323	25.1400282331477	26.1808291154913	27.2225962042524	36.3693696407778	36.4440200031908
DIS3L	na	34.1867617031399	38.4614032060578	37.8400386290768	49.9815199029509	48.1539662266716	51.1956265385192	48.9143604470923	51.1118132814534	53.1174265543585	52.7588559009923
CCNDBP1	na	9.00291945207243	5.90210557328733	8.0560164123316	10.829329312306	10.7513572392883	4.88304038519409	6.75484025221751	5.515948793573	7.52339351196963	7.51539894366318
SMAD3	na	30.5369294928403	30.9176523739754	30.5199083313332	30.5442621629144	28.2412411989757	14.4583773905356	13.9755315563121	13.9684458657388	16.899280903771	17.0323865507141
MAP1A	na	8.39461408368915	11.3742564359378	11.077022566956	17.7315392036659	15.142756675054	2.63226395764369	3.49388288907802	2.73813285436358	16.899280903771	18.1653612658392
RCCD1	na	20.9257046723846	20.4423921511872	20.875927145417	22.9280305586553	23.7362710881471	23.0799955706439	21.4291483863452	24.4050971801971	21.095746631553	22.281836064127
AKTIP	na	19.8713087005202	18.253531806127	21.1857739305067	19.9529400882415	22.6005643375181	31.8923575157989	33.1220097884596	32.579812658442	18.0712668277462	18.1275954420016
MAPRE2	na	38.8098825028528	40.4939163836138	38.42100135112	44.943700039717	40.6583016725199	20.8292191430935	21.8949994382223	20.5955210349956	31.9838739252578	33.6493490392156
EVA1C	na	58.2756542911175	53.1971237433381	49.691678158757	41.9686095693032	44.5575615163463	30.5571511604724	32.0039672639547	32.8972773372088	35.1217717217075	32.4408426764155
MARS1	na	280.834311736944	267.58817718361	270.302589142607	216.070903897916	247.054075153506	293.936141936878	298.703694463577	287.622998962713	228.045777207039	199.101423271318
MBD6	na	177.787382332818	147.708986499688	146.480067651145	128.285901084241	127.956293904206	150.802020645877	167.79954888612	162.541915528597	124.306119936463	121.341591989899
CNPY4	na	1.17605704554099	1.01625658877795	1.31684883663113	1.62638279049285	1.32499120906722	0.190743765046644	0.139755315563121	0.158732339383396	1.92810587492689	2.07712031106269
PDIA3	na	633.48921063434	714.975596997165	684.645202503778	572.883420982871	631.301525783	633.15485369583	605.280271703876	635.04840678812	705.044048264933	687.9800128478
NUDT21	na	147.534328678556	142.823137515178	147.099761221324	143.359692801004	142.796195445759	143.973393857207	144.227485661141	145.835336808495	135.383277217906	141.206415328425
SGSM1	na	2.6765436208864	3.16603014196208	2.55623597698984	2.61807961396409	2.11998593450756	1.41150386134517	1.95657441788369	1.38890796960471	2.60861383078344	2.64360766862524
DUSP18	na	24.6971979563608	25.0937203844402	21.6892749562774	22.1346730998783	21.5405713702643	9.46089074631354	9.08409551160285	9.4048911084662	12.4759791907034	9.36592431170085
TEF	na	8.02963086265919	9.10722250712549	10.3024056042318	8.01291033364768	9.65350738034691	10.1857170534908	10.0623827205447	9.3255249387745	9.64052937463445	8.64837365878829
PBX3	na	13.1393959570787	15.7128903341822	13.7107202402182	13.1300659427593	12.4927742569195	9.46089074631354	9.03751040641515	9.96045429630808	10.2076193378482	10.0834749646134
PHB	na	305.247633854726	264.891188544161	284.516810408596	287.67141455254	279.383860654746	212.870041792055	214.897090230892	225.836435857726	322.825413058838	356.282782083007
SNRPD1	na	57.7079026139597	73.0532140163843	63.2474750064303	70.7674853229083	70.9059581309402	43.5658759366535	41.3675734066838	41.9450206820623	45.3293910595557	47.8492988021169
PIP5KL1	na	4.54201341726176	3.16603014196208	3.64069972480371	2.93542259747489	3.59640471032532	9.19384947524824	8.61824445972578	8.80964483577846	2.30616585040275	2.53031019711273
FAM102A	na	94.125117334505	79.4243610921845	81.6446278711299	50.2988628864617	50.7282348614308	133.55878428566	139.848485773496	141.628929814835	62.7579559289929	59.7077674870929
ACSF2	na	8.92181206962132	6.95744895394136	8.8306333750558	10.8689971852449	10.372788322412	4.2345115840355	4.47217009801987	4.60323784211848	7.40997551932688	8.23294959657575
GOLGA2	na	48.9888590004662	59.7246179866427	52.5577609208365	50.0608556488286	52.3939380956868	62.6021036883086	62.9364771085921	64.7627944684255	63.1360159044688	61.6715903266431
TRUB2	na	26.5626677527362	24.2338109631665	26.0658607956691	31.2186160028749	32.9354957682424	14.6109724025729	14.8606485548785	16.8653110594858	31.0387239865682	36.1041275886533
COQ4	na	39.7426174010404	35.4517202316001	33.076144308323	39.2711942094614	43.6868530075307	41.3150995091031	52.3150731257949	48.333997342244	50.508812723575	47.0939823253668
SLC27A4	na	70.522869041234	61.4053500373139	67.7015225420945	61.6042066740339	61.706733450845	47.685941261661	46.9112009240209	45.0799843848844	69.8654834679391	72.8880400063816
URM1	na	72.1044629990305	55.190550129018	60.226468851806	52.9962782463035	56.1417703727626	81.6001826869543	81.8966149199888	87.6996175093261	83.664672572808	80.1768440070198
CERCAM	na	30.9019127138702	27.1262335619961	25.1363204404001	26.3394676313963	29.9069444332316	16.1750712759554	16.8638080779499	16.7462618049482	26.0861383078344	29.6839375362777
DOLPP1	na	21.8989932617978	16.4946261717037	19.7527325494669	19.7546007235473	20.0641525944465	19.265120269711	18.7272122854582	23.2939708045133	22.6079865334565	19.3361018048018
CCDC103	na	0.811073824511029	0.469041502512901	0.619693570179354	0.991696823471248	0.605710267002159	0.991867578242549	1.07145741931726	0.277781593920942	1.39882190926069	1.0952088912876
ENDOG	na	23.4805872195943	19.0743544355246	22.6575461596826	23.2850414151049	23.3577021712708	13.6191048243304	13.0904145577456	14.1271782051222	19.6969247222924	27.455753929865
C15ORF39	na	73.2805200445715	59.7246179866427	62.8988973732045	56.0110365896561	58.3374700906455	52.1111966107431	57.858700643132	58.4531839779355	55.7260403851419	58.1971345335928
SP2	na	44.4062918919789	35.2171994803436	36.019688766675	35.8994250096592	34.7526265692489	43.9855122197561	50.5914242338497	50.2784684996906	32.4375458958289	34.6312604589907
COQ7	na	7.54298656795257	8.13005271022361	6.93282181638153	8.88560353830238	8.78279887153131	10.7197995956214	10.7145741931726	12.61922098098	10.0185893501103	10.952088912876
CRK	na	78.0658556091866	78.642625254663	77.5778888168279	71.0054925605414	68.4074032795563	74.9622996633311	71.2752109371916	74.7629318495794	64.8372857941102	65.3726410627185
FBXO22	na	38.8909898853039	43.4254257743194	45.9735167376808	44.5470213103285	43.5354254407802	49.9367176892114	51.2436157064776	50.7149824329949	43.930569150295	44.3748430090665
TBC1D2B	na	31.0641274787724	31.9729957546294	34.1218772080007	25.9824567749467	26.1212552644681	24.0718631488865	25.2025419065495	24.4447802650429	24.9897643789544	23.4903424269271
KATNAL2	na	3.44706375417187	3.67415843635105	3.56323802853129	4.83948049853969	4.58068389420383	3.66228028889557	3.07461694238866	2.57940051498018	2.26835985285517	2.56807602095023
HDHD2	na	18.2491610514982	20.5205657349394	22.3089685264568	25.4667744267417	25.3262605390278	14.5728236495636	12.9972443473702	13.5716150172803	14.3284730705351	15.9371776594265
ZNF91	na	5.55585569790055	6.41023386767631	3.67943057293992	5.27582710086704	6.66281293702375	3.24264400579295	2.28267015419764	2.0238373271383	2.04152386756965	2.37924690176272
RNF214	na	25.224395942293	25.4455015113249	23.9743949963138	24.0387310009431	22.714135012581	42.001777063271	46.3987647669561	47.1831878817144	28.8081701312606	24.2834247275147
CDK12	na	93.4357045836706	104.322647517244	100.738936002281	102.422447928111	95.1343688110266	121.808968358787	123.217603221485	113.731721168203	106.726331076836	111.295882849123
DUS2	na	14.0315771640408	13.6803771566263	14.0205670253079	13.9630912744752	13.477053440798	11.1012871257147	12.1121273488038	12.7779533203634	14.9711750288441	14.7286712966263
POP5	na	9.12458052574908	9.10722250712549	10.0312896672783	12.3763763569212	13.3634827657351	9.19384947524824	8.19897851303642	9.1667925993911	13.2320991416551	13.5201649338262
ENGASE	na	20.2768456127757	19.0743544355246	19.0555772830151	18.4058930436264	21.4270006952014	19.2269715167017	19.5191590736492	18.0558036048613	25.2544063617875	22.1685385926145
ATP5MG	na	107.38617436526	79.658881843441	88.4612571431028	83.8975512656676	86.692281964684	93.3118498608183	97.9684762097477	107.025279829255	113.039932667282	112.126730973548
TBC1D16	na	82.6484227176739	80.0497497622017	79.9017397050005	80.5257820658653	84.8372942719899	66.5695740012788	64.9862217368512	67.9771243409392	73.532665230055	72.8502741825441
TEPSIN	na	16.4242449463483	13.7585507403784	13.8269127846268	15.1531274626407	16.6191754508717	8.88865945117361	8.66482956491349	8.17471547824488	12.513785188251	13.4068674623137
MYO5B	na	375.892163969637	422.293699429115	393.427955367618	380.057890627121	397.118793803291	465.681827984877	469.344934766147	466.315930023571	369.78046201294	350.768971802732
ACAA2	na	6.12360737505827	5.86301878141126	7.97855471605919	9.28228226769088	9.50207981359637	6.4852880115859	5.45045730696171	6.70644133894847	10.5100673182289	11.178683855901
STIM1	na	61.844379118966	60.5845274079163	63.1312824620217	62.0802211493001	63.8645762770402	76.6408447957416	81.0580830266101	83.532893600512	61.5103580099226	58.2349003574303
RRM1	na	159.497667590094	181.949016183129	183.661681861906	200.322758341192	188.186608579233	142.294848724796	137.006794357046	146.113118402416	173.756364728706	173.911618771703
FN3K	na	31.4696643910279	32.285690089638	29.4354445835193	26.2601318855186	26.1212552644681	21.4395991912428	20.6372015981542	22.7780907015173	24.2714504255503	25.9828868002024
PRRT2	na	1.13550335431544	0.820822629397576	1.00700205154145	1.9040579010648	1.74141701763121	0.152595012037315	0.419265946689362	0.277781593920942	1.70126988964137	1.32180383431262
ZNF23	na	5.5964093891261	6.64475461893276	6.11947400552112	8.56826055479158	7.45780766246408	13.5809560713211	13.4630953992473	14.6430583081183	8.99782741632549	10.5366648506635
IRGQ	na	15.2887415920329	15.1656752479171	14.5627988992148	14.280434257986	13.8177654659868	14.7635674146102	14.2084570822506	13.3335165082052	11.7198592397517	11.7074053896261
ZNF226	na	2.79820469456305	5.00310936013761	2.98227530648814	5.67250583025554	6.51138537027321	2.13633016852241	1.58389357638204	1.26985871506717	2.26835985285517	1.77499372036266
ZNF180	na	5.88028522770496	8.52092062898436	9.87636627473346	9.12361077593548	9.19922468009529	9.38459324029489	7.22069130409457	7.93661696916979	7.75022949725515	7.36433564831317
PPP2R3B	na	9.97620804148566	8.67726779648866	8.71444083064717	8.52859268185273	11.2813537229152	9.0031057102016	7.91946788191018	8.29376473278243	7.63681150461239	7.81752553436321
PPP2R3B	na	9.97620804148566	8.67726779648866	8.71444083064717	8.52859268185273	11.2813537229152	9.0031057102016	7.91946788191018	8.29376473278243	7.63681150461239	7.81752553436321
ZNF668	na	19.3441107145881	14.8920677047846	18.1647677758823	15.4308025732126	17.4520270679997	12.2838984690039	14.3482123978137	13.2938334233594	20.5664626658868	19.9403549862018
ZNF646	na	17.9247315216938	17.9017506792424	14.1367595697165	15.86714917554	18.5877338186288	14.6872699085916	15.6525953430695	15.5954523444186	18.4871328007696	19.8648233385268
VKORC1	na	68.5762918624075	53.9006859971075	57.5540403304075	56.3680474461057	55.6496307808234	53.6752954841256	57.6723602223812	56.6277620750264	67.1434516445129	64.1263688760808
SMG8	na	17.9247315216938	17.2372752173491	19.3654240681048	19.3182541212199	19.1555871939433	21.2488554261961	20.7303718085296	22.2225275136754	20.4152386756965	23.7547031937897
TPM4	na	269.276509737662	291.509293811768	268.094930798843	273.113305183982	256.215442941913	186.776294733674	174.740729559089	184.446978363506	186.081119929219	206.012569033581
RAB8A	na	80.4990770827197	79.3071007165563	78.2750440832797	78.8993992753725	79.537329435721	69.3544329709598	71.6013066735056	72.0644820800617	82.2280446659998	86.8991606500954
GPX4	na	154.671778334253	149.194284590978	138.695167175767	144.787736226802	145.332607188831	96.4400476075832	95.4528805296115	104.207780805199	136.782099127167	143.736725525538
MIDN	na	235.900821859033	206.730042232561	202.446143207968	128.761915559507	138.896935601933	139.090353472013	149.864283388853	150.398891565767	83.6268665752604	89.2784075518581
KLHL26	na	19.2224496409114	16.0646714610668	17.0415731799322	15.9464849214177	16.6570323425594	18.3876989504965	18.5874569698951	17.063726483715	18.1846848203889	19.1472726856142
GATAD2A	na	218.219412484692	214.899181734661	201.981373030333	159.107838357727	175.239551622062	177.582445258426	175.066825295403	188.653385357166	165.70368725107	160.80687790009
MVD	na	42.8246979341824	37.2106258660234	43.9595126345979	25.7047816643747	27.3705326901601	54.5145680503309	63.8215941071585	70.3581094316902	35.7266676824689	38.105716252041
CDT1	na	405.455804873064	376.13219822347	374.101262147649	257.920509848402	308.571524145912	352.799667830273	369.280128822953	370.044766187541	332.881808406496	291.287799258664
TRAPPC2L	na	24.1294462792031	20.9505204455762	24.942666199719	26.5774748690294	27.2569620150972	24.3770531729611	23.6652334353551	26.0717867437227	36.1803396530399	37.2371023037784
ANKRD11	na	295.920284872849	316.68118777996	290.442630173436	250.938964211165	287.068809667336	605.802197788141	588.183538099988	567.547479465331	279.802187849685	260.773013597961
SPATA33	na	8.71904361349357	9.22448288275371	9.2566727045541	11.5433510252053	11.9627777732926	7.51530434283777	5.86972325365107	7.3810537813279	12.1735312103227	14.6531396489513
RSKR	na	5.63696308035165	4.37772069012041	4.91881771329862	4.60147326090659	3.86140295213876	3.81487530093288	4.61192541358299	3.5714776361264	4.30988372042482	3.88987985526285
PROCA1	na	1.2571644279921	1.0944301725301	0.697155266451774	0.912361077593548	1.24927742569195	0.572231295139932	0.838531893378725	0.476197018150187	0.604895960761378	1.0952088912876
RPL13	na	1498.70221293148	1371.59461372335	1403.72212900065	1370.96135663959	1561.93749414013	1225.60498793071	1274.70823325122	1298.62895158041	1546.98361364968	1490.16387698021
ZNF641	na	7.98907717143364	8.95087533962119	8.13347810860402	8.96493928418008	10.0699331889109	12.8179810111345	12.6245635058686	12.9763687445926	8.27951346292135	7.81752553436321
CACNB3	na	24.6971979563608	19.5824827299136	18.5133454091082	21.2619798952236	17.944166659939	6.33269299954858	6.56849983146668	6.50802591471922	16.7480569135806	18.0142979704891
DHRS13	na	35.9305704258386	27.3998411051286	30.2875232425159	25.8634531561301	27.1055344483466	24.4152019259704	25.4820525376757	25.476540471035	30.2069920405213	27.606817225215
TP53I13	na	49.3943959127217	35.6080673991044	39.3892725545252	30.1872513064648	35.4719075113139	18.7310377275804	21.94158454341	20.476471780458	25.7836903274537	30.5903173083778
KMT2D	na	143.39785217355	150.562322306641	141.561249937846	120.630001607043	115.08495073041	198.94574694365	203.437154354716	189.208948545008	133.303947352789	127.535187099249
RHEBL1	na	0.446090603481066	0.664475461893276	1.16192544408629	1.46771129873745	1.02213607556614	0.381487530093288	0.326095736313949	0.317464678766791	0.226835985285517	0.490955709887545
TUBA1A	na	133.016107219809	174.444352142923	103.643749612497	188.422396459537	146.089745022583	58.3675921042731	76.5393278234025	80.5963453219192	159.768145636099	177.235011269404
TUBA1C	na	884.029915025797	691.601695455272	738.597273957518	1152.1533695089	943.620882205989	502.113887108786	602.485165392614	571.198323271149	958.230813841117	1014.72992068988
SERTAD3	na	8.07018455388474	5.74575840578303	6.66170587942806	6.58486690784909	5.45139240301943	3.31894151181161	3.72680841501655	3.88894231489319	5.63309363459033	6.6090191715631
NCKAP5L	na	30.9830200963213	24.7810260494316	28.1960574431606	16.0258206672954	19.1555871939433	32.8079275880228	32.8424991573334	34.1671360522759	16.4834149307475	16.956854903039
RAB4B	na	4.66367449093842	3.55689806072283	3.44704548412266	3.92711942094614	4.12640119395221	4.00561906597952	3.3541275735149	3.88894231489319	3.21350979154482	4.15424062212538
PROSER3	na	24.0888925879776	20.9896072374523	22.5800844634102	26.2204640125798	26.2726828312187	19.6466077998043	21.9881696485977	21.9844290046003	20.4530446732441	22.0174752972645
CYP2S1	na	54.5852683895923	46.5523691244054	44.2693594196876	56.6457225566777	55.4224894306976	24.5677969380077	31.1188502653882	26.4686175921812	42.0780752704633	39.6163492055411
AXL	na	4.13647650500625	3.63507164447498	3.75689226921233	2.65774748690294	2.68783930982208	0.267041271065302	0.232925525938535	0.436513933304338	0.151223990190344	0.264360766862524
NFKBID	na	11.1928187782522	8.13005271022361	8.48205574182991	8.60792842773043	9.38850913853347	4.2345115840355	4.7050956239584	2.89686519374697	7.14533353649377	7.17550652912565
TMC4	na	13.6260402517853	12.2732526490876	12.3551405554509	12.6143835945543	14.6506170831147	13.924294848405	15.1867442911925	13.8493966112013	12.0223072201324	10.4233673791509
LENG8	na	139.666912580799	130.002669779826	121.1888238182	99.2093502200637	103.87931079087	118.833365624059	117.208124652271	105.63637185965	81.2828947273101	74.0210147215067
CDC42EP5	na	13.8693623991386	9.22448288275371	11.6192544408629	9.83763248883478	10.7135003476007	8.54532067408965	7.54678704040852	7.3810537813279	9.41369338934894	11.329747151251
TMEM145	na	4.54201341726176	3.16603014196208	4.06673905430201	5.43449859262244	5.67853375314524	3.58598278287691	4.89143604470923	4.32545624819753	9.14905140651583	8.19518377273825
ZNF526	na	27.6170637246006	22.6703392881235	24.6328194146293	23.2057056692272	25.6669725642165	24.4152019259704	27.6249673763102	25.5559066407267	23.5153304745986	23.7547031937897
TRAPPC9	na	33.5379026435311	32.793818384027	35.7485728297215	28.6798721347885	27.5598171485982	23.2707393356906	25.8081482739896	26.786082270948	22.9482405113848	22.9993867170396
ZNF146	na	102.19530188839	128.751892439791	113.171538254005	119.122622435366	119.287065707738	165.756331825534	150.563059966669	144.367062669198	114.476560574091	111.069287906098
ZNF283	na	2.8387583857886	3.24420372571423	3.29212209157782	4.91881624441739	4.54282700251619	2.5178176986157	3.3541275735149	2.0238373271383	3.2513157890924	3.02126590700027
SPINT2	na	116.672969655912	109.364843669258	112.39692129128	116.58387856728	114.100671546532	85.6058017529338	88.3253594358924	92.3425384362905	114.17411259371	122.285737585836
C19ORF33	na	21.1690268197379	24.1165505875383	21.1857739305067	29.9492440688317	34.4497714357478	23.1944418296719	25.9013184843651	24.7225618589639	25.027570376502	26.8892665723024
YIF1B	na	47.5289261163463	36.8197579472627	43.0299722793289	39.3108620824003	43.4597116574049	35.8979765817784	36.3363820464114	40.0799156943074	45.8208690276743	50.9460963567921
DNAAF3	na	10.8683892484478	7.77827158333893	8.8306333750558	11.3053437875722	10.4485021057872	7.5534530958471	7.96605298709789	8.45249707216582	12.7028151759889	13.3691016384762
DAPK3	na	26.6032214439618	25.2500675519445	24.5553577183569	20.0322758341192	23.1684177128326	19.7610540588323	15.9321059741958	19.0081976411616	19.6591187247448	19.8648233385268
EEF2	na	6907.67244121308	6887.05364177255	6800.16866151501	5720.860967368	6217.69160456054	6937.84666853556	7010.73223501358	7271.52846715336	6520.21136704444	6195.1435081279
CHAF1A	na	76.7275837987434	78.8771460059194	68.9796405305894	63.2305894645268	69.2023980049967	55.6208818876014	53.7592113866138	53.5721645418961	61.7749999927557	61.5582928551306
UBXN6	na	32.1590771418623	32.4029504652662	31.9142188642367	24.4750776032704	32.3297855012402	16.823600077114	18.2613612335811	18.0954866897071	21.738448589862	19.3738676286393
HDGFL2	na	42.4597147131524	52.102693570808	46.2059018264981	47.0064294325372	51.1068037783072	27.7722921907914	28.2771588489381	27.063863864869	39.280431451942	41.9578302834663
SEMA6B	na	5.4341946242239	5.70667161390696	5.30612619466072	6.18818817846059	5.75424753652051	2.70856146366234	3.07461694238866	2.42066817559678	8.92221542123032	9.10156354483833
ZNF444	na	11.841677837861	10.0843923040274	11.4256002001818	9.52028950532398	8.32851617127969	7.89679187293106	8.0592231974733	9.44457419331204	10.9637392888	10.3856015553134
NXN	na	16.3836912551228	14.1103318672631	14.8726456843045	15.0341238438241	12.1899191234185	24.3770531729611	26.8330205881192	29.7623136343867	31.0765299841158	30.1371274223277
TLCD3A	na	44.48739927443	36.7024975716345	38.3048088067113	42.6032955363248	41.3018688312097	28.0011847088473	34.4263927337154	31.2305877736831	32.3997398982813	34.2536022206156
GLOD4	na	57.3834730841553	62.0307387073311	58.1737339005869	59.1844664247641	57.7696167153309	65.6158551760455	62.0047750048379	65.7151885047258	62.115253970684	66.316786658656
MFSD3	na	47.4478187338952	33.3801202621681	38.8083098324821	37.2084648166412	42.4754324735264	53.1030641889857	52.2219029154195	49.127659039161	44.9891370816275	43.808355651504
KIFC2	na	104.952952891727	82.277696899138	88.3450645986942	70.053463610009	77.985196876528	79.2349600003759	81.1978383421732	74.2867348314292	69.1849755120826	70.1689006900814
SLC43A2	na	8.47572146614026	6.29297349204808	7.16520690519878	11.5830188981442	10.9406416977265	2.70856146366234	3.54046799426573	3.09528061797622	7.97706548254067	9.55475343088837
RILP	na	16.1403691077695	14.3448526185195	13.0522958219026	12.9317265780651	13.5149103324857	5.37897417431536	6.42874451590356	7.14295527225281	11.6442472446565	11.9717661564886
WDR81	na	52.435922754638	47.8031464644398	44.9277838380032	40.4612303976269	45.5418407002248	43.3751321716069	39.8302649354894	40.3576972882284	50.8112607039557	47.1695139730418
SRR	na	5.4341946242239	5.12036973576583	4.88008686516241	9.55995737826283	8.74494197984367	6.14194923450194	6.19581898996502	6.23024432079828	5.55748163949516	6.94891158610063
TSR1	na	149.845889078413	158.653288224989	151.94111723835	146.414119017295	150.291859999911	163.085919114881	154.662549223187	153.295756759514	161.015743555169	167.076004657115
TRPV3	na	8.2729530100125	10.2407394715317	7.6299770828333	2.97509047041374	3.21783579344897	2.74671021667167	2.46901057494847	2.81749902405527	2.41958384304551	2.1904177825752
HSD11B1L	na	2.23045301740533	1.79799242629945	1.66542646985701	2.10239726575905	2.04427215113229	1.83114014444778	2.23608504900993	1.98415424229245	2.4573898405931	1.92605701571268
CYB5D2	na	3.56872482784853	2.73607543132525	2.86608276207951	5.51383433850014	3.70997538538822	3.89117280695154	3.26095736313949	4.48418858758093	4.65013769835309	5.09838621806296
C19ORF48	na	294.338690915053	225.452615541201	237.342637378693	215.356882185016	240.58054667492	339.142414252933	356.935075948211	346.83016155272	283.469369611801	276.785722905063
KLK5	na	0.0405536912255515	0	0.0774616962724193	0.357010856449649	0.22714135012581	0.686677554167918	0.419265946689362	0.793661696916979	8.50634944820687	9.29039266402585
KLK6	na	1.70325503147316	1.0944301725301	0.929540355269031	1.54704704461515	1.81713080100648	14.5346748965543	15.3264996067556	14.6430583081183	28.8081701312606	32.2142477333904
KLK11	na	0.0405536912255515	0	0	0.0396678729388499	0.113570675062905	1.10631383727054	1.44413826081892	1.07144329083792	2.26835985285517	2.2281836064127
KRT80	na	94.5306542467605	88.4924968074339	93.0702280713118	59.9778238835411	64.394572760667	75.2293409343964	69.2720514141202	74.9216641889628	26.6154222735006	23.0749183647146
OTUB1	na	85.6493958683647	69.6526631231657	68.2824852641376	76.8763377554912	73.0638009571354	60.9235585558981	67.8279131533013	67.4215611530973	87.9745562932329	93.4326481739835
RCOR2	na	9.04347314329798	7.34831687270211	7.70743877910572	6.42619541609369	8.32851617127969	4.73044537315677	6.14923388477732	5.71436421780225	5.33064565420964	7.09997488145065
AC010323.1	na	44.933489877911	37.3278862416517	37.9562311734854	45.1023715314724	45.1254148916609	28.6497135100059	32.1903076847055	31.5877355372957	48.6941248412909	54.2694888544924
CD320	na	106.696761614426	78.134496960274	87.8415635729235	93.2591692792362	94.3393740855863	66.1499377181761	74.1169023536417	75.0803965283462	120.979192152276	122.059142642811
SPRYD3	na	107.670050203839	91.8148741169003	90.8238388794116	87.7056670677972	85.140149405491	86.788413096223	92.4248486924106	88.8504269698557	87.2940483373763	85.3129960489203
IGFBP6	na	10.9900503221244	10.7097809740446	8.94682591946443	8.84593566536353	11.3192106146028	1.7166938854198	1.3509680504435	1.38890796960471	2.57080783323585	3.54998744072532
ZNF558	na	10.9089429396733	12.8595545272287	12.200217162906	13.1697338156982	15.6348962669932	13.1994685412278	12.5313932954932	12.1033408779839	12.06011321768	11.5941079181136
NDUFV1	na	268.141006383346	253.829626443231	262.169111034003	266.96478487846	275.257459460794	295.462092057252	309.837534603439	314.766228997274	388.305400811257	403.792188470587
CDK2AP2	na	82.4051005703206	70.0435310419265	79.8630088568643	68.2287414548219	66.0981328866106	40.7047194609538	41.2744031963083	46.3498430999515	66.0848837131805	69.7912424517064
NUDT8	na	12.7338590448232	6.72292820268491	9.99255881914209	10.5119863287952	13.0606276322341	11.253882137752	12.39163797993	11.2699960962211	14.9333690312965	17.0323865507141
AC011511.1	na	12.2472147501165	10.0062187202752	10.8446374781387	11.5433510252053	10.9784985894141	9.04125446321093	8.7114146701012	10.0795035508456	12.4003671956082	12.4249560425386
PRDX2	na	299.407902318246	248.748343499342	264.221845985222	265.021059104456	297.365884206372	210.008885316355	220.394132643042	226.550731384952	319.611903267293	350.466845212032
ZNF232	na	12.4499832062443	13.9539846997588	15.4148775582114	13.8440876556586	14.309905057926	15.9843275109088	12.4848081903055	13.8097135263554	16.4456089332	17.5233422606016
MIS12	na	19.0602348760092	19.6215695217897	20.2562335752376	18.9612432647703	18.5498769269411	16.48026130003	15.419669817131	16.1510155322605	14.9333690312965	16.126006778614
HID1	na	93.7195804222495	83.4893874472963	82.574168226399	60.6918455964404	70.9438150226279	85.5676529999245	84.8314765468143	73.3343407951288	54.0247704955005	54.2694888544924
MRPL58	na	17.8841778304682	20.833260069948	20.1787718789652	22.7693590668999	23.3198452795831	35.2875965336291	32.9356693677088	35.8735087006474	23.5909424696937	29.2685134740652
ATP5PD	na	43.0680200815357	57.9657123522193	54.8816118090091	57.8357587448432	62.7667264180987	48.4870650748569	45.6999881891405	56.6674451598723	64.572643811277	65.5237043580685
TMEM88	na	2.8387583857886	2.3452075125645	1.82034986240185	0.714021712899299	0.946422292190874	0.991867578242549	0.791946788191018	0.476197018150187	0.264641982833103	0.339892414537531
EVPL	na	62.7771140171537	66.7993273162123	62.3179346511613	64.9759758738362	61.8960179092831	50.928585267454	54.1784773333032	51.5880102996036	60.376178083495	65.1460461196934
SRP68	na	120.768892469692	118.550239760136	123.783790643326	107.023921189017	110.996406428146	151.75573947111	151.028911018546	149.883011462771	131.829513448433	125.193706021324
TMC8	na	4.33924496113401	3.98685277135966	3.79562311734854	2.53874386808639	2.91498065994789	10.7960971016401	9.96921251016928	12.6589040658258	4.27207772287723	4.68296215585043
TK1	na	68.6168455536331	57.9657123522193	67.3142140607324	65.3329867302858	64.6217141107929	38.4157942803941	44.2558499283216	42.1831191911374	66.954421656775	61.7848877981556
TMEM68	na	12.9771811921765	12.4295998165919	13.2846809107199	17.2158568554609	15.7863238337438	17.8536164083659	18.7272122854582	17.0240433988692	14.8955630337489	14.8419687681389
TMEM99	na	3.44706375417187	2.5015546800688	3.05973700276056	3.80811580212959	4.05068741057694	1.83114014444778	2.6553509956993	2.38098509075094	2.19274785775999	3.13456337851279
GHDC	na	28.0631543280816	22.4358185368671	23.9743949963138	31.2979517487526	34.4497714357478	18.6547402215618	19.6589143892123	19.2859792350826	32.4375458958289	32.3653110287405
FAM234A	na	62.0877012663193	52.0245199870559	56.3921148863212	60.3745026129296	57.6939029319557	44.0999584787841	45.3273073476389	44.921252045501	54.5918604587143	60.0476599016305
ZNF598	na	211.730821888604	184.020616152561	192.492315236962	151.531274626407	160.626791430635	288.099382726451	293.998598839618	285.638844720421	188.803151752645	175.422251725203
RAB26	na	4.70422818216397	3.51781126884675	3.52450718039508	3.60977643743534	4.80782524432964	0.686677554167918	1.11804252450497	0.793661696916979	2.57080783323585	1.43510130582513
MLST8	na	164.607432684513	140.477930002614	150.624268401719	159.187174103605	174.595984463372	234.19519472427	245.084238392526	251.193927074224	163.208491412929	157.710080345414
E4F1	na	47.5289261163463	43.738120109328	40.7061213911563	42.5239597904471	49.6682418941771	45.5877598461479	48.168998764089	44.4450550273508	43.2122551968909	46.5652607916417
ECI1	na	115.010268315664	106.706941821685	109.685761921746	99.3283538388802	106.226438075504	75.9160184885643	79.800285186542	79.3661696916978	70.1679314483198	69.2247550941438
CASKIN1	na	1.58159395779651	1.28986413191048	1.23938714035871	0.912361077593548	1.74141701763121	6.63788302362321	5.12436157064776	4.36513933304338	1.77688188473655	2.03935448722519
ABCA3	na	143.113976334971	131.44888107924	133.466502677378	125.072803376194	127.653438770705	147.673822899112	153.730847119433	147.660758711404	150.732512222226	153.669137194801
KCTD5	na	92.5435233767084	92.166655243785	91.7146483865444	64.8569722550196	62.8802970931616	86.1780330480738	84.086114863811	88.8107438850099	73.5704712276025	73.6055906592942
SRRM2	na	1038.70169336005	1075.59033884583	1020.09307821149	941.675635695358	997.150527052304	1049.43404653363	1093.39900386067	1018.22827405964	932.673959498949	874.467650957392
ZNF597	na	6.97523489079485	9.38083005025801	7.16520690519878	7.10054925605414	6.92781117883719	6.25639549352992	7.4070317248454	6.54770899956507	7.29655752668412	5.85370269481303
SDHAF2	na	13.8693623991386	13.0940752784851	12.9748341256302	11.8210261357773	12.1142053400432	9.11755196922958	8.99092530122744	8.33344781762827	15.3114290067724	12.3116585710261
DDB1	na	348.356207627487	349.631353331491	355.936494371767	336.581901886142	347.147696775612	259.75485924052	264.976078307677	277.90064317548	352.200673153312	346.086009646882
VPS37C	na	39.1748657238827	35.6471541909804	35.283802652087	27.8071789301338	29.4905186246676	31.0530849495936	32.1903076847055	34.2465022219676	28.770364133713	26.3605450385774
VWCE	na	2.06823825250313	1.60255846691908	2.47877428071742	1.2693719340432	1.36284810075486	2.70856146366234	1.90998931269598	2.42066817559678	1.73907588718896	1.43510130582513
RAB3IL1	na	0.121661073676654	0.117260375628225	0.116192544408629	0.19833936469425	0.113570675062905	1.14446259027986	1.3509680504435	1.34922488475886	0.113417992642758	0.226594943025021
BEST1	na	3.40651006294632	3.32237730946638	3.67943057293992	1.7453864093094	2.80140998488499	12.3983447280319	14.8140634496908	11.3096791810669	1.73907588718896	1.0574430674501
FTH1	na	838.407012397051	812.966184230485	807.65437618438	711.998651379417	772.545588669566	1280.53919226414	1295.67153058569	1320.53401441531	676.27368413122	707.013988061902
BSCL2	na	63.3854193855369	47.0604974187944	53.2936470354245	64.0636147962426	66.1738466699859	43.6421734426722	45.5136477683897	46.6673077787183	70.7350214115336	78.0619578721196
POLR2G	na	39.0126509589805	33.8882485565571	40.2026203653856	37.3274684354578	39.9011638387672	27.7722921907914	27.345456745184	28.9289688526239	46.3879589908881	50.0774824085296
SLC3A2	na	522.412650367554	481.588362705121	500.983520641872	364.984098910358	415.820098296982	566.394535929505	625.824303091655	586.039797003497	416.470868984208	362.023187306308
SPINDOC	na	85.3655200297858	73.6786026864015	71.8069924445327	70.053463610009	69.580966921873	41.4676945211404	48.168998764089	50.5959331784574	59.8090881202812	56.1577800463676
ATG16L2	na	24.048338896752	23.6475090850254	24.8264736553104	24.0783988738819	24.682693380338	26.5515320944928	24.0844993820445	23.6908016529718	20.5664626658868	20.3557790484144
C2CD3	na	36.0927851907408	39.5167465867119	38.0336928697579	43.7139959786126	45.3904131334743	28.7641597690339	28.6498396904398	30.5162922464578	40.8682833489406	41.0892163352037
TTC21A	na	1.4193791928943	0.898996213149726	0.774616962724193	1.46771129873745	1.55213255919303	0.801123813195905	0.791946788191018	0.436513933304338	1.47443390435586	1.62393042501265
RPSA	na	1608.48105507905	1405.83464340679	1486.567413164	1300.70955366489	1411.87277549035	1448.16481298713	1439.75926093127	1467.55984376918	1664.33343003738	1593.98212670951
CTNNB1	na	119.106191129445	121.599009526469	122.738057743648	128.841251305385	126.29059066995	103.077930631206	108.263784456231	108.176089289784	125.629329850629	132.482510021962
ULK4	na	6.04249999260717	5.62849803015481	5.38358789093314	6.82287414548219	6.70066982871139	5.49342043334335	6.7082551470298	5.39689953903545	6.35140758799446	6.45795587621309
FADD	na	17.4380872269871	17.7844903036141	15.9571094321184	16.4621672696227	17.9820235516266	17.9299139143845	20.5906164929665	19.2462961502367	15.6138769871531	15.5595194210514
LTBP3	na	88.3664931804767	63.4769500067459	73.1238412811638	55.0986755120625	61.3660214256562	49.0974451230062	48.5416796055906	51.1118132814534	54.4784424660716	57.7439446475428
SAC3D1	na	36.5794294854474	26.4226713082267	29.4741754316555	24.9907599514755	25.401974322403	19.379566528739	19.8452548099632	20.3971056107663	25.5946603397158	26.3983108624149
SF1	na	446.982784688028	388.874492375071	367.052247786859	265.219398469151	304.785834977149	292.562786828543	286.218886273271	298.694579634705	284.603549538228	264.851722572412
MAP4K2	na	28.5497986227882	26.5008448919789	28.1960574431606	26.1411282667021	30.9290805087977	13.9624436014143	15.6060102378818	13.650981186972	22.6457925310041	23.2637474839021
SCARA3	na	46.1501006146776	43.6208597336998	41.5194692020167	45.2213751502889	48.1539662266716	17.2432363602166	16.7706378675745	16.3494309564898	34.9327417339696	36.6328491223783
PBK	na	27.2520805035706	31.6603014196208	31.2557944459212	46.9667615595983	42.3618617984635	35.3638940396478	31.5847013172653	34.0084037128925	49.4880507897902	47.6982355067668
COPS6	na	87.9609562682211	89.1178854774511	81.7995512636748	107.301596299589	110.579980619582	78.0523486570867	75.2349448781467	78.3344094857058	111.187438787451	120.397446393961
PAFAH1B2	na	46.3123153795798	49.2493577638546	51.0859886916605	55.6540257332064	47.0182594760426	41.0480582380378	43.2775627193797	43.4132948213587	45.5940330423888	40.1828365631037
ANKS3	na	12.2877684413421	13.1722488622373	12.742449036813	10.9880008040614	11.0163554811018	13.0850222821998	12.7643188214317	14.5636921384266	11.9845012225848	10.1590066122884
NUDT16L1	na	14.0721308552664	11.2179092684335	11.3481385039094	10.313646964101	11.6599226397916	12.6272372460878	14.0221166614998	14.0874951202764	11.0393512838951	12.9914434001012
KIAA1586	na	10.3411912625156	11.7651243546986	10.6122523893214	13.8440876556586	11.924920881605	10.4527583245561	9.08409551160285	10.6747498235334	11.3796052618234	11.103152208226
RAB4A	na	38.7693288116272	40.4548295917377	42.1778936203323	34.1937064732886	35.774762644815	34.9061090035359	33.7276161558998	35.5163609370348	32.2485159080909	34.3668996921281
KCNJ4	na	0	0	0.0387308481362096	0	0	0.991867578242549	1.16462762969267	1.23017563022132	0.0378059975475861	0.0755316476750069
SETD5	na	117.565150862874	119.449235973285	113.597577583503	110.951040609963	107.437858609508	165.718183072524	160.811783107964	157.025966735024	113.417992642758	102.647509190334
VASN	na	5.27197985932169	3.98685277135966	3.75689226921233	3.05442621629144	3.44497714357478	1.9837351564851	1.3509680504435	2.14288658167584	3.70498775966344	3.77658238375034
FAM83B	na	4.13647650500625	6.64475461893276	4.37658583939169	3.60977643743534	3.48283403526242	29.4508373232018	27.5317971659348	28.6115041738571	10.7369033035145	11.027620560551
THAP9	na	3.08208053314191	4.02593956323573	3.2146603953054	2.85608685159719	3.78568916876349	3.58598278287691	3.30754246832719	2.38098509075094	2.57080783323585	2.41701272560022
RNF187	na	296.893573462262	253.751452859479	269.644164724291	222.497099314009	238.536274523788	290.42645666002	275.69065250085	308.575667761321	230.69219703537	225.575265781408
HOOK3	na	14.7615436061007	17.4717959686055	16.8866497873874	15.9068170484788	16.2406065339954	14.038741107433	15.8389357638204	13.650981186972	12.7784271710841	13.6712282291762
MAPK1IP1L	na	208.12154336953	183.356140690668	191.872621666783	183.582915960997	164.22319614096	155.15097848894	180.517282602364	166.708639437411	160.032787618932	153.064884013401
DDIT4	na	77.5386576232544	82.8639987772791	81.7220895674023	57.7960908719043	63.5995780352267	723.834439599005	675.90329116844	707.946233649945	172.811214790016	159.560605713452
RBPJ	na	57.4645804666064	68.9491008693964	68.2824852641376	52.9962782463035	50.6146641863679	68.2481191336892	67.5018174169874	64.2865974502753	34.4790697633985	27.07809569149
LMBRD1	na	9.16513421697463	9.53717721776231	10.2249439079593	12.8920587051262	11.7356364231668	6.37084175255791	7.50020193522082	7.50010303586545	10.321037330491	10.1212407884509
ZCCHC4	na	9.08402683452353	10.397086639036	11.4643310483181	9.91696823471248	10.5999296725378	7.13381681274449	8.7579997752889	8.05566622370733	9.07343941142066	8.61060783495078
TTC39C	na	75.5920804444279	77.3918479146286	82.6903607708076	65.809001205552	68.7102584130574	52.3019403757898	49.8926476560341	51.5086441299119	42.2292992606537	38.7477352572785
GLYCTK	na	2.02768456127757	2.9705961825817	2.78862106580709	3.76844792919074	2.95283755163553	2.63226395764369	3.12120204757636	3.09528061797622	3.40253977928275	3.39892414537531
GNG4	na	46.7178522918353	46.5132823325293	42.2940861647409	30.9409408923029	33.806204277058	16.2513687819741	16.7706378675745	15.8732339383396	20.0749846977682	17.9010004989766
UBTD2	na	26.6843288264129	28.6115316532869	26.8017469102571	25.3477708079251	23.3198452795831	18.5021452095245	18.9601378113967	17.6589727564028	19.0164167664358	20.6956714629519
POLR2J3	na	247.661392314443	232.488238078894	236.374366175287	293.264584636917	280.103141596811	282.682259799126	320.738449217362	311.829680718681	280.633919795732	298.236710844765
NKIRAS2	na	27.9009395631794	24.0774637956622	24.6328194146293	26.8154821066625	25.8941139143423	36.7372491479836	37.5010096761041	38.095761452015	29.7533200699503	30.1371274223277
DNAJC7	na	79.9718790967875	95.7626400963839	91.7146483865444	86.4759630066928	89.0015523576298	93.6551886379022	88.6048700670186	95.7156006481876	96.178457761059	105.89537004036
IRF2BP2	na	64.3992616661757	66.7993273162123	63.2862058545666	37.8828186566017	40.8854430226457	88.3143632165962	86.4619552283841	84.4852876368124	51.9454406303833	46.0743050817542
NT5DC2	na	138.693623991386	111.045575719929	121.847248236516	121.899373541086	116.334228156102	45.6640573521666	49.1938710782185	51.1514963662993	91.6039320578011	100.532623055434
SMIM4	na	8.55682884859136	7.89553195896716	8.13347810860402	6.54519903491024	8.74494197984367	9.46089074631354	9.22385082716597	9.56362344784959	9.64052937463445	10.3100699076384
COA6	na	7.42132549427592	8.09096591834754	7.39759199401604	7.85423884189228	7.23066631233827	9.49903949932287	9.68970187904304	8.84932792062431	8.46854345065929	10.1212407884509
MGAT2	na	32.6051677453434	32.5202108408944	33.8507612710472	36.8117860872527	39.0683122216393	41.0862069910471	40.2029457769911	34.6036499855803	41.0195073391309	41.5801720450913
BMI1	na	56.4101844947421	63.1642556717373	64.6805163874701	62.0405532763613	60.3438853500901	99.7208403663855	89.024136013708	93.4139817271284	73.4948592325074	68.1673120266937
THAP11	na	59.5328187191096	49.8747464338718	55.2689202903712	44.5073534373896	50.084667702741	52.4545353878271	51.1504454961022	51.4292779602202	48.8453488314812	51.2859887713297
MMADHC	na	38.8504361940783	35.3344598559718	37.1041525144888	41.5719308399147	38.2733174961989	43.7184709486908	46.4919349773315	39.9608664397699	48.6941248412909	47.3583430922293
PDHB	na	28.387583857886	30.5267844552146	32.2627964974626	34.3127100921052	34.8661972443118	17.7391701493379	20.0781803359017	21.2304503925292	31.6436199473296	31.1568046659403
PXK	na	9.48956374677904	10.0062187202752	10.9220991744111	10.8689971852449	8.10137482115388	6.86677554167918	6.10264877958961	6.34929357533583	7.93925948499308	8.23294959657575
H1-4	na	0.527197985932169	0.195433959380375	0.271115936953467	0.396678729388499	0.189284458438175	3.09004899375563	3.26095736313949	2.93654827859282	0.378059975475861	0.339892414537531
PCMTD1	na	3.08208053314191	3.4396376850946	3.33085293971403	5.79150944907209	4.58068389420383	4.19636283102617	4.56534030839528	4.24609007850584	2.83544981606896	3.39892414537531
KCTD6	na	5.35308724177279	5.23763011139406	5.53851128347798	6.26752392433829	5.4135355113318	4.00561906597952	4.61192541358299	4.88101943603942	3.66718176211585	3.85211403142535
MPLKIP	na	17.721963065566	15.5956299585539	16.7704572429788	12.1383691192881	13.3256258740475	15.4502449687782	14.0221166614998	15.2779876656518	15.34923500432	15.4084561257014
IRF2	na	3.16318791559301	2.85333580695348	2.90481361021572	3.60977643743534	2.64998241813445	2.09818141551308	1.90998931269598	2.34130200590509	4.00743574004413	3.66328491223783
DEGS2	na	6.36692952241158	4.84676219263331	4.14420075057443	2.85608685159719	4.54282700251619	6.7523292826512	8.33873382859954	8.33344781762827	8.46854345065929	7.7042280628507
ARF4	na	105.845134098689	95.7626400963839	104.379635727085	85.4049304373439	84.6480098135517	71.6815069045288	68.2471790999907	68.3342721045519	84.6098225114977	85.3885276965953
SEPTIN2	na	71.1717281008428	73.2095611838886	71.8457232926689	84.0958906303618	79.7266138941592	79.6927450364879	74.2566576692049	75.6756428010339	79.0523408720025	83.3491732093701
MFSD2A	na	34.8356207627487	26.031803389466	31.952949712373	24.9114242055978	23.6984141964595	24.9111357150917	25.8547333791774	26.9051315254856	21.6250305972192	21.753114530402
DTYMK	na	16.2620301814461	14.8529809129085	16.4993413060253	19.0802468835868	18.7391613853793	10.6816508426121	12.4848081903055	10.8334821629168	17.8444308424606	19.6004625716643
TAP1	na	30.5369294928403	25.4845883032009	28.1960574431606	32.9243345392454	33.3140646851188	30.0993661243604	31.8642119483915	28.7305534283946	46.0098990154123	48.3402545120044
ING5	na	16.2214764902206	19.8951770649222	16.6542646985701	15.9068170484788	16.3920341007459	14.1913361194703	13.1369996629334	13.2938334233594	15.5760709896055	13.8222915245263
ATG4B	na	35.3628187486809	33.1065127190356	34.7028399300438	24.1180667468208	30.6640822669843	31.5871674917242	30.5598290031358	31.5877355372957	27.0312882465241	25.6429943856648
MLKL	na	15.8159395779651	19.777916689294	17.8161901426564	17.8505428224825	17.2627426095615	13.0850222821998	13.1369996629334	13.4525657627428	20.6798806585296	23.3392791315771
RFWD3	na	94.8550837765649	95.4890325532513	92.3343419567238	97.9399782860205	94.4150878689615	72.4444819647154	74.9088491418327	72.223214419445	79.468206845026	83.4247048570451
COG7	na	25.2649496335186	24.468331714423	25.2137821366725	21.2619798952236	22.3734229873923	21.1344091671682	23.0130419627272	23.4527031438967	23.4019124819558	23.7924690176272
CDC40	na	19.8307550092947	23.2957279581407	22.2702376783205	23.9990631280042	22.1462816372664	30.9386386905657	26.9261907984946	28.7702365132405	29.7533200699503	29.0419185310401
STIP1	na	214.32625812704	259.458124473386	232.036511184032	202.583827098707	204.767927138417	161.483671488489	164.072740471104	166.153076249569	218.858919802976	250.614006985673
HR	na	80.1340938616897	76.023810198966	74.0533816364328	100.201047043535	96.5350738034691	82.7446452772342	90.1421785382129	87.1043712366384	128.237943681412	140.413333027838
REEP4	na	58.7217448945985	49.0930105963503	54.0295331500124	60.1364953752965	64.6974278941681	59.054269658441	62.0979452152133	65.0405760623464	60.9054620491612	66.316786658656
TNXB	na	1.21661073676654	0.39086791876075	0.348577633225887	0.317342983510799	0.454282700251619	1.22076009629852	1.3509680504435	0.476197018150187	0.793925948499308	0.604253181400055
BMP1	na	29.1986576823971	23.0221204150082	23.9356641481776	26.2601318855186	29.2633772745418	17.7010213963286	18.0750208128303	16.6668956352565	25.4056303519779	28.4754311734776
ATXN2L	na	638.842297876112	580.712466902847	564.424649888983	452.17408362995	486.498915077797	660.011575814398	772.334458906993	726.875065121415	430.950566044934	384.040662603572
CCDC110	na	0.973288589413235	1.44621129941478	0.735886114587983	0.674353839960449	0.946422292190874	5.95120546945529	4.47217009801987	4.32545624819753	2.23055385530758	2.37924690176272
POLR3D	na	59.0867281156285	63.9850783011349	61.7369719291182	59.3034700435806	59.4353199495869	64.4713925857657	62.6103813722781	60.7548028989947	55.537010397404	59.3678750725554
FEN1	na	70.9284059534895	67.3465424024773	73.1238412811638	61.8818817846059	67.0824120704891	53.8660392491723	48.8677753419046	48.4530465967815	74.440009171197	71.6795336435815
MTCL1	na	197.293707812308	209.583378039514	186.99253480162	135.346782467356	138.064083984805	41.1625044970658	35.1717544167187	34.6036499855803	45.4428090521985	40.0317732677536
HEXIM2	na	14.9643120622285	17.6281431361098	13.5557968476734	13.8837555285975	15.3698980251798	19.379566528739	17.3762442350147	19.2066130653909	16.6346389209379	17.2589814937391
FNTA	na	55.6396643614566	68.7927537018921	58.7159657744938	54.2259823074078	51.8639416120599	50.1656102072674	45.6534030839528	49.2070252088527	42.9098072165102	45.6966468433792
SERINC2	na	26.6437751351873	19.7388298974179	24.5166268702207	28.005518294828	28.3169549823509	26.6278296005115	29.0225205319414	30.5162922464578	31.2277539743061	32.5919059717655
TRAPPC11	na	34.4300838504932	34.9826787290872	38.0724237178941	41.7306023316701	43.8761374659689	44.1381072317934	43.1843925090043	42.7386823789793	37.5791615623006	39.3142226148411
ING2	na	9.24624159942574	11.8042111465747	10.534790693049	10.1153075994067	8.78279887153131	7.47715558982845	6.61508493665438	6.94453984802356	7.10752753894619	9.02603189716332
CDKN2AIP	na	12.2472147501165	13.8758111160066	13.5557968476734	15.3514668273349	13.7799085742991	23.2707393356906	22.3142653849116	21.7463304955252	14.7443390435586	16.201538426289
SNRNP48	na	31.8752013032835	39.3213126273315	36.7168440331267	30.2665870523425	25.1369760805896	39.9035956477579	40.5756266184927	42.6989992941334	29.7911260674978	28.0600071112651
TMEM223	na	18.898020111107	14.071245075387	15.6859934951649	17.2158568554609	19.0041596271927	19.837351564851	19.1930633373353	20.0002747623079	20.3018206830537	22.7727917740146
SLC20A2	na	35.6061408960342	33.5755542215485	35.5549185890404	29.9889119417705	32.3676423929279	39.7128518827113	39.0849032524861	40.1592818639991	30.6228580135447	28.1733045827776
TMUB2	na	9.32734898187684	7.07470932956958	8.52078658996612	9.16327864887433	8.93422643828185	9.57533700534153	8.94434019603973	9.3255249387745	9.75394736727721	10.0457091407759
STAT3	na	38.607114046725	38.1096220791732	38.6533864399372	36.0184286284757	35.4719075113139	39.9798931537766	44.9546265061372	46.8260401181017	43.2878671919861	43.0908049985914
ZSWIM1	na	15.1265268271307	12.3905130247158	10.9995608706835	11.1466722958168	11.1299261561647	9.57533700534153	10.9009146139234	11.825559284063	12.513785188251	12.3494243948636
ADAM9	na	41.9730704184458	46.1615012056446	44.889052989867	43.3966529951018	43.8382805742813	63.0217399714112	70.8093598853145	67.9374412560934	47.0306609491971	43.657292356154
AXIN2	na	276.332852010908	233.543581459548	245.282461246616	304.014578203346	280.670994972125	245.449076862022	257.336121056893	271.471983430452	333.978182335376	375.467820592459
NDUFS5	na	38.5665603554994	44.2071616118409	39.6991193396149	54.6623289097352	49.4789574357389	31.5871674917242	31.6778715276407	32.8179111675171	62.7957619265405	69.7157108040313
ZNF30	na	2.8387583857886	3.63507164447498	2.51750512885363	3.09409408923029	3.97497362720167	3.24264400579295	3.21437225795178	3.41274529674301	3.89401774740137	3.17232920235029
LRATD2	na	100.248724709563	102.681002258449	105.309176082354	89.6493928418008	95.7779359697164	175.713156360968	177.582420975539	171.192828024992	97.2370256923914	95.2831735420212
TMEM208	na	18.086946286596	15.1656752479171	15.9183785839822	16.5811708884393	16.5056047758088	17.3576826192446	19.3328186528984	17.7780220109403	18.6383567909599	19.1850385094517
AHCYL1	na	94.2873320994072	95.5672061370035	96.0525033777999	94.885552069729	89.3801212745061	125.356802388654	122.425656433294	118.215909755784	110.847184809522	104.611332029885
DNAJC21	na	25.3460570159697	33.0674259271595	29.009405254021	28.7592078806662	30.588368483609	31.5108699857056	32.6561587365826	32.0639325554459	26.6154222735006	28.0222412874276
NPNT	na	19.1818959496858	18.7225733086399	18.7844613460617	26.2997997584575	21.9569971788283	18.2732526914685	20.4042760722156	18.2145359442447	29.5264840846647	29.9860641269777
SEMA4C	na	35.7683556609364	30.3704372877103	38.7308481362096	29.0368829912381	29.5283755163553	30.7097461725097	32.1437225795178	30.7543907555329	27.0690942440716	26.1717159193899
CNNM3	na	56.8157214069976	47.2559313781747	49.3818313736673	43.7536638515515	40.3554465390188	31.5490187387149	32.5164034210194	31.1512216039914	39.4694614396799	35.0466845212032
GSTM4	na	44.933489877911	34.9826787290872	38.5759247436648	59.9381560106022	51.8260847203722	37.9961579972915	38.1066160435443	39.127521658007	60.0359241055667	60.236489020818
TET2	na	12.6527516623721	14.9702412885367	16.1120328246632	16.4621672696227	14.5749032997395	21.8973842273547	21.0098824396558	19.6034439138494	18.6761627885075	18.0142979704891
TCTN2	na	3.85260066642739	4.06502635511181	3.6019688766675	5.07748773617279	3.48283403526242	1.90743765046644	1.63047868156974	1.46827413929641	3.55376376947309	4.75849380352543
PPIP5K1	na	67.1569126695132	62.6561273773483	65.8037109834202	73.226893445117	70.3002478639381	99.3393528362922	96.5709230541165	90.3980672788439	81.0560587420246	77.9108945767696
TSPAN5	na	92.949060288964	87.1244590917713	96.5560044035706	78.6217241648005	75.1459299999554	5.83675921042731	6.42874451590356	6.74612442379432	9.18685740406342	8.49731036343827
ABHD15	na	23.7239093669476	21.2632147805848	23.8582024519051	20.0322758341192	23.130560821145	9.95682453543482	11.3201805606128	9.96045429630808	17.1261168890565	17.1079181983891
ZBTB5	na	15.004865753454	13.2504224459894	17.0415731799322	14.0820948932917	14.1206205994878	12.9705760231718	12.4848081903055	13.3335165082052	14.4796970607255	13.7089940530137
CHTF8	na	76.9303522548711	65.0404216817889	67.8951767827755	72.7905468427896	75.7516402669575	87.9710244395122	89.024136013708	87.6996175093261	72.4740972987225	77.117812276182
SNTB2	na	38.0393623695673	41.0802182617549	37.8400386290768	35.2647390426376	29.5662324080429	22.5459130285133	23.9447440664814	20.3177394410747	26.2751682955723	22.0930069449395
IL12A	na	4.05536912255515	4.37772069012041	3.17592954716919	2.3007366304533	2.68783930982208	3.50968527685825	2.79510631126242	3.21432987251376	3.06228580135447	2.11488613490019
ZNF507	na	24.1699999704287	26.8526260188636	26.5693618214398	30.9012730193641	28.3926687657262	39.1406205875713	35.2649246270942	37.3814659247897	28.8081701312606	28.8153235880151
STX18	na	24.2916610441053	28.5724448614109	25.1750512885363	29.1558866100547	29.45266173298	32.9605226000601	32.1903076847055	32.7385449978254	35.7644736800164	37.3126339514534
ZBTB49	na	4.70422818216397	3.63507164447498	4.33785499125548	4.00645516682384	5.56496307808234	7.62975060186576	7.4070317248454	8.09534930855318	3.96962974249654	4.11647479828788
GFM1	na	72.1450166902561	88.2579760561775	89.9330293722788	88.6576960183296	83.2473048211092	83.7365128554767	79.800285186542	78.3740925705516	86.500122388877	86.2949074686954
DDX19A	na	88.5692616366044	95.4890325532513	89.3907974983719	81.7951539999085	90.8565400503239	98.042295233975	89.489987065585	94.8822558664248	96.4052937463445	100.721452174622
ANKRD49	na	5.88028522770496	5.43306407077443	5.2286644983883	7.10054925605414	7.41995077077645	6.18009798751127	4.65851051877069	4.96038560573112	5.93554161497102	5.92923434248804
USP39	na	84.8788757350792	86.1472892948694	83.8522862148939	80.5654499388042	78.1366244432785	82.4776040061689	79.2412639242895	83.4932105156661	91.8307680430866	85.3885276965953
TNIP2	na	30.9424664050958	26.7353656432353	30.0164073055625	27.4105002007453	29.4148048412924	17.4339801252633	18.3545314439565	18.7700991320865	21.7006425923144	23.2637474839021
C2ORF68	na	13.2205033395298	12.4295998165919	13.5557968476734	15.1531274626407	14.7641877581776	23.0036980646253	21.3825632811575	22.5399921924422	19.1298347590786	18.1275954420016
TMEM150A	na	19.3846644058136	11.1788224765575	13.1684883663113	13.6457482909644	13.6663378992362	12.9705760231718	14.4413826081891	15.1192553262684	15.7651009773434	16.3148358978015
RNF181	na	20.9662583636101	18.3317053898792	18.5520762572444	16.7795102531335	17.6413115264379	14.5728236495636	14.3482123978137	17.0240433988692	17.0505048939613	15.0685637111639
VAMP5	na	0.932734898187684	1.13351696440618	0.929540355269031	1.30903980698205	1.66570323425594	1.06816508426121	1.30438294525579	0.873027866608676	1.70126988964137	1.66169624885015
LRRC28	na	6.32637583118603	6.56658103518061	5.84835806856766	8.21124969834193	7.7985196876528	6.52343676459523	5.54362751733712	7.93661696916979	6.99410954630343	6.19359510935056
MAT2A	na	140.275217949183	126.797552845987	119.639589892752	161.170567750547	152.260418367668	160.491803910246	146.743081341277	131.82720785791	143.095700717613	144.303212883101
ENHO	na	2.71709731211195	1.4071245075387	2.78862106580709	4.72047687972314	4.88353902770491	0.64852880115859	0.326095736313949	0.833344781762827	3.51595777192551	3.36115832153781
INPP5D	na	0.648859059608824	0.586301878141126	0.619693570179354	0.793357458776998	0.757137833752699	0.991867578242549	0.931702103754139	0.912710951454525	1.32320991416551	1.1329747151251
LETM1	na	129.08239917093	129.885409404197	130.019457193256	110.276686770003	108.724992926888	99.1867578242549	97.6889655786214	99.6045429630808	116.404666449018	109.596420776435
TMEM129	na	74.2132549427592	55.5423312559026	63.2474750064303	77.5506915954516	77.568771067964	116.811481714565	127.17733716244	115.874607749879	95.4223378101073	108.274616942122
PPIC	na	3.36595637172077	3.7523320201032	4.26039329498306	5.07748773617279	4.54282700251619	4.99748664422207	5.63679772771254	5.95246272687734	6.27579559289929	5.62710775178801
CEP120	na	21.1690268197379	25.8754562219617	23.7420099074965	27.0138214713568	27.7869584987241	39.9798931537766	34.9854139959679	33.889354458355	22.4189565457186	21.526519587377
STXBP6	na	16.8297818586039	18.0580978467467	16.5768030022977	16.7795102531335	16.6191754508717	23.9192681368492	23.1993823834781	22.4209429379046	23.477524477051	21.1866271728394
MFF	na	51.178758326646	55.7768520071591	52.9838002503348	49.9021841570732	52.3182243123115	49.4407839000901	48.8677753419046	49.4451237179278	55.6504283900467	54.987039507405
JMJD7-PLA2G4B	na	26.9682046649917	24.5465052981751	26.2595150363501	22.7693590668999	27.900529173787	26.1700445643996	26.6932652725561	24.3257310105054	26.2751682955723	26.6249058054399
CPLX1	na	9.20568790820018	7.46557724833033	8.13347810860402	8.29058544421963	12.2277760151061	5.3026766682967	5.403872201774	5.4365826238813	8.09048347518342	7.96858882971323
E2F6	na	30.739697948968	29.158746739552	33.1148751564592	33.9556992356555	29.9826582166069	32.3501425519108	32.9822544728965	30.7940738403788	27.5983782097378	29.5328742409277
FEM1B	na	44.2035234358511	49.3275313476067	50.7761419065708	45.7767253714328	45.731125158663	96.8596838906858	95.7323911607377	96.9060931935631	46.123317008055	41.7312353404413
COMMD8	na	4.29869126990846	4.61224144137686	4.22166244684685	7.33855649368724	6.51138537027321	4.38710659607281	4.0529041513305	4.64292092696432	7.18313953404136	7.55316476750069
ATP5ME	na	24.2916610441053	23.6475090850254	24.7102811109018	30.5839300358533	29.6040892997305	25.3689207512037	25.0162014857986	29.8416798040784	35.802279677564	38.8232669049535
UQCRFS1	na	100.978691151623	91.4240061981395	95.510271503893	102.541451546927	99.1471993299159	99.1867578242549	100.996508046949	100.001373811539	121.357252127751	128.592630166699
MAP2K1	na	59.3300502629818	58.5520142303604	63.5960526396562	49.7831805382567	43.9897081410318	48.9448501109689	48.8211902367169	49.5641729724653	46.3501529933406	45.9987734340792
KLK7	na	32.72682881902	30.1359165364539	28.1185957468882	32.3689843181015	35.9261902115656	48.4107675688383	41.7868393533731	47.0641386271768	34.894935736422	40.7870897445037
HNRNPH1	na	171.298791736729	197.818253684816	191.291658944739	192.666858863994	183.227355768153	237.514136236081	209.26029250318	194.92331276281	178.86017439763	184.410517798529
IRS1	na	140.437432714085	140.438843210738	138.927552264584	92.9418262957254	106.491436317317	147.216037863	144.739921818205	151.390968686914	100.034669510913	109.36982583341
MECP2	na	49.4755032951728	50.0310936013761	49.0332537404414	46.0147326090659	45.5418407002248	46.5414786713811	44.9080414009495	47.6990679847104	43.6281211699144	43.2041024701039
UPF3A	na	37.1066274713796	38.7740975410664	35.7485728297215	43.8329995974292	44.9361304332227	42.0399258162803	44.3956052438847	43.9291749243548	36.2559516481351	37.9924187805285
ROR2	na	8.15129193633584	6.72292820268491	6.89409096824532	8.25091757128078	7.34423698740118	7.93494062594039	6.75484025221751	7.26200452679035	9.14905140651583	7.13774070528815
DHRSX	na	14.3560066938452	13.6803771566263	11.5805235927267	11.9400297545938	13.5527672241733	7.5534530958471	7.17410619890687	7.73820154494054	9.26246939915859	9.51698760705087
DHRSX	na	14.3560066938452	13.6803771566263	11.5805235927267	11.9400297545938	13.5527672241733	7.5534530958471	7.17410619890687	7.73820154494054	9.26246939915859	9.51698760705087
HSPBAP1	na	2.18989932617978	2.46246788819273	2.59496682512605	3.88745154800729	3.44497714357478	2.74671021667167	2.37584036457305	2.10320349682999	3.17570379399723	3.66328491223783
ASMTL	na	43.9196475972722	38.9304447085707	43.6496658495083	33.6383562521447	34.4876283274354	15.1069061916942	17.0967336038884	15.3573538353435	22.6835985285517	23.0371525408771
ASMTL	na	43.9196475972722	38.9304447085707	43.6496658495083	33.6383562521447	34.4876283274354	15.1069061916942	17.0967336038884	15.3573538353435	22.6835985285517	23.0371525408771
SLC25A6	na	502.054697372327	484.246264552694	466.784181737599	441.265418571767	499.862397843532	463.278456545289	425.927616731205	466.871493211413	503.046603368181	473.658962569968
SLC25A6	na	502.054697372327	484.246264552694	466.784181737599	441.265418571767	499.862397843532	463.278456545289	425.927616731205	466.871493211413	503.046603368181	473.658962569968
CHST14	na	29.4014261385248	22.2012977856106	25.1363204404001	26.8948178525402	26.7648224231579	14.6109724025729	15.3730847119433	14.72242447781	19.1676407566261	21.7908803542395
PARM1	na	58.8434059682752	57.3794104740782	62.1630112586165	63.2702573374656	61.6688765591573	40.1706369188232	44.4421903490724	43.8498087546631	54.6674724538095	55.6668243364801
CSNK1G1	na	39.0532046502061	40.3766560079855	41.5969308982892	38.4778367506844	36.191188453379	43.7184709486908	44.9080414009495	42.0640699365999	38.1084455279668	34.5934946351531
ZNF354A	na	10.5439597186434	11.960558314079	9.29540355269031	12.2573727381046	11.3949243979781	14.0768898604423	14.301627292626	13.6112981021262	10.5478733157765	12.0095319803261
ATF5	na	162.133657519755	145.402865778999	141.057748912076	112.339416162823	110.466409944519	173.309784921381	186.29383564564	179.129444994162	104.193329241147	95.3209393658587
UBE2V2	na	23.5211409108199	28.103403358898	27.6538255692537	30.4649264170367	28.0140998488499	27.8867384498194	23.8049887509182	28.5321380041654	26.766646263691	29.7217033601152
ZBTB43	na	12.6933053535976	14.6575469535281	14.40787550667	13.3680731803924	9.69136427203455	17.8917651613752	18.9601378113967	20.9129857137624	11.3417992642758	11.2164496797385
PCSK9	na	171.663774957759	143.448526185195	150.469345009174	93.576512262747	97.48149609566	375.727068388879	409.15697886363	442.506079116061	176.251560566846	181.842441777579
XPO6	na	247.012533254834	223.459189155521	234.244169527796	175.609673500289	182.773073067902	228.053245489768	233.158451464473	213.058482537363	193.491095448546	175.271188429853
APEX2	na	50.7326677231649	44.6371163224777	44.6179370529135	53.392956975692	56.4824823979513	46.0455448822599	45.7465732943282	45.0403013000385	64.118971840706	67.3364639022686
NSMCE1	na	14.8832046797774	14.579373369776	12.7811798849492	20.0719437070581	19.7234405692578	15.4883937217875	15.419669817131	14.9208399020392	18.1468788228413	22.8483234216896
CCDC126	na	2.39266778230754	4.02593956323573	4.06673905430201	4.12545878564039	4.05068741057694	1.86928889745711	1.86340420750828	2.22225275136754	2.68422582587861	2.83243678781276
NPIPB12	na	96.1933555870081	102.915523009706	85.4789818366147	106.190895857301	94.0365189520852	117.07852298563	115.531060865513	110.993588313839	87.3696603324715	88.6363885466206
CD2BP2	na	61.844379118966	67.2292820268491	61.9306261697992	52.3615922792819	56.4824823979513	46.6940736834185	45.5136477683897	45.437132148497	56.6711903238316	55.1758686265925
RGS14	na	15.2481879008074	15.126588456041	16.073301976527	13.8440876556586	15.6727531586809	16.8617488301233	18.3079463387688	15.238304580806	16.2187729479144	14.8042029443013
TBC1D10B	na	72.4694462200605	57.2621500984499	61.1947400552112	61.1678600717066	56.7853375314524	54.7053118153775	59.3960091143263	61.3897322565283	65.2909577646812	63.1066916324682
LMAN2	na	137.233691107266	123.357915160893	128.818800901033	120.193655004715	124.132747843755	87.8947269334936	101.555529309201	99.8823245570018	131.111199495029	135.163883514425
RAB24	na	11.6794630729588	10.8270413496728	11.5030618964543	9.20294652181318	9.91850562216035	13.6572535773397	13.9755315563121	13.650981186972	10.9637392888	11.5941079181136
PRELID1	na	188.169127286559	163.070095706985	172.933236928176	197.506339362534	197.612974609454	164.917059259328	170.967336038884	169.645187716004	245.73898405931	276.2192355475
THBS3	na	2.7576510033375	2.30612072068843	2.86608276207951	2.97509047041374	2.80140998488499	3.16634649977429	2.79510631126242	2.65876668467188	2.91106181116413	2.37924690176272
CA5B	na	4.0148154313296	4.29954710636826	4.49277838380032	5.11715560911164	7.07923874558773	8.35457690904301	8.52507424935037	9.12710951454525	7.37216952177929	4.90955709887545
SLC50A1	na	30.0908388893592	24.1165505875383	25.7947448587156	26.6568106149071	26.5755379647197	17.4339801252633	19.4259888632738	19.5240777441577	21.7006425923144	27.1158615153275
EFNA1	na	14.2343456201686	10.9833885171771	10.9608300225473	8.64759630066928	10.2970745390367	12.5890884930785	11.4133507709882	12.1430239628298	13.2699051392027	15.974943483264
NPIPB3	na	123.323775016902	125.116820795316	123.512674706373	141.574638518755	100.320762972233	137.373659586593	169.569782883253	148.930617426471	129.334317610292	108.274616942122
ZRSR2	na	5.31253355054724	6.68384141080883	5.30612619466072	5.55350221143899	5.60281996976997	7.17196556575381	6.19581898996502	7.10327218740696	5.25503365911447	5.77817104713803
NMD3	na	76.038171047909	91.6976137412721	91.5209941458634	70.4898102123363	71.0195288060032	140.120369803265	130.857560472269	134.247876033507	91.5283200627059	82.1784326704075
GPRIN1	na	81.918456275614	74.5385121076751	72.3104934703034	68.3477450736384	74.048080141014	30.2138123833884	37.0817437294147	30.3178768222286	62.0018359780412	63.3332865754933
MRPL1	na	24.4538758090075	28.0252297751458	23.1223163373172	26.1014603937632	29.1498065994789	26.8948708715768	22.6869462264133	23.0955553802841	26.5020042808579	29.0419185310401
PGM2	na	70.6850838061362	79.4634478840606	83.8135553667577	75.9639766778976	76.2059229672091	72.864118247818	68.6198599414923	67.1437795591764	82.9085526218563	79.1194009395697
MINAR1	na	6.00194630138162	5.55032444640266	6.11947400552112	5.43449859262244	4.92139591939254	11.9787084449292	9.22385082716597	9.56362344784959	4.49891370816275	4.83402545120044
SLC33A1	na	40.9186744465814	39.2431390435793	45.5474774081825	37.010125451947	36.3804729118172	44.1381072317934	36.8488182034762	34.7226992401178	35.3864137045406	31.1190388421028
SNUPN	na	15.1265268271307	10.944301725301	15.337415861939	12.693719340432	14.4613326246765	11.2157333847427	12.8109039266194	12.0239747082922	14.6309210509158	15.3329244780264
CRADD	na	1.4193791928943	1.0944301725301	1.12319459595008	1.62638279049285	1.47641877581776	2.02188390949443	1.21121273488038	1.98415424229245	2.04152386756965	2.1526519587377
SIN3A	na	50.813775105616	53.1580369514621	53.0999927947434	55.1780112579402	57.8453304987062	42.3069670873456	46.0260839254545	42.302168445675	50.4710067260274	48.3780203358419
ARL13B	na	6.89412750834375	10.1234790959034	9.6439811859162	11.0276686770003	10.5620727808501	8.50717192108032	7.4070317248454	8.21439856309073	8.80879742858756	7.55316476750069
PTK2	na	60.2627851611695	66.7993273162123	63.5960526396562	57.7564229989655	58.6403252241465	52.4163866348178	53.5262858606753	53.7705799661253	51.4917686598123	51.1349254759797
PTPN9	na	48.9483053092406	46.5132823325293	47.2129038780395	50.1005235217674	52.0153691788104	51.1193290325006	51.2436157064776	55.3182202751134	49.6392747799805	43.2796341177789
MMGT1	na	34.7545133802976	33.4192070540442	38.9245023768907	43.356985122163	39.1440260050145	37.1187366780769	39.0849032524861	39.3656201670821	38.5621174985378	36.2174250601658
TM2D2	na	11.8822315290866	13.3676828216177	13.2072192144475	13.4077410533313	13.9691930327373	11.8261134328919	10.2487231412955	10.6747498235334	15.4248469994151	14.2377155867388
PLEKHA2	na	15.5726174306118	17.7844903036141	17.1190348762047	14.1217627662306	13.2120551989846	9.34644448728556	10.2021380361078	10.0398204659998	8.46854345065929	7.93082300587572
CLIC4	na	108.359462954674	117.80759071449	130.987728396661	110.316354642942	109.784985894141	244.342763024751	233.810642937101	230.479356784691	122.680462041917	111.220351201448
GPR183	na	2.87931207701415	2.14977355318413	2.05273495121911	3.09409408923029	2.68783930982208	0.381487530093288	0.186340420750828	0.198415424229245	0.302447980380689	0.264360766862524
METTL15	na	6.8535738171182	7.93461875084324	8.75317167878338	9.40128588650743	8.47994373803023	8.62161818010831	9.92262740498158	10.4763343993041	6.16237760025653	6.34465840470058
PCBP1	na	265.018372158979	246.67674352991	246.018347361204	239.911295534164	264.354674654755	269.177601233824	268.330205881192	297.265988580254	292.164749047745	287.473451051076
HINT1	na	137.152583724815	114.016171902511	123.977444884007	121.185351828187	120.006346649803	136.458089514369	146.836251551652	148.1766388144	151.110572197702	150.572339640126
DTWD2	na	10.219530188839	10.1234790959034	10.0700205154145	12.2177048651658	10.5999296725378	10.4146095715468	12.0655422436161	12.0636577931381	8.1660954702786	7.96858882971323
CLIC3	na	1.09494966308989	0.938083005025801	0.697155266451774	0.753689585838148	1.21142053400432	3.01375148773698	2.93486162682554	4.12704082396829	1.43662790680827	1.24627218663761
INO80E	na	57.5456878490575	55.190550129018	60.1877380036698	53.9483071968359	57.5424753652051	51.6534115746312	51.5231263376039	50.9927640269159	54.3650244734288	55.4779952172926
DFFB	na	24.5349831914586	19.8560902730461	21.5730824118688	18.247221551871	17.8305959848761	20.3332853539723	21.1962228604067	19.4843946593118	22.5701805359089	20.0914182815518
NFU1	na	14.4776677675219	14.8920677047846	14.5240680510786	20.7066296740797	19.6477267858825	17.7391701493379	17.0967336038884	21.547915071296	19.092028761531	19.9025891623643
CKAP2L	na	10.9900503221244	13.4067696134937	11.9678320740888	23.4040450339215	23.5091297380213	17.166938854198	17.329659129827	17.2621419079443	20.7932986511724	23.5658740746021
C15ORF40	na	5.96139261015607	7.11379612144566	5.88708891670387	6.94187776429874	6.88995428714956	9.57533700534153	9.4101912479168	8.84932792062431	8.84660342613515	9.02603189716332
RAMAC	na	6.40748321363713	7.03562253769351	8.24967065301265	7.45756011250378	6.24638712845977	4.42525534908214	4.79826583433381	5.27785028449791	6.27579559289929	6.38242422853808
APLF	na	0.689412750834375	0.625388670017201	0.813347810860402	1.2693719340432	1.05999296725378	1.10631383727054	1.21121273488038	1.15080946052962	0.491477968118619	0.717550652912565
BOLA2B	na	17.6814093743404	16.8464072985883	16.6542646985701	19.6752649776696	19.1177303022556	22.049979239392	27.1125312192454	22.1431613439837	32.513157890924	30.7413806037278
RGPD8	na	41.8919630359947	45.4579389518753	44.2306285715514	45.3007108961666	45.0875579999732	55.3538406165361	50.4050838130989	48.9292436149317	45.8208690276743	44.3748430090665
HIC2	na	15.6537248130629	16.142845044819	14.4853372029424	11.900361881655	14.5370464080518	10.4527583245561	11.4133507709882	9.2461587690828	11.3417992642758	12.8781459285887
LUZP1	na	22.5478523214066	23.1002939987604	22.8512004003637	24.3957418573927	20.5562921863858	36.088720346825	33.9139565766506	34.7226992401178	29.6020960797599	29.7217033601152
HEXD	na	14.558775149973	15.3611092072975	16.1894945209356	13.6060804180255	13.4013396574228	14.7254186616009	13.9755315563121	14.8811568171933	11.8332772323944	12.0850636280011
BCRP2	na	3.20374160681857	2.22794713693628	2.51750512885363	1.38837555285975	1.89284458438175	2.47966894560637	2.84169141645012	2.69844976951773	2.30616585040275	2.11488613490019
BUB1	na	34.9167281451998	40.6893503429941	38.1111545660303	66.8403659019621	57.1260495566411	38.4157942803941	37.5475947812918	35.2782624279597	59.8090881202812	67.6385904929687
SPNS1	na	35.4844798223575	24.8591996331837	24.6715502627655	29.4732295935655	28.8848083576655	25.5978132692596	27.7181375866856	27.3813285436358	40.0365514028937	37.879121309016
LRRC45	na	70.3606542763318	71.2161347982087	75.0991145361105	74.4962653791601	79.8401845692221	38.4920917864128	39.5507543043632	36.786219652102	76.3681150461239	86.3326732925329
CHRNA5	na	15.0859731359051	18.7225733086399	16.8866497873874	20.3892866905689	19.3448716523815	9.34644448728556	10.3418933516709	9.48425727815789	18.9786107688882	17.9010004989766
CENPX	na	55.2341274492011	48.1940143832005	47.4452889668568	53.8293035780193	53.6432155213787	30.519002407463	31.1654353705759	31.1115385191456	55.9150703728798	59.9721282539555
AGPAT2	na	101.424781755104	93.730126918828	93.4188057045376	76.91600562843	82.7173083374824	71.4144656334635	70.1571684126866	77.0645507706386	76.0656670657432	76.2491983279194
ASPSCR1	na	38.2015771344695	32.7547315921509	32.340258193735	34.630053075616	33.0869233349929	25.2544744921757	25.1559568013617	25.7146389801101	33.3826958345185	34.2536022206156
FASN	na	1160.64664287528	973.495638465525	1046.70117088107	820.450615994233	822.554542588932	1032.83933897457	1127.91856680476	1196.64342352657	1041.97109840902	1038.18249729297
CNBP	na	156.091157527148	164.008178712011	169.718576532871	166.446394851414	159.036801979754	216.074537044838	202.971303302839	219.526825367236	180.183384311795	189.206777425892
MT1E	na	52.6386912107658	45.2234182006188	46.7094028522688	61.7628781657893	46.563976775791	37.3857779491422	36.243211836036	39.8021341003865	52.9662025641681	71.792831115094
DUS1L	na	113.631442813995	110.889228552425	103.062786890454	102.660455165744	109.97427035258	116.544440443499	105.095997303467	107.977673865555	123.020716019845	128.668161814374
GPS1	na	129.569043465637	111.827311557451	118.981165474436	118.765611578917	130.606276322341	104.336839480514	96.2914124229902	102.85855592044	123.247552005131	135.277180985937
RFNG	na	53.2875502703746	40.1421352567291	44.7341295973221	44.5470213103285	47.2454008261684	54.0949317672282	51.1038603909145	48.0958988331689	51.1893206794316	53.1365141393673
DCXR	na	85.3655200297858	75.0857271939402	78.894737653459	87.1503168466533	90.1751159999464	63.2506324894672	60.0016154817665	65.5564561653424	108.881272937048	111.93790185436
ZNF32	na	12.8149664272743	12.1950790653354	12.3551405554509	15.6688098108457	14.9913291083034	13.3520635532651	10.4816486672341	11.3890453507586	15.4248469994151	16.6924941361765
RAC3	na	39.418187871236	31.1912599171079	30.7910242682867	33.2020096498174	31.3833632090494	17.1287901011886	18.5874569698951	17.063726483715	26.9178702538813	26.3605450385774
LIMS1	na	39.8237247834915	45.0279842412385	41.5194692020167	46.2924077196379	45.731125158663	49.4026351470808	47.842903027775	50.9927640269159	52.9283965666205	51.3237545951672
TAPT1	na	10.5439597186434	13.3285960297416	11.9678320740888	14.0424270203529	16.4298909924336	17.8154676553565	16.2582017105097	14.8017906475016	15.5382649920579	15.3706903018639
UGP2	na	17.1947650796338	17.5499695523577	16.3444179134805	19.1595826294645	17.7548822015008	20.1043928359163	21.0098824396558	20.5558379501497	21.9652845751475	21.9419436495895
HNRNPF	na	278.725519793215	304.681542674005	292.843942757881	267.32179573491	280.216712271874	307.059312972088	311.980449442073	320.361543960538	282.448607678016	292.307476502277
BTD	na	1.54104026657096	1.2507773400344	1.51050307731218	2.26106875751445	2.95283755163553	1.06816508426121	0.698776577815604	0.634929357533583	1.17198592397517	1.39733548198763
CSGALNACT2	na	13.5449328693342	17.4717959686055	18.6295379535168	13.1300659427593	13.1363414156093	12.5509397400692	11.0872550346742	11.825559284063	12.9296511612744	11.2919813274135
PCDH7	na	25.3866107071952	26.9307996026157	24.5940885664931	17.7712070766048	18.5120200352535	0	0.0465851051877069	0.0396830848458489	0.18902998773793	0.0755316476750069
ROBO1	na	9.04347314329798	10.5925205984163	9.99255881914209	12.0193655004715	11.508495073041	23.2325905826812	23.2459674886658	19.4843946593118	18.1468788228413	16.956854903039
AVEN	na	6.65080536099044	9.88895834464699	7.51378453842467	9.16327864887433	10.789214130976	8.24013065001502	7.17410619890687	6.82549059348602	8.31731946046894	8.8372027779758
TRIM56	na	66.2241777713255	85.912768543613	71.5746073557154	58.5497804577425	59.5867475163374	43.1080909005415	42.2526904052502	42.1037530214457	42.6073592361295	40.9759188636912
WNT10B	na	12.6933053535976	11.7260375628225	9.56651948964378	13.6060804180255	13.0606276322341	12.8942785171531	11.8792018228653	12.5795378961341	17.4285648694372	16.0882409547765
CALML6	na	0.811073824511029	0.625388670017201	0.309846785089677	0.317342983510799	0.605710267002159	1.03001633125188	1.16462762969267	0.674612442379432	0.18902998773793	0.339892414537531
REPS2	na	1.3382718104432	1.2507773400344	1.00700205154145	1.9040579010648	1.43856188413013	0.228892518055973	0.279510631126242	0.158732339383396	0.491477968118619	0.793082300587572
MUC3A	na	3.28484898926967	2.57972826382095	2.63369767326226	2.18173301163675	2.61212552644681	4.15821407801684	6.28898920034044	4.20640699365999	5.40625764930481	5.70263939946302
SYAP1	na	39.418187871236	44.8716370737342	44.0369743308704	42.8809706468968	38.1976037128237	35.1350015215918	34.7990735752171	35.5560440218806	40.6414473636551	40.4471973299662
TPST1	na	9.12458052574908	8.05187912647146	9.56651948964378	8.80626779242468	8.47994373803023	5.34082542130603	6.84801046259292	6.34929357533583	8.35512545801653	8.61060783495078
TOR1AIP2	na	39.8237247834915	42.682776728674	43.3010882162824	41.1752521105262	41.9832928815872	39.1406205875713	39.4575840939878	40.1592818639991	41.7378212925351	41.5046403974163
TM4SF1	na	4.58256710848732	4.06502635511181	3.67943057293992	4.08579091270154	2.57426863475918	0.0381487530093288	0.139755315563121	0.277781593920942	0.264641982833103	0.415424062212538
OTUD3	na	17.3975335357616	19.4261355624093	17.2352274206133	15.3911347002738	16.7706030176223	19.7992028118416	19.7986697047754	19.960591677462	14.7821450411062	14.4265447059263
OTUD7A	na	2.23045301740533	2.3452075125645	2.55623597698984	1.46771129873745	2.2714135012581	2.5178176986157	2.51559568013617	2.50003434528848	3.36473378173516	2.64360766862524
GUSB	na	61.7227180452893	57.6530180172107	56.0822681012316	63.5479324480376	61.2145938589057	42.8791983824856	46.0726690306422	41.8259714275248	53.4954865298343	57.1396914661427
BRD3	na	15.6942785042884	17.1591016335969	14.40787550667	17.6522034577882	18.0955942266895	10.1857170534908	9.96921251016928	10.1985528053832	14.6309210509158	13.5201649338262
KLF13	na	122.674915957293	121.090881232081	112.551844683825	77.431687976635	82.4523100956689	103.99350070343	109.568167401487	109.763412683618	94.4015758763225	98.3422052728589
ZNF764	na	8.23239931878695	7.66101120771071	7.70743877910572	8.40958906303618	8.36637306296732	7.70604810788442	9.13068061679056	9.44457419331204	8.09048347518342	9.02603189716332
ZNF747	na	5.02865771196838	5.19854331951798	4.57024008007274	6.30719179727714	5.37567861964416	7.5534530958471	7.26727640928228	6.42865974502753	7.0697215413986	7.25103817680066
ZNF768	na	107.02119114423	93.769213710704	90.2041453092322	78.8597314024336	87.108707773248	124.937166105552	114.226677920257	125.398548112883	83.7402845679032	89.4672366710456
TMEM42	na	3.28484898926967	2.73607543132525	3.67943057293992	3.60977643743534	3.10426511838607	3.54783402986758	3.12120204757636	4.00799156943074	3.02447980380689	2.60584184478774
MAP3K2	na	27.9820469456305	32.4029504652662	29.9002147611538	29.3938938476878	25.8562570226547	36.432059123909	33.3083502092105	34.3655514765052	25.4434363495254	26.2094817432274
PUSL1	na	37.1877348538307	30.8394787902232	35.6323802853129	35.5820820261484	34.7904834609365	28.3445234859313	24.317424907983	22.579675277288	36.8608476088964	39.3142226148411
SF3B5	na	85.0005368087559	66.2521122299472	75.6413464100174	61.04885645289	64.5838572191052	69.1255404529038	67.1291365754857	72.3422636739826	86.4623163913294	89.1651100803456
ZNF35	na	9.00291945207243	10.7488677659206	8.86936422319201	10.5516542017341	9.19922468009529	13.0850222821998	12.8574890318071	14.2462274596598	10.4722613206813	9.32815848786335
IFFO2	na	34.8761744539743	35.920761734113	34.5091856893628	27.7278431842561	29.9448013249192	38.7591330574781	37.7805203072303	35.2385793431138	32.2863219056385	32.0631844380404
NLGN2	na	23.602248293271	19.4261355624093	18.280960320291	20.8653011658351	20.9348611032621	7.59160184885643	8.24556361822413	7.69851846009469	15.6516829847006	16.126006778614
CHD3	na	30.9424664050958	35.0608523128393	30.1325998499711	33.7573598709613	34.9040541359994	26.0174495523622	25.2957121169249	25.7146389801101	41.4353733121544	40.1073049154286
MYRIP	na	12.3688758237932	13.2113356541134	11.1544842632284	8.13191395246423	8.29065927959205	3.62413153588624	4.7050956239584	5.07943486026866	2.57080783323585	2.1904177825752
ALCAM	na	24.3727684265564	29.705961825817	29.3967137353831	31.972305588713	32.670497526429	49.5170814061088	47.842903027775	43.1355132274378	27.3337362269047	26.0961842717149
YWHAG	na	171.420452810406	169.089461655901	178.123170578428	148.595852028932	138.859078710245	198.90759819064	191.418197216288	188.494653017782	155.949739883793	154.235624552364
UBE2E3	na	32.6862751277945	34.35729005907	35.1288792595421	42.285952552814	37.0997538538822	22.73665679356	23.3391376990412	26.6273499315646	32.5887698860192	35.3110452880657
CNTROB	na	31.5913254647046	29.2760071151802	30.481177483197	33.4003490145116	29.5662324080429	47.8385362736983	45.5136477683897	46.7069908635642	55.1967564194757	58.4237294766178
TRAPPC1	na	50.6515603407138	42.2919088099132	42.2940861647409	51.012884599361	46.9046888009797	26.2844908234275	31.6778715276407	29.2861166162365	45.7830630301268	52.3811976626173
SIMC1	na	49.3943959127217	48.936663428846	47.1354421817671	42.6429634092637	41.7561515314613	43.8329172077188	51.5697114427916	48.3736804270898	38.5621174985378	35.5376402310907
TMEM192	na	13.9504697815897	16.0255846691908	17.002842331796	16.7795102531335	17.8684528765637	25.6741107752783	25.2957121169249	24.7622449438097	17.9578488351034	17.5611080844391
AC106795.1	na	56.3696308035165	57.8875387684671	64.4094004505166	68.9030952947823	60.457456025153	35.8598278287691	39.4109989888001	39.2068878276987	73.0789932594839	82.14066684657
ZNF778	na	13.6665939430108	12.1169054815833	13.3234117588561	13.0507301968816	11.924920881605	33.4946051421907	33.7742012610875	32.5004464887503	18.9786107688882	19.1850385094517
NIPA1	na	53.7336408738557	59.7637047785188	57.4378477859989	48.9104873336019	44.0654219244071	48.3344700628196	44.7682860853864	42.4212177002125	43.4012851846288	38.407842842741
UBE2E1	na	52.1926006072847	52.7671690327013	49.4205622218035	53.4326248486308	51.5989433702464	60.3513272607582	57.3928495912549	59.2865287596983	53.5332925273819	53.5897040254174
HNRNPA3	na	176.449110522374	210.755981795797	198.999097723845	260.538589462366	243.003387742929	206.461051286487	191.790878057789	188.693068442012	266.267640727649	277.918697620188
SIK2	na	66.4674999186789	67.9328442806184	70.025373430267	57.5184157613324	62.3881575012224	68.1718216276706	74.3032427743926	75.1597626980379	58.5614902012109	53.2120457870423
CCDC144A	na	0.324429529804412	0.0781735837521501	0	0.11900361881655	0.189284458438175	2.13633016852241	1.07145741931726	1.7857388180632	1.32320991416551	1.39733548198763
AL512625.1	na	3.85260066642739	4.02593956323573	3.40831463598645	6.34685967021599	6.32210091183504	7.09566805973516	8.61824445972578	7.42073686617375	5.85992961987585	6.23136093318807
HOXD4	na	1.3382718104432	1.28986413191048	1.54923392544839	1.586714917554	1.6278463425683	2.67041271065302	2.93486162682554	2.85718210890112	1.32320991416551	1.39733548198763
CHRNB1	na	2.63598992966085	3.126943350086	3.56323802853129	2.45940812220869	2.80140998488499	1.75484263842912	1.49072336600662	1.26985871506717	1.8902998773793	2.56807602095023
USP38	na	38.7287751204017	39.3213126273315	40.6286596948839	37.5654756730909	35.3961937279387	48.6778088399035	46.6782753980823	44.9609351303468	30.8118880012827	32.1387160857154
NANP	na	6.8535738171182	6.13662632454378	7.74616962724193	5.55350221143899	5.60281996976997	5.45527168033402	5.68338283290025	5.35721645418961	6.16237760025653	5.92923434248804
ADPRM	na	2.47377516475864	4.29954710636826	4.29912414311927	4.16512665857924	3.67211849370059	9.76608077038817	9.36360614272909	8.69059558124092	5.10380966892412	4.90955709887545
PWWP2A	na	23.6428019844965	25.6018486788292	27.4214404804364	26.2204640125798	23.5469866297089	23.0036980646253	23.1527972782903	25.0400265377307	22.1543145628855	23.4148107792521
USP47	na	40.8375670641303	52.4153879058166	47.4452889668568	52.599599516915	53.0753621460642	74.0085808380979	70.3900939386252	67.3025118985598	56.444354338546	51.9657736004047
PDCD6IP	na	140.031895801829	139.578933789464	137.84308851677	127.452875752525	134.543393057855	168.350447030168	166.914431887554	162.145084680139	125.13785188251	132.029320135912
ZNF212	na	8.11073824511029	7.46557724833033	6.93282181638153	6.42619541609369	6.96566807052483	4.31080909005415	4.65851051877069	3.76989306035565	4.91477968118619	5.13615204190047
FAM161A	na	5.88028522770496	7.54375083208248	7.55251538656088	8.68726417360813	9.4263660302211	3.54783402986758	3.63363820464114	4.20640699365999	6.35140758799446	7.06220905761314
ZNF282	na	104.101325375991	104.009953182236	98.9185861398794	64.3016220338757	71.9280942065064	79.1205137413479	76.1200618767131	73.7708547284332	72.6253212889129	65.334875238881
GLB1	na	50.813775105616	44.8325502818581	47.6389432075379	42.0876131881198	44.4061339495958	45.6259085991572	50.9641050753514	51.2705456208368	50.697842711313	47.6227038590918
GON7	na	6.65080536099044	7.11379612144566	7.86236217165056	9.99630398059018	7.38209387908881	4.80674287917543	4.28582967726904	5.87309655718564	9.30027539670618	11.329747151251
CRTAP	na	165.905150803731	143.565786560824	157.712013610646	145.462090066763	146.506170831147	134.550651863903	159.553985267896	139.882874081617	137.576025075666	128.290503575999
ELP5	na	29.8475167420059	22.0058638262303	25.2137821366725	29.2352223559324	24.2284106800864	36.0505715938157	39.9234351458648	37.1036843308687	38.7133414887282	39.7674125008911
CMTM8	na	45.4201341726176	33.9664221403092	37.3365376033061	27.2518287089899	26.5376810730321	19.6466077998043	17.1899038142639	20.2780563562288	18.8273867786979	17.6366397321141
GABARAP	na	64.9670133433334	52.9626029920817	58.5997732300852	69.7361206264982	61.0631662921552	45.015528551008	44.9080414009495	50.159419245153	68.4666615586784	72.0571918819566
STX8	na	7.74575502408033	8.91178854774511	8.67570998251096	9.32195014062973	10.372788322412	12.7035347521065	9.87604229979387	12.0636577931381	11.5308292520138	10.9143230890385
CDK1	na	52.4764764458636	62.5779537935962	60.5750464850319	79.0580707671279	72.0416648815693	52.3782378818084	43.9763392971953	50.5562500936115	68.6178855488688	68.5072044412312
UBB	na	294.946996283436	299.991127648876	287.615278259493	377.201803775524	390.683122216393	107.693929745335	127.829528635068	149.525863699159	402.520455889149	448.846816308728
NFRKB	na	60.8710905295528	58.7865349816169	58.6772349263576	51.9252456769545	55.271061863947	55.0486505924615	60.0482005869542	56.6277620750264	55.7638463826895	55.21363445043
PRDM10	na	13.7071476342364	13.8758111160066	15.2599541656666	14.2010985121083	12.3792035818566	10.9486921136774	11.4133507709882	11.3096791810669	14.0260250901544	14.1621839390638
B3GNT2	na	19.3846644058136	22.0840374099824	21.3794281711877	15.0341238438241	19.1934440856309	15.7172862398435	14.8606485548785	14.2462274596598	11.0015452863476	11.7451712134636
FOS	na	70.0767784377529	67.2683688187252	55.6949596198695	24.5147454762093	24.4934089218998	16.8617488301233	21.8018292278468	21.8653797500628	12.2113372078703	14.5776080012763
TMED10	na	340.204915691151	313.358810470494	344.35597077904	363.516387611621	360.056896841096	310.416403236908	312.120204757636	326.314006687416	330.651254551188	309.377628876828
OR2A20P	na	0.162214764902206	0.3126943350086	0.232385088817258	0.714021712899299	0.567853375314524	1.67854513241047	1.25779784006809	1.34922488475886	0.86953794359448	1.0952088912876
SETMAR	na	15.1670805183562	15.9083242935625	14.0592978734441	17.969546441299	20.4048646196352	11.5590721618266	10.1555529309201	11.4287284356045	15.4626529969627	16.9190890792015
SMAD1	na	31.104681169998	29.8623089933213	27.9249415062072	33.4003490145116	29.2633772745418	25.8267057873156	31.4449460017022	26.8654484406397	27.0312882465241	27.002564043815
SLC30A1	na	38.6476677379505	43.0345578555586	44.5017445085049	36.8514539601916	28.9983790327284	74.3900683681912	70.0639982023112	70.4771586862277	31.416783962044	32.403076852578
DCLK2	na	3.60927851907408	4.14319993886396	4.0280082061658	3.21309770804684	3.44497714357478	2.09818141551308	1.81681910232057	0.912710951454525	1.02076193378482	1.01967724361259
GPRC5C	na	10.3817449537412	8.52092062898436	11.6967161371353	6.94187776429874	7.30638009571354	6.18009798751127	5.49704241214942	5.35721645418961	6.99410954630343	6.5712533477256
TMEM182	na	4.98810402074283	4.57315464950078	5.88708891670387	6.58486690784909	5.33782172795653	6.33269299954858	6.28898920034044	6.26992740564413	6.08676560516136	6.11806346167556
KRT8	na	362.874429086235	335.560108256104	344.433432475312	346.895548850243	367.249706261747	1005.41038556086	896.670104652983	1043.03020208829	445.354651110564	441.520246484253
ADORA2B	na	46.2717616883542	36.6634107797584	41.1708915687908	30.5442621629144	33.6547767103075	23.9192681368492	25.2957121169249	22.9765061257465	25.8971083200965	21.7153487065645
METTL7B	na	57.6267952315086	50.6173954795172	51.7056822618399	64.1032826691815	57.3153340150793	14.7254186616009	22.2676802797239	20.5558379501497	49.9795287579088	57.1774572899802
KRT86	na	1.01384228063879	0.898996213149726	0.697155266451774	1.4280434257986	1.6278463425683	2.74671021667167	4.65851051877069	3.01591444828452	1.8902998773793	1.88829119187517
HARS1	na	116.348540126107	126.797552845987	124.945716087412	100.399386408229	102.402892015053	121.351183322675	113.947167289131	120.993725694993	103.096955312267	100.532623055434
NFXL1	na	39.9859395483938	51.7509124439234	45.3925540156377	40.1438874141161	40.6961585642076	78.662728705236	69.5515620452465	67.3421949834056	45.3671970571033	45.6211151957042
DENND5B	na	12.6527516623721	12.7422941516005	13.5170659995372	11.8606940087161	12.341346690169	34.1812826963586	32.6561587365826	32.302031064521	29.9423500576882	27.0403298676525
DNAJC18	na	9.7734395853579	8.91178854774511	9.02428761573685	8.40958906303618	8.6692281964684	5.0356353972314	4.75168072914611	4.88101943603942	3.36473378173516	4.00317732677536
RIOX1	na	22.0612080267	21.2632147805848	19.6365400050583	22.8090269398387	19.8748681360083	18.0443601734125	18.9601378113967	17.3811911624818	22.7970165211944	22.0930069449395
SPATA24	na	0.405536912255515	0.586301878141126	0.542231873906935	0.753689585838148	0.719280942065064	1.29705760231718	1.11804252450497	1.03176020599207	0.907343941142066	0.981911419775089
RALGAPB	na	61.0738589856805	66.3302858136994	66.0748269203736	59.8984881376634	54.854636055383	87.4750906503909	81.8966149199888	77.9772617220931	60.6786260638757	57.8194762952178
PYM1	na	12.3283221325676	13.8758111160066	11.1544842632284	16.3034957778673	17.4898839596873	19.5321615407763	18.121605918018	20.2780563562288	19.1298347590786	21.2621588205144
NPAS2	na	13.2610570307553	12.3514262328397	12.3938714035871	10.313646964101	9.99421940553563	21.0581116611495	20.031595230714	19.6828100835411	18.7139687860551	16.805791607689
LONRF2	na	1.70325503147316	2.46246788819273	2.05273495121911	1.22970406110435	1.5142756675054	1.37335510833584	1.81681910232057	1.42859105445056	0.18902998773793	0.188829119187517
NUDT9	na	4.29869126990846	4.2213735226161	2.94354445835193	6.74353839960449	5.45139240301943	2.5178176986157	2.28267015419764	3.84925923004735	7.40997551932688	6.15582928551306
PA2G4	na	441.58914375503	492.884445557306	432.817227922143	465.740496175037	473.286859878812	574.367625308454	576.304336277123	599.96855978439	606.370394665733	631.369042915382
ELOVL6	na	16.5864597112506	18.6834865167639	19.0943081311514	19.1992505024034	18.7013044936917	18.2732526914685	15.9786910793835	17.2621419079443	25.9349143176441	28.6264944688276
PFKFB3	na	78.7552683600209	76.9618932039918	77.6940813612365	49.2278303171128	51.9017985037475	46.3888836593438	45.2341371372634	47.6197018150187	49.1856028094095	42.5620834648664
TMC7	na	5.02865771196838	5.58941123827873	4.18293159871064	5.59317008437784	4.0128305188893	5.3026766682967	5.12436157064776	5.11911794511451	4.27207772287723	3.92764567910036
ARL6IP1	na	105.034060274178	102.602828674697	106.897140855939	167.27942018313	139.616216543998	101.132344227731	99.5989548913174	97.8981703147093	164.569507324642	178.632346751391
SERPINB9	na	11.1928187782522	10.436173430912	9.33413440082652	9.00460715711893	8.59351441309313	12.5890884930785	11.5065209813636	14.5240090535807	9.94297735501514	12.5004876902136
SMAGP	na	47.4478187338952	45.2234182006188	46.9030570929499	37.7638150377851	38.2354606045113	46.1218423882785	47.377051975898	51.1514963662993	51.2649326745267	48.982273517242
IRX2	na	31.4696643910279	33.8100749728049	29.7840222167452	18.7232360271372	20.4805784030105	22.7748055465693	21.2428079655944	19.960591677462	18.0334608301986	16.730259960014
STAT2	na	13.4232717956575	11.2569960603096	11.270676807637	15.1927953355795	15.8998945088067	7.40085808380979	6.38215941071585	8.01598313886148	10.4344553231338	10.574430674501
NUDCD2	na	8.80015099594467	10.1625658877795	9.29540355269031	14.7167808603133	13.6663378992362	7.66789935487509	7.31386151446999	8.96837717516186	12.1357252127751	13.8222915245263
IRF2BP1	na	46.7584059830608	35.5689806072283	39.3118108582528	35.4630784073318	39.5225949218909	38.2631992683568	39.6905096199263	36.8655858217937	45.2915850620081	46.6785582631543
HSPA4	na	176.327449448698	215.759091155934	191.872621666783	174.419637312123	177.435251339945	231.90626954371	224.07435595287	216.550594003798	199.804697038993	196.79770801723
COMMD5	na	21.3717952758656	18.1753582223749	20.4886186640549	15.2721310814572	14.9156153249282	14.9543111796569	13.9289464511244	15.0795722414226	15.3870410018675	15.6350510687264
ZNF16	na	15.0454194446796	16.0646714610668	13.0910266700389	14.002759147414	14.2720481662384	19.6847565528137	20.2645207566525	17.2224588230984	12.6272031808938	10.3478357314759
ARMC10	na	53.1253355054724	55.4250708802744	55.0365352015539	54.0276429427136	53.6810724130664	53.4464029660697	52.8275092828597	51.8261088086787	53.0418145592633	52.8343875486673
RNF34	na	21.2906878934145	19.5824827299136	19.8301942457393	26.696478487846	24.7584071637133	29.4889860762112	27.5317971659348	26.8257653557939	26.6532282710482	27.002564043815
ACYP2	na	5.27197985932169	3.7523320201032	4.37658583939169	5.91051306788864	6.47352847858558	4.84489163218476	5.3572870965863	5.27785028449791	4.42330171306757	4.94732292271295
TRABD	na	129.204060244607	105.495251273527	114.062347761137	93.7351837545024	101.6457541813	113.606986461781	109.661337611862	116.430170937721	118.030324343564	115.676718414273
ATF7	na	34.6734059978465	32.793818384027	33.076144308323	34.1937064732886	31.6105045591752	33.7234976602467	38.4327117798582	37.7782967732482	28.0142441827613	27.2669248106775
RASA4B	na	20.5607214513546	20.3642185674351	23.8582024519051	19.4372577400365	19.079873410568	14.4202286375263	13.4165102940596	14.4843259687349	13.2699051392027	12.9914434001012
SOCS6	na	50.0838086635561	63.1642556717373	60.2651996999422	62.5562356245663	53.1889328211271	43.4514296776255	42.5787861415641	43.4132948213587	23.2128824942179	23.3392791315771
ZNF296	na	30.8208053314191	25.015546800688	25.3299746810811	20.8653011658351	26.234825939531	19.951797823879	25.3888823273003	24.2066817559678	25.4056303519779	21.7908803542395
HOXB9	na	524.318673855155	461.419578097066	473.136040831937	421.709157212914	442.357779370014	273.488410323878	277.647226918733	286.630921841567	238.858292505649	252.993253887436
POLH	na	17.5191946094382	18.0190110548706	16.8479189392512	24.9907599514755	21.464857586889	12.7416835051158	15.0469889756293	14.6430583081183	22.2677325555282	21.2243929966769
KIF5B	na	137.801442784424	175.695129482957	156.162779685197	174.459305185062	173.157422579242	193.986409052437	188.296995168711	183.891415175664	159.616921645908	158.012206936114
AKAP13	na	29.4014261385248	36.2725428609976	30.5586391794694	30.3062549252813	29.1119497077913	43.7947684547095	40.3892861977419	39.5640355913114	37.3523255770151	38.861032728791
CDCA4	na	71.698926086775	66.134851854319	71.3422222668982	73.1872255721781	73.215228523886	60.9235585558981	59.3028389039509	61.3897322565283	79.0145348744549	76.740154037807
SDR16C5	na	0.973288589413235	0.898996213149726	1.31684883663113	1.07103256934895	0.870708508815604	0.877421319214562	2.28267015419764	1.15080946052962	1.24759791907034	1.24627218663761
CHCHD7	na	7.50243287672702	9.06813571524941	7.2426686014712	9.12361077593548	8.70708508815604	9.91867578242549	9.73628698423075	8.92869409031601	11.6442472446565	13.2558041669637
FOXN2	na	32.9295972751478	40.7284371348702	43.0687031274651	33.6383562521447	31.837645909301	43.2988346655882	42.1129350896871	38.7703738943944	25.027570376502	24.6988487897272
CELP	na	1.74380872269871	1.36803771566263	0.658424418315564	0.357010856449649	1.05999296725378	0.724826307177247	0.326095736313949	0.674612442379432	0.982955936237238	0.302126590700028
USP32	na	49.9621475898794	55.8941123827873	51.7056822618399	42.9206385198356	42.1725773400253	46.1981398942972	49.4733817093448	49.4848068027736	46.6147949761737	40.6737922729912
CEL	na	2.39266778230754	1.83707921817553	1.31684883663113	0.753689585838148	1.89284458438175	1.18261134328919	0.885116998566432	0.912710951454525	1.85249387983172	1.17074053896261
PPM1D	na	9.57067112923015	11.5306036034421	10.8833683262749	10.5913220746729	10.2970745390367	15.9843275109088	14.7208932393154	16.4287971261815	13.610159117131	10.876557265201
AC093323.1	na	17.8436241392426	18.9180072680203	18.8619230423341	21.7776622434286	18.7391613853793	27.963035955838	27.7181375866856	29.3654827859282	29.4508720895696	28.4376653496401
KBTBD2	na	37.3499496187329	39.9076145054726	40.280082061658	37.4068041813355	35.9640471032532	19.494012787767	19.0067229165844	21.8256966652169	25.3300183568827	24.6988487897272
RIOX2	na	37.796040222214	47.6467992969355	48.1811750814448	47.7601190183753	48.3811075767975	64.395095079747	59.1630835883878	60.4373382202279	49.9795287579088	51.5125837143547
TRIAP1	na	18.4113758164004	16.7682337148362	17.7774592945202	18.0092143142379	18.5120200352535	19.4558640347577	18.7737973906459	21.1907673076833	23.6665544647889	24.2078930798397
LSM3	na	26.765436208864	25.4064147194488	23.6645482112241	34.5507173297383	33.1626371183682	17.2813851132259	14.2550421874383	17.6589727564028	31.9460679277102	37.9924187805285
KIAA0232	na	31.2263422436746	38.031448495421	36.5231897924457	32.4086521910404	33.9576318438085	54.3238242852842	52.4082433361703	50.0800530754613	36.4827876334206	34.2158363967781
MTSS1	na	2.47377516475864	3.40055089321853	2.13019664749153	2.81641897865834	3.29354957682424	4.08191657199818	4.7050956239584	3.09528061797622	3.55376376947309	4.19200644596288
TMEM43	na	85.9332717069436	82.1213497316337	82.8452841633524	74.2979260144659	77.3037728261506	93.5407423788742	84.4587957053127	88.7313777153182	80.8670287542867	81.5364136651699
RNF139	na	28.7931207701415	28.142490150774	30.7135625720142	28.1245219136446	25.6669725642165	23.9192681368492	21.8949994382223	22.3415767682129	22.4567625432661	24.3211905513522
RPS9	na	377.96040222214	395.871028120888	399.392505980594	348.164920784286	377.016784317156	426.007124855175	422.57348915769	442.506079116061	446.148577059063	447.147354236041
TSEN34	na	40.8375670641303	36.0771089016173	37.1041525144888	28.9178793724216	31.837645909301	17.5102776312819	18.121605918018	16.4684802110273	25.7836903274537	27.5690514013775
GSTA4	na	2.06823825250313	1.44621129941478	1.12319459595008	3.37176919980224	2.42284106800864	1.64039637940114	2.14291483863452	2.57940051498018	3.28912178663999	5.17391786573797
MSANTD4	na	12.571644279921	16.1037582529429	13.2459500625837	15.86714917554	14.7641877581776	23.2707393356906	20.4042760722156	21.5082319864501	15.2736230092248	15.5972852448889
NDUFA3	na	42.2569462570246	33.1846863027877	31.1783327496488	37.1291290707635	40.8854430226457	32.1975475398735	36.8488182034762	35.4369947673431	48.1270348780771	50.6439697660921
PAQR8	na	11.1117113958011	10.3189130552838	10.9220991744111	12.0590333734104	12.9092000654835	9.99497328844415	10.7611592983603	10.5953836538417	8.73318543349239	9.02603189716332
NUDT6	na	2.02768456127757	1.68073205067123	3.71816142107613	4.28413027739579	4.23997186901511	4.95933789121274	4.0529041513305	4.28577316335168	3.02447980380689	4.11647479828788
TPT1-AS1	na	12.6933053535976	13.0549884866091	12.2776788591785	10.4723184558564	10.789214130976	7.66789935487509	10.6679890879849	8.33344781762827	7.25875152913653	6.5712533477256
TANC2	na	19.9524160829713	22.0840374099824	21.9216600450947	14.8754523520687	15.2941842418045	44.672189773924	37.7339352020426	44.2466396031216	31.0765299841158	26.2850133909024
DNAJC24	na	19.7496476268436	21.341388364337	20.0238484864204	23.5627165256769	23.8119848715224	16.823600077114	16.211616605322	13.7700304415096	16.8614749062234	17.6366397321141
CAVIN3	na	9.32734898187684	8.24731308585184	9.14048016014548	8.76659991948583	8.63137130478077	19.0362277516551	17.5625846557655	17.1827757382526	7.0697215413986	8.57284201111328
HAS2	na	17.1947650796338	16.8854940904644	19.21050067556	30.385590671159	29.7555168664811	88.3906607226148	82.968072339306	85.2392662488835	66.0092717180853	72.2460210011441
LRRC8E	na	17.6003019918893	14.9702412885367	16.8479189392512	13.0507301968816	11.9627777732926	11.7879646798826	11.0406699294865	9.68267270238714	14.8577570362013	12.4249560425386
TSNARE1	na	9.28679529065129	7.50466404020641	7.32013029774362	7.14021712899299	8.93422643828185	8.92680820418294	9.08409551160285	10.1588697205373	9.37588739180135	9.06379772100082
FEZ2	na	38.5665603554994	40.0639616729769	45.7798624969998	46.3717434655156	40.9232999143334	17.3958313722539	17.2830740246393	20.1590071016913	17.1639228866041	17.6744055559516
SOX7	na	0.851627515736581	0.351781126884675	0.580962722043145	1.9040579010648	1.58998945088067	4.34895784306348	4.42558499283216	4.88101943603942	2.23055385530758	2.71913931630025
C11ORF24	na	62.6148992522515	57.4184972659542	55.3851128347798	45.5783860067386	48.2296800100469	87.8184294274749	100.856752731386	99.4854937085433	56.8602203115695	59.1790459533679
FAM86JP	na	11.03060401335	10.2798262634077	10.6897140855939	15.2721310814572	15.0291859999911	20.6384753780469	20.9167122292804	20.7145702895331	14.3662790680827	19.6759942193393
KYAT1	na	11.6389093817333	10.397086639036	9.48905779337136	8.68726417360813	8.13923171284151	6.44713925857657	5.77655304327566	6.82549059348602	7.97706548254067	9.25262684018834
MTM1	na	4.37979865235956	6.01936594891556	4.53150923193653	5.15682348205049	5.14853726951835	5.07378415024073	4.7050956239584	5.39689953903545	3.62937576456827	4.15424062212538
TRMT61B	na	10.0573154239368	12.0387318978311	12.0840246184974	11.1863401687557	10.5242158891625	12.6272372460878	11.6462762969267	11.7858761992171	13.15648714656	14.3510130582513
INSR	na	17.1136576971827	18.4489657655074	18.668268801653	19.7546007235473	18.8527320604422	12.6272372460878	14.4413826081891	15.4367200050352	18.1846848203889	17.4855764367641
MFN1	na	47.0828355128653	58.1611463115997	52.1704524394744	44.0710068350623	42.0211497732748	64.4713925857657	58.8369878520739	59.0484302506232	44.8757190889847	45.2812227811666
NRTN	na	10.0978691151623	5.31580369514621	7.66870793096951	6.18818817846059	5.4135355113318	4.00561906597952	2.701936100887	3.53179455128055	7.52339351196963	6.42019005237558
KCNMB3	na	0.324429529804412	0.508128294388976	0.271115936953467	0.19833936469425	0.113570675062905	1.03001633125188	1.11804252450497	1.26985871506717	0.756119950951722	0.830848124425076
ATP6V0E2	na	111.198221340462	86.1082025029933	98.1439691771552	119.320961800061	118.189215848796	82.0961164760756	84.8314765468143	85.3186324185752	132.774663387122	131.500598602187
PRKCE	na	7.66464764162923	8.13005271022361	7.82363132351435	7.81457096895343	7.9120903627157	8.16383314399636	7.68654235597164	7.97630005401563	6.76727356101791	6.79784829075062
JAGN1	na	21.4123489670912	21.4195619480891	22.6575461596826	22.4916839563279	25.2505467556525	24.7203919500451	26.553509956993	26.9051315254856	28.5057221508799	25.4541652664773
TADA3	na	73.0777515884437	69.3399687881571	69.1732947712704	62.9529143539548	62.6531557430358	41.6202895331777	43.5104882453183	47.2625540514061	42.5317472410344	48.6046152788669
SOCS5	na	22.3450838652789	26.2272373488464	26.608092669576	24.7130848409035	22.8277056876439	25.8267057873156	24.2708398027953	24.682878774118	19.4322827394593	20.4313106960894
C1GALT1C1	na	4.70422818216397	4.84676219263331	5.18993365025209	6.58486690784909	5.90567510327105	4.27266033704483	5.12436157064776	5.31753336934376	6.01115361006619	6.98667740993814
C9ORF16	na	68.3329697150542	58.1220595197236	59.6842369778991	51.5682348205049	61.4417352090315	51.5771140686125	45.140966926888	48.2149480877064	56.1419063581654	59.3301092487179
MORN4	na	13.017734883402	12.1169054815833	12.4326022517233	16.1051564131731	15.3698980251798	20.6384753780469	21.0564675448435	21.1907673076833	15.9163249675337	14.9552662396514
ZNF672	na	39.5804026361382	34.6699843940786	33.812030422911	31.6946304781411	32.9354957682424	37.4620754551609	39.6439245147386	39.8418171852323	37.4279375721102	38.0679504282035
ZNF692	na	37.6743791485373	31.5430410439926	34.7803016263163	32.3293164451627	36.6454711536306	40.5521244489165	42.9980520882535	37.9370291126316	37.7681915500385	39.0876276718161
NAIF1	na	6.12360737505827	6.87927537018921	6.58424418315564	6.98154563723759	6.73852672039902	8.24013065001502	9.31702103754139	8.92869409031601	7.67461750215998	7.89305718203822
RBKS	na	0.486644294706618	0.23452075125645	0.309846785089677	0.753689585838148	0.643567158689794	0.30519002407463	0.232925525938535	0.634929357533583	1.02076193378482	1.69946207268765
TMEM126A	na	5.27197985932169	4.26046031449218	4.64770177634516	7.49722798544263	6.81424050377429	6.67603177663254	6.75484025221751	7.3810537813279	9.45149938689652	9.21486101635084
TMEM126B	na	13.5854865605597	14.071245075387	13.1684883663113	16.5811708884393	15.1048997833663	15.1069061916942	14.5345528185646	16.3494309564898	15.4626529969627	16.805791607689
TRIM8	na	50.1649160460072	42.4091691855414	41.4807383538805	32.1309770804684	32.8597819848671	34.6772164854799	35.2183395219064	36.2306564642601	33.4961138271613	31.9876527903654
CDC42BPG	na	62.655452943477	55.8941123827873	60.7299698775767	44.15034258094	43.4597116574049	30.4427049014444	34.4729778389031	32.7782280826712	35.2729957118978	35.1977478165532
SCAND1	na	25.5488254720974	16.3773657960754	18.5520762572444	20.9049690387739	19.5341561108196	13.0468735291905	14.0687017666875	14.5240090535807	21.7006425923144	23.1882158362271
JUNB	na	158.0782883972	147.98259404282	137.610703427953	84.2545621221172	97.1407840704713	37.1568854310863	39.3178287784247	42.4609007850583	63.0982099069212	71.943894410444
FAM241B	na	16.1403691077695	13.524029989122	15.9571094321184	15.6291419379069	17.0734581511234	16.3658150410021	17.2830740246393	17.5399235018652	16.4456089332	16.805791607689
SHCBP1	na	19.3441107145881	21.9667770343542	23.8194716037689	26.2601318855186	23.2441314962079	24.1100119018958	20.9167122292804	21.8256966652169	23.5531364721461	26.4360766862524
FAM98B	na	16.4647986375739	18.6834865167639	18.5133454091082	30.0285798147094	26.4619672896568	18.7691864805898	18.4011165491442	18.5320006230114	25.7458843299061	28.0600071112651
ZNF440	na	8.1918456275614	9.06813571524941	10.5735215411852	11.1466722958168	10.3349314307243	10.910543360668	10.2021380361078	9.64298961754129	12.06011321768	11.5563420942761
GAA	na	109.332751544087	86.8899383405148	91.6759175384082	106.428903094934	107.475715501196	116.658886702527	117.208124652271	121.509605797989	132.850275382218	133.1245290272
CANT1	na	57.3834730841553	54.0961199564879	57.3991169378627	51.3302275828718	57.3153340150793	34.7916627445079	38.1997862539197	39.405303251928	55.1211444243805	52.1168368957547
ZDHHC16	na	31.9563086857346	30.0186561608256	27.6538255692537	32.1706449534073	31.421220100737	20.7529216370749	21.1496377552189	20.9129857137624	27.9764381852137	30.2126590700028
EXOSC1	na	17.5191946094382	18.8789204761442	17.5063433575668	15.0341238438241	18.8905889521298	26.6659783535208	27.6715524814979	27.2225962042524	17.9200428375558	19.4116334524768
PGAM1	na	303.017180837321	261.138856524057	277.312872655261	309.885423398296	270.790346241653	213.671165605251	219.509015644475	236.550868766105	314.886153573845	342.498256382319
CHD7	na	55.15302006675	64.2586858442674	59.296928496537	41.8496059504867	44.9361304332227	48.8304038519409	51.9889773894809	51.9054749783704	49.4502447922426	47.2828114445543
ESCO2	na	8.51627515736581	10.5534338065403	8.94682591946443	15.2324632085184	14.8777584332405	7.36270933080046	7.3604466196577	7.50010303586545	12.967457158822	12.7648484570762
KRT19	na	271.101425842812	269.073475274901	273.246133600959	232.731410532233	230.16990146082	30.6715974195004	27.4386269555594	32.0639325554459	13.7235771097738	14.3132472344138
KRT15	na	5.39364093299835	5.98027915703948	5.73216552415903	3.88745154800729	3.33140646851188	3.28079275880228	2.98144673201324	2.77781593920942	0.718313953404136	0.642019005237559
CLCN5	na	15.004865753454	14.579373369776	14.3691446585338	17.5331998389717	15.3698980251798	22.2025742514294	21.4291483863452	19.7621762532328	15.5004589945103	15.6728168925639
TPPP	na	7.09689596447151	8.01279233459539	7.43632284215225	5.39483071968359	7.30638009571354	3.9674703129702	3.86656373057968	3.53179455128055	5.10380966892412	5.40051280876299
APLN	na	28.1037080193072	22.3576449531149	23.7420099074965	22.4520160833891	21.464857586889	24.3770531729611	26.0410737999282	22.1431613439837	25.0653763740496	24.2078930798397
MRPL36	na	17.0325503147316	17.6281431361098	17.1964965724771	17.0571853637055	16.694889234247	13.6191048243304	13.6028507148104	14.7621075626558	19.9237607075779	20.5068423437644
ZNF581	na	113.915318652574	91.9321344925285	96.9045820367965	64.1429505421203	71.246670156129	134.207313086819	137.9384964608	132.739918809365	92.0197980308246	85.9927808779953
NAT1	na	0.486644294706618	0.469041502512901	0.232385088817258	0.753689585838148	0.605710267002159	1.37335510833584	0.885116998566432	1.38890796960471	1.6256578945462	1.69946207268765
KSR2	na	117.808473010227	118.354805800755	125.797794746409	80.605117811743	72.1552355566322	84.11800038557	92.8906997442876	84.1281398731997	45.2915850620081	46.6407924393167
ZNF524	na	14.2748993113941	10.2016526796556	9.56651948964378	8.44925693597503	9.95636251384799	16.0224762639181	14.4413826081891	16.1906986171064	16.8614749062234	14.6153738251138
ZBTB26	na	6.44803690486268	6.33206028392416	7.08774520892636	9.79796461589593	9.16136778840766	10.9486921136774	9.22385082716597	10.0398204659998	7.90145348744549	7.77975971052571
POLR1C	na	52.2331542985103	44.9498106574863	46.3608252190429	42.8016349010191	44.17899259947	42.4214133463736	41.8800095637485	39.8418171852323	47.1062729442923	46.9429190300168
ASXL1	na	92.6246307591596	90.2514024418573	89.3520666502356	79.296078004761	82.5658807707318	89.458825806876	83.0146574444938	81.5487393582195	77.9559669431225	74.7385653744193
ZNF562	na	33.1729194225011	36.1161956934933	38.4597321992562	40.1042195411773	38.8411708715135	46.8848174484651	46.5851051877069	45.437132148497	31.8704559326151	31.6099945519904
ZNF318	na	36.6605368678985	39.7512673379683	41.0546990243822	39.6678729388499	42.9675720654657	31.5108699857056	31.9107970535793	30.198827567691	38.5243115009902	32.705203443278
ZNF561	na	32.4023992892156	34.2400296834417	34.3929931449542	39.5488693200334	39.5225949218909	48.4489163218476	51.1970306012899	47.9371664937855	36.9364596039916	33.5360515677031
WIPF2	na	59.9789093225906	55.9722859665395	55.0752660496901	54.9003361473683	48.4946782518604	77.2130760908815	79.2412639242895	72.6597283527494	63.7031058676826	57.1396914661427
LRRC8C	na	4.0148154313296	4.65132823325293	5.2286644983883	4.83948049853969	4.0128305188893	8.46902316807099	7.87288277672247	7.14295527225281	3.17570379399723	3.36115832153781
RSL1D1	na	360.968405598634	444.221389671593	377.66450017618	333.963822272177	373.306808931768	470.717463382108	457.09305210178	453.696709042591	380.403947323811	378.073662437247
LRRC8D	na	59.857248248914	63.5942103823741	64.2544770579718	66.086676316124	71.1330994810661	94.9903949932287	82.2692957614904	89.8028210061561	70.9996633943667	69.1114576226313
PPID	na	57.7890099964108	67.0729348593448	58.6385040782214	52.2029207875265	53.9082137631922	84.8046779397379	79.7537000813543	80.5963453219192	67.4837056224412	69.2625209179813
ETFDH	na	5.75862415402831	6.48840745142846	6.31312824620217	7.41789223956494	8.5556575214055	6.52343676459523	6.10264877958961	5.31753336934376	7.37216952177929	8.98826607332582
PTGER4	na	3.52817113662298	3.04876976633385	2.90481361021572	2.3007366304533	2.91498065994789	0.915570072223891	0.931702103754139	1.26985871506717	2.60861383078344	2.45477854943772
TBCA	na	51.3409730915482	69.1054480369007	52.4028375282916	56.2093759543503	61.7824472342202	61.7628311221033	55.0170092266819	58.4135008930896	58.637102196306	62.1625460365307
BCL2L1	na	308.086392240514	280.486818502715	282.076766976015	301.317162843504	310.502225621982	243.617936717574	258.081482739896	264.646492836967	124.268313938915	119.982022331748
PLRG1	na	56.6535066420954	65.2749424330453	61.3496634477561	55.9317008437784	56.7853375314524	104.756475763617	99.9250506276314	102.422041987136	64.8372857941102	65.8258309487685
RAB4B-EGLN2	na	35.890016734613	34.4354636428221	34.4317239930904	30.9806087652418	30.9669374004854	25.7122595282876	28.2771588489381	26.6670330164105	32.3619339007337	35.0466845212032
ZNF584	na	21.5745637319934	24.1556373794144	21.5343515637326	23.9990631280042	26.9541068815961	29.5271348292205	27.7647226918733	26.3098852527978	26.6154222735006	26.4738425100899
CLSTN1	na	144.49280183664	135.63116780998	144.466063548062	140.860616805856	144.045472871451	138.823312200947	148.699655759161	146.589315420566	155.118007937746	149.363833277326
CXXC5	na	38.0799160607928	33.5364674296724	34.354262296818	28.8385436265439	29.7555168664811	31.6253162447336	29.0691056371291	30.0400952283076	41.3975673146068	43.0152733509164
ZNF274	na	8.2729530100125	6.80110178643706	6.58424418315564	5.39483071968359	6.54924226196085	6.94307304769784	6.33557430552814	5.79373038749394	4.30988372042482	3.47445579305032
SLC25A33	na	40.1887080045215	36.5070636122541	37.4914609958509	36.9704575790081	33.7683473853704	36.4702078769183	38.7588075161722	41.1910420699912	32.8534118688523	35.1222161688782
ENC1	na	8.51627515736581	9.26356967462979	9.68271203405241	9.20294652181318	7.19280942065064	5.91305671644596	6.33557430552814	5.87309655718564	9.86736535991997	8.34624706808826
SPSB1	na	15.3292952832585	14.9311544966607	13.8269127846268	6.98154563723759	8.25280238790442	5.95120546945529	6.66167004184209	6.66675825410262	7.75022949725515	6.49572170005059
BPTF	na	89.9480871382732	104.322647517244	93.6899216414911	87.9833421783691	87.2979922316862	82.6301990182062	80.7785723954838	80.0407821340773	81.7743726954287	80.5167364215573
PLEKHG5	na	67.6435569642199	58.5129274384843	59.7616986741715	46.9667615595983	52.0910829621857	36.0505715938157	36.5227224671622	36.7068534824103	28.8459761288082	29.0041527072026
ATF7IP	na	29.7664093595548	26.031803389466	28.3509808357055	36.3754394849254	32.8597819848671	27.5815484257447	28.8361801111906	28.889285767778	37.8059975475861	35.9530642933033
RGS19	na	35.8089093521619	32.0120825465055	32.6113741306885	26.9741535984179	27.7491016070364	18.3495501974872	17.8420952868918	17.7383389260945	26.3507802906675	24.2456589036772
HDAC3	na	75.673187826879	58.7865349816169	63.6347834877924	64.4602935256311	64.8867123526063	44.8247847859613	46.6316902928946	43.3736117365129	50.055140753004	56.0067167510176
GPHN	na	99.3159898113755	95.1372514263667	97.0595054293414	78.225045435412	80.8244637531006	150.267938103746	160.066421424961	158.057726941016	107.74709301062	95.3209393658587
TMEM51	na	15.9376006516417	16.1819318366951	13.8656436327631	13.7647519097809	14.6506170831147	12.9324272701625	14.301627292626	13.3731995930511	17.4663708669848	14.0111206437138
CAMTA1	na	11.5578019992822	12.507773400344	14.6402605954872	13.4077410533313	13.0984845239217	8.04938688496838	9.54994656347992	7.89693388432394	8.65757343839722	9.44145595937586
LRRC34	na	1.66270134024761	2.5015546800688	1.93654240681048	4.08579091270154	2.46069795969627	1.86928889745711	2.04974462825911	1.62700647867981	1.8902998773793	3.43668996921281
SPATA5L1	na	20.8445972899335	21.8104298668499	21.0308505379618	14.5184414956191	20.1777232695094	25.635962022269	25.3422972221126	26.2305190831061	19.4700887370068	23.8302348414647
BCL2	na	20.4796140689035	24.1165505875383	23.0835854891809	20.6669618011408	21.4270006952014	23.0036980646253	21.7552441226591	19.6034439138494	18.3737148081268	15.4462219495389
RHNO1	na	39.9453858571682	37.484233409156	36.019688766675	39.5488693200334	40.9990136977086	36.0505715938157	36.8954033086639	37.1433674157146	40.2633873881792	39.3142226148411
CTPS1	na	86.9065602963568	90.7986175281223	89.5457208909167	93.3385050251139	93.544379360146	64.4713925857657	65.2191472627897	65.4374069108049	78.5986689014315	70.2066665139189
KNDC1	na	1.37882550166875	1.17260375628225	1.39431053290355	0.952028950532398	0.870708508815604	1.14446259027986	1.02487231412955	1.30954179991301	0.86953794359448	1.20850636280011
METTL18	na	1.37882550166875	1.4071245075387	1.66542646985701	2.2214008845756	1.70356012594357	1.03001633125188	1.3509680504435	1.42859105445056	2.07932986511724	1.96382283955018
PWWP2B	na	40.3509227694237	38.2659692466775	35.7873036778577	25.2287671891085	29.6040892997305	30.9386386905657	30.3269034771972	30.8337569252246	31.2277539743061	31.3833996089654
FBXL14	na	30.1719462718103	25.7191090544574	26.1820533400777	21.3016477681624	23.2441314962079	22.851103052588	24.5969355391093	23.8098509075094	21.3225826168386	18.8451460949142
EXOSC10	na	126.851946153525	141.650533758896	126.262564924043	108.769307598326	112.889251012527	122.266753394899	106.586720669473	117.144466464946	123.134134012488	112.466623388085
MLLT3	na	1.09494966308989	1.36803771566263	1.82034986240185	1.78505428224825	1.66570323425594	3.31894151181161	3.58705309945343	3.69052689066395	5.02819767382895	5.58934192795051
RRM2	na	227.708976231471	238.820298362819	243.384649687941	331.187071166458	313.341492498554	125.929033683794	133.792422099094	128.136680967246	211.524556278744	225.159841719195
TRAPPC12	na	25.3866107071952	23.3739015418929	24.0518566925862	22.5710197022056	22.2219954206417	24.4914994319891	20.6372015981542	22.1034782591379	18.8273867786979	20.6201398152769
RPS21	na	262.341828538092	250.702683093145	251.98289797418	249.629924404183	267.15608463964	257.160744035885	259.665376316278	278.297474023938	331.445180499687	341.742939905569
MRM3	na	19.3846644058136	22.1622109937346	19.7914633976031	21.3413156411013	21.7298558287025	23.0418468176346	26.8796056933069	23.9685832468928	25.2544063617875	27.68234887289
PTEN	na	111.725419326394	128.517371688535	128.276569027126	111.228715720535	112.85139412084	192.68935145012	184.942867595197	199.883698368541	133.644201330717	122.663395824211
RPS7	na	697.158505858455	692.187997333413	702.50012349457	651.782820258243	693.121829908908	721.316621900389	709.351396693213	784.137756553975	782.735373225222	775.445660855458
RNASEH1	na	36.2144462644175	33.849161764681	36.1358813110836	41.1355842375874	44.3682770579082	52.1111966107431	50.4050838130989	53.0166013540542	40.5658353685599	38.181247899716
PRNP	na	158.80825483926	168.307725818379	176.380282412299	171.325543222893	173.535991496119	189.675599962383	181.635325126869	179.764374351696	115.346098517685	109.709718247947
FRMD5	na	90.2725166680776	93.1438250406868	94.1546918191256	60.6521777235015	63.2210091183504	13.1994685412278	13.6028507148104	14.4049597990432	14.25286107544	12.3494243948636
MIR31HG	na	130.501778363825	130.471711282339	139.508514986627	119.320961800061	116.977795314792	89.0010407707641	77.9834660842214	73.7708547284332	41.3975673146068	37.3881655991284
TLN2	na	24.6160905739097	30.214090120206	31.2557944459212	30.5839300358533	32.0647872594268	38.7209843044687	37.1749139397901	39.921183354924	35.9535036677544	38.332311195066
TVP23B	na	20.4796140689035	20.325131775559	22.9673929447723	21.8569979893063	21.1241455617003	30.7860436785283	25.3888823273003	25.4368573861892	21.6628365947668	20.9222664059769
ZNF217	na	17.8436241392426	20.9505204455762	19.6365400050583	19.7546007235473	22.1462816372664	39.7510006357206	40.1563606718034	37.1036843308687	17.4663708669848	16.352601721639
SRGAP2C	na	9.6112248204557	11.7260375628225	10.8059066300025	10.5516542017341	11.8870639899174	7.78234561390308	8.94434019603973	8.92869409031601	7.22094553158894	7.6664622390132
SCG2	na	14.6804362236496	18.9961808517725	17.8936518389289	16.2638279049285	20.1398663778218	2.32707393356906	2.23608504900993	2.14288658167584	1.09637392888	1.24627218663761
ATPAF2	na	18.6546979637537	16.4555393798276	17.4676125094305	18.6439002812595	19.496299219132	14.6872699085916	16.3979570260728	15.6748185141103	19.8103427149351	18.2786587373517
PPIH	na	24.8188590300375	23.5302487093972	24.2842417814034	27.8468468030726	26.651251748095	19.9899465768883	21.4757334915329	19.8415424229245	25.1031823715972	30.7791464275653
ZNF57	na	8.15129193633584	8.75544138024081	7.78490047537814	9.91696823471248	9.95636251384799	11.253882137752	10.2953082464832	11.3493622659128	11.7198592397517	10.952088912876
SHLD1	na	0.729966442059926	0.898996213149726	0.619693570179354	0.991696823471248	1.09784985894141	1.52595012037315	1.77023399713286	1.15080946052962	1.32320991416551	1.17074053896261
JMJD1C	na	45.9473321585498	56.754021804061	49.8466015513018	42.4842919175083	41.8318653148366	62.3732111702526	58.3711368001968	56.8261774992557	29.3752600944744	29.8727666554652
SYNPO	na	26.400452987834	23.9992902119101	24.5166268702207	24.9114242055978	20.3670077279476	29.1456472991272	35.125169311531	30.7147076706871	27.9386321876661	28.4754311734776
ZNF556	na	9.7734395853579	10.8270413496728	9.45032694523515	9.67896099707938	9.53993670528401	13.0850222821998	13.1369996629334	11.2699960962211	12.4003671956082	11.254215503576
ZNF554	na	1.98713087005202	2.1888603450602	2.71115936953467	3.41143707274109	3.06640822669843	3.39523901783026	3.91314883576738	4.36513933304338	3.10009179890206	2.75690514013775
RAB33B	na	14.0721308552664	13.7585507403784	12.6262564924043	12.6540514674931	11.5463519647287	19.6466077998043	18.5874569698951	19.166929980545	13.8748010999641	10.876557265201
THOP1	na	139.301929359769	133.950435759309	143.071753015158	122.653063126924	127.161299178766	100.445666673563	99.6921251016928	100.914084762994	128.767227647078	127.837313689949
ANKRD20A4P	na	0.729966442059926	1.0944301725301	0.774616962724193	2.02306151988135	1.17356364231668	0.877421319214562	1.16462762969267	0.75397861207113	1.77688188473655	1.62393042501265
EPHX4	na	1.98713087005202	2.26703392881235	1.78161901426564	3.72878005625189	2.76355309319735	2.67041271065302	2.46901057494847	2.53971743013433	4.65013769835309	4.87179127503794
LAMB2	na	80.3368623178175	75.9065498233377	74.634344358476	60.4141704858684	70.6409598891268	85.7965455179805	83.2009978652446	75.8740582252631	57.8431762478067	48.7934443980544
USP19	na	82.9728522474783	72.9750404326321	79.9792014012729	69.6964527535593	69.0509704382461	76.7552910547695	77.4710299271566	76.0327905646465	82.6817166365708	78.0241920482821
QARS1	na	349.410603599351	322.309685810115	344.704548412266	272.359615598144	294.223762196299	303.892966472313	306.203896398798	307.305809046254	329.743910610046	308.282419985541
ORMDL3	na	22.4667449389555	18.1753582223749	20.6822729047359	16.9778496178278	18.7013044936917	13.3139148002558	15.1401591860048	13.7700304415096	17.0883108915089	14.6531396489513
SERF1A	na	5.15031878564504	5.90210557328733	5.30612619466072	7.33855649368724	5.94353199495869	3.20449525278362	3.07461694238866	4.16672390881414	6.50263157818481	6.94891158610063
KLF11	na	36.9849663977029	32.832905175903	34.2768006005455	25.5461101726194	28.3548118740386	30.0612173713511	28.2771588489381	27.3416454587899	19.6591187247448	16.2393042501265
SMN1	na	77.4981039320289	87.3589798430277	75.4476921693364	75.6863015673256	71.9280942065064	95.5244775353593	93.2633805857893	88.6916946304724	80.6401927690011	81.98960355122
EIF2AK3	na	25.224395942293	30.214090120206	29.2030594947021	23.1263699233495	23.7741279798347	28.9930522870899	27.6715524814979	26.8257653557939	26.8800642563337	23.4148107792521
MOB3A	na	24.2916610441053	22.2012977856106	23.1610471854534	21.6983264975509	22.5248505541428	16.0224762639181	16.1650315001343	18.7700991320865	20.1127906953158	18.6940827995642
KRCC1	na	3.00097315069081	3.40055089321853	2.71115936953467	4.87914837147854	4.95925281108018	10.6053533365934	9.96921251016928	10.7144329083792	6.35140758799446	6.83561411458812
NME6	na	12.7338590448232	14.1103318672631	11.8516395296801	18.5645645353818	18.3227355768153	22.6985080405506	25.4820525376757	25.6749558952643	19.8481487124827	18.9584435664267
CYCS	na	212.906878934145	250.350901966261	250.201278959914	284.418648971554	255.836874025037	321.937326645726	288.594726637844	291.075427344302	295.869736807409	313.909527737329
SNTB1	na	35.8494630433875	40.1812220486052	40.2026203653856	31.6549626052022	33.5033491435569	103.383120655281	99.3194442601912	105.041125586962	59.3176101521626	54.9492736835675
MTBP	na	5.88028522770496	7.38740366457818	6.27439739806596	8.33025331715848	7.60923522921462	4.88304038519409	4.61192541358299	4.68260401181017	8.54415544575446	6.68455081923811
TEFM	na	6.28582213996048	6.95744895394136	6.54551333501943	7.25922074780954	6.70066982871139	6.7523292826512	6.94118067296833	5.95246272687734	7.86364748989791	7.77975971052571
MRPL13	na	7.98907717143364	9.02904892337334	8.98555676760064	11.5830188981442	10.2592176473491	11.0631383727054	9.82945719460616	9.4048911084662	15.5382649920579	17.4100447890891
MALT1	na	58.6000838209219	64.5322933873999	59.8778912185801	56.4473831919834	49.4032436523636	21.1725579201775	17.4228293402024	18.9288314714699	22.1543145628855	20.7334372867894
ISG20	na	1.58159395779651	1.8761660100516	1.27811798849492	1.0313646964101	1.28713431737959	1.56409887338248	1.49072336600662	1.7063726483715	0.718313953404136	0.566487357562552
MBOAT1	na	3.20374160681857	3.4396376850946	5.15120280211588	4.36346602327349	5.03496659445545	3.70042904190489	3.12120204757636	2.93654827859282	3.40253977928275	3.47445579305032
CEBPB	na	223.653607108916	189.297333055831	196.713977683809	85.9999485314266	107.740713743009	203.103961021667	194.81890989499	195.677291374881	83.2866125973322	81.8007744320325
PAIP1	na	72.5911072937371	80.4406176809624	77.0743877910572	75.9243088049588	78.5530502518425	77.8616048920401	68.7596152570554	67.1437795591764	69.147169514535	70.3199639854314
C5ORF34	na	2.47377516475864	2.07159996943198	1.70415731799322	3.29243345392454	3.17997890176134	2.93745398171832	2.28267015419764	2.73813285436358	2.64641982833103	2.87020261165026
ZNF131	na	40.8375670641303	51.9072596114277	48.5297527146707	45.459382387922	48.3053937934222	64.9291776218776	59.0233282728247	63.6119850078958	47.5977509124109	45.1679253096541
MACROD2	na	0.648859059608824	0.938083005025801	1.66542646985701	1.15036831522665	2.00641525944465	0.95371882523322	0.978287208941846	1.07144329083792	1.09637392888	1.0574430674501
DPAGT1	na	43.0274663903101	36.0380221097412	40.086427820977	41.8496059504867	41.1504412644592	39.9417444007673	43.9297541920076	41.5481898336038	42.9476132140578	46.5652607916417
BSG	na	676.597784407101	592.203983714413	583.712612260815	598.469199028429	625.622992029855	488.609228543483	471.161753868468	513.300702481056	753.851591098867	778.391395114783
HINFP	na	10.4628523361923	10.2407394715317	10.1087513635507	9.63929312414053	11.2434968312276	11.5209234088173	11.4599358761759	11.3890453507586	10.1320073427531	9.13932936867583
CERS6	na	95.3417280712715	104.244473933492	104.069788941995	106.666910332567	96.0807911032175	90.6414371501652	88.4185296462678	87.2234204911759	83.7402845679032	80.1013123593448
COPRS	na	48.5022147057596	47.2559313781747	46.3995560671791	44.7453606750227	42.4754324735264	30.4045561484351	32.8424991573334	32.8575942523629	46.3879589908881	47.8870646259544
TP53RK	na	19.5874328619414	19.0743544355246	19.3654240681048	19.9132722153027	19.1555871939433	29.1074985461179	27.7647226918733	28.6908703435488	22.381150548171	20.9222664059769
BPGM	na	2.79820469456305	3.67415843635105	2.401312584445	6.06918455964404	4.99710970276781	2.63226395764369	2.04974462825911	1.98415424229245	5.67089963213791	5.58934192795051
POP7	na	48.2994462496318	44.9498106574863	45.7411316488636	38.2001616401125	43.6868530075307	34.1431339433493	30.2803183720095	35.198896258268	44.2330171306757	44.7525012474416
ALG14	na	2.51432885598419	2.73607543132525	2.32385088817258	2.26106875751445	3.40712025188715	3.01375148773698	2.79510631126242	2.85718210890112	2.64641982833103	2.83243678781276
SUCLG2	na	32.0374160681857	40.8456975104984	38.5371938955286	51.1715560911164	53.4539310629405	43.2606859125789	42.7185414571273	40.3576972882284	49.5636627848854	47.9625962736294
STARD5	na	3.40651006294632	3.2832905175903	3.02100615462435	4.87914837147854	6.47352847858558	2.784858969681	3.3541275735149	3.41274529674301	5.25503365911447	5.74040522330052
RCAN2	na	0.364983221029963	0.351781126884675	0.348577633225887	0.436346602327349	0.794994725440334	0.419636283102617	0.60560636744019	0.436513933304338	1.24759791907034	1.1329747151251
IL16	na	1.45993288411985	1.60255846691908	0.890809507132822	1.15036831522665	0.719280942065064	0.30519002407463	0.279510631126242	0.35714776361264	0.415865973023447	0.339892414537531
ABCG4	na	1.13550335431544	0.508128294388976	0.852078658996612	0.991696823471248	1.09784985894141	0.381487530093288	0.279510631126242	0.317464678766791	1.09637392888	1.77499372036266
GNB2	na	323.780670744803	250.429075550013	277.700181136623	272.319947725205	293.958763954485	217.066404623081	216.480983807274	236.590551850951	313.941003635155	315.004736628616
MCRIP2	na	94.2467784081816	77.4700214983807	85.0916733552526	64.4602935256311	70.9816719143155	67.7903340975773	67.2688918910488	67.7390258318641	73.2302172496743	79.2704642349197
C2CD2L	na	20.7634899074824	18.2926185980031	19.5978091569221	14.796116606191	14.72633086649	27.4671021667167	28.0442333229996	26.6273499315646	20.8689106462675	16.730259960014
GNG12	na	22.3450838652789	25.9145430138378	23.9356641481776	37.0894611978247	31.2319356422988	9.65163451136019	10.7145741931726	10.4763343993041	19.1298347590786	18.8451460949142
PRSS27	na	4.33924496113401	4.37772069012041	3.75689226921233	4.44280176915119	5.90567510327105	3.31894151181161	2.93486162682554	3.01591444828452	2.57080783323585	2.75690514013775
CLP1	na	7.90796978898254	5.90210557328733	8.17220895674023	5.91051306788864	5.94353199495869	6.14194923450194	5.72996793808795	6.11119506626073	6.99410954630343	7.7042280628507
COPS9	na	4.70422818216397	4.57315464950078	4.99627940957104	4.40313389621234	5.14853726951835	6.82862678866986	6.66167004184209	7.65883537524884	6.20018359780412	7.55316476750069
GTPBP2	na	36.7821979415752	38.1877956629253	36.6393823368543	41.2545878564039	53.5296448463158	85.5676529999245	88.0458488047661	80.0407821340773	35.5754436922785	28.6264944688276
FGGY	na	1.62214764902206	1.32895092378655	1.47177222917597	3.05442621629144	2.384984176321	2.06003266250376	2.56218078532388	1.66668956352565	3.02447980380689	2.45477854943772
IL17D	na	1.17605704554099	1.28986413191048	1.47177222917597	1.2693719340432	1.5142756675054	0.95371882523322	1.02487231412955	1.26985871506717	1.39882190926069	1.28403801047512
TCEAL1	na	5.47474831544945	6.99653574581743	6.35185909433838	7.81457096895343	8.5556575214055	7.32456057779113	8.85116998566432	8.25408164793658	9.86736535991997	10.574430674501
ZNF24	na	72.9155368235415	83.5284742391724	79.5144312236384	83.5802082821568	79.8780414609097	75.3819359464337	73.5578810913892	69.4850815650815	53.5710985249295	53.9673622637924
MANEA	na	8.63793623104246	9.73261117714269	8.48205574182991	14.3597700038637	12.4170604735443	6.29454424653925	6.24240409515273	6.82549059348602	8.92221542123032	9.9324116692634
MAB21L4	na	7.90796978898254	6.60566782705668	8.09474726046781	4.52213751502889	4.80782524432964	4.65414786713811	5.12436157064776	5.07943486026866	4.30988372042482	3.70105073607534
AFF1	na	29.8475167420059	30.8394787902232	32.9599517639144	32.3689843181015	28.9226652493531	27.4289534137074	29.2088609526922	27.8575255617859	27.7874081974758	25.9451209763649
FIBP	na	63.831509989018	49.6402256826153	56.7406925195471	62.3975641328109	64.0538607354783	43.1080909005415	45.140966926888	44.0879072637382	61.926223982946	65.863596772606
CARNS1	na	2.14934563495423	1.52438488316693	1.74288816612943	1.586714917554	2.34712728463337	0.419636283102617	0.559021262252483	0.238098509075094	0.642701958308964	0.453189886050041
BANP	na	10.1384228063879	11.6869507709464	10.7671757818663	7.02121351017644	9.12351089672002	14.4202286375263	12.9506592421825	11.2699960962211	11.2661872691807	10.6121964983385
PPP1CA	na	174.786409182127	149.585152509739	170.609386040003	167.398423801947	169.712445435667	82.8590915362622	89.816082801899	88.4535961213973	143.587178685732	160.693580428577
HCFC1	na	162.823070270589	147.044511037794	153.219235226845	168.747131481868	173.952417304683	114.21736650993	119.910060753158	120.795310270764	174.361260689467	179.878618938029
RASGRP1	na	11.7605704554099	11.1788224765575	12.936103277494	14.280434257986	12.1142053400432	9.8042295233975	11.0406699294865	9.96045429630808	12.4759791907034	13.4823991099887
CHCHD1	na	12.1661073676654	12.1950790653354	14.4853372029424	14.796116606191	13.893479249362	10.3764608185374	8.89775509085202	10.7541159932251	16.3699969381048	17.5611080844391
MRPL52	na	19.709093935618	15.6738035423061	17.7774592945202	16.7795102531335	17.7170253098132	13.8861460953957	13.509680504435	13.2541503385135	14.5553090558206	17.5988739082766
SMPDL3A	na	0.811073824511029	0.586301878141126	0.968271203405241	1.15036831522665	0.984279183878509	0.495933789121274	0.326095736313949	0.992077121146223	1.13417992642758	0.830848124425076
RND1	na	0.932734898187684	1.28986413191048	0.697155266451774	0.714021712899299	0.681424050377429	2.36522268657839	2.56218078532388	2.69844976951773	0.907343941142066	1.24627218663761
RAD9A	na	34.2273153943654	27.1262335619961	30.1713306981073	29.7509047041374	33.5790629269322	26.4370858354649	31.0722651602005	29.0083350223156	38.4865055034426	34.8956212258532
EFEMP2	na	1.21661073676654	0.742649045645426	1.08446374781387	1.46771129873745	0.908565400503239	0.610380048149261	0.512436157064776	0.873027866608676	0.0756119950951722	0.302126590700028
AGAP5	na	12.7338590448232	12.1169054815833	12.7811798849492	13.8440876556586	14.9913291083034	17.8536164083659	20.8701271240927	17.0240433988692	14.25286107544	13.4068674623137
WASHC2C	na	34.632852306621	37.1715390741474	42.1004319240599	49.1088266982962	45.8446958337259	37.2713316901142	38.2929564642951	38.0560783671691	43.7415391625571	47.6604696829293
TMEM134	na	21.8989932617978	16.4946261717037	18.668268801653	22.4123482104502	22.4491367707675	15.1450549447035	17.8886803920795	16.1906986171064	20.3018206830537	22.055241121102
ZMAT3	na	17.0325503147316	16.690060131084	17.6225359019754	19.5165934859142	17.8684528765637	23.0799955706439	23.5720632249797	21.1907673076833	19.999372702673	19.1095068617767
ZNF738	na	1.2571644279921	2.0325131775559	2.36258173630879	2.93542259747489	2.384984176321	1.79299139143845	1.39755315563121	1.7063726483715	1.28540391661793	1.73722789652516
CORO1B	na	80.9857213774263	76.9618932039918	79.2433152866849	74.7739404897321	78.0987675515909	64.738433856831	65.2657323679774	69.88191241354	97.0858017022011	98.2666736251839
FUT10	na	13.5854865605597	13.4067696134937	12.4326022517233	10.6309899476118	10.8649279143512	8.50717192108032	8.29214872341183	9.48425727815789	11.4552172569186	11.7074053896261
LRRC20	na	40.1076006220704	34.396376850946	35.6711111334491	35.5424141532095	39.4468811385156	17.6628726433192	21.2428079655944	19.2066130653909	22.1543145628855	22.0930069449395
MUS81	na	44.6090603481066	41.3929125967635	45.9735167376808	41.7306023316701	42.1347204483377	71.3000193744355	70.0174130971235	69.4057153953898	44.7244950987943	41.7690011642788
TMEM217	na	2.55488254720974	2.22794713693628	1.04573289967766	1.46771129873745	1.36284810075486	1.7166938854198	2.51559568013617	2.30161892105924	1.77688188473655	1.01967724361259
ZNF596	na	4.13647650500625	4.76858860888116	4.0280082061658	3.84778367506844	5.03496659445545	6.44713925857657	7.08093598853145	7.65883537524884	3.02447980380689	4.3430697413129
COL6A5	na	2.31156039985643	2.93150939070563	2.36258173630879	2.10239726575905	2.23355660957046	7.09566805973516	6.56849983146668	6.50802591471922	1.28540391661793	2.49254437327523
CFL1	na	379.825872018515	349.162311828978	358.880038830119	449.07998954072	402.343044856184	218.554205990445	232.599430202221	243.892239462587	406.338861641455	463.839848372217
TMCC1	na	12.9366275009509	13.6803771566263	11.6192544408629	14.1614306391694	15.2184704584292	14.2294848724796	14.7208932393154	12.5398548112883	11.1905752740855	12.7648484570762
NAA16	na	16.6270134024761	18.1753582223749	16.3056870653443	18.6042324083206	19.496299219132	17.5484263842913	16.3513719208851	13.928762780893	15.3114290067724	15.8238801879139
PSME3IP1	na	34.3084227768165	32.793818384027	29.7065605204728	41.3339236022816	40.7718723475828	42.001777063271	44.4887754542601	41.5481898336038	37.6169675598482	43.0152733509164
RAB43	na	25.4271643984208	26.9307996026157	25.7172831624432	16.5811708884393	19.2313009773186	57.2612782670025	57.5791900120058	57.5007899416351	12.5515911857986	8.87496860181331
CBWD1	na	27.0087583562173	31.7384750033729	30.5199083313332	38.9141833530118	37.024040070507	39.3695131056273	39.2246585680492	38.8894231489319	33.9119798001847	36.9349757130784
HOXC5	na	3.56872482784853	3.16603014196208	2.98227530648814	3.84778367506844	2.99069444332316	0.457785036111946	0.791946788191018	0.75397861207113	1.32320991416551	0.944145595937586
DCP2	na	18.7763590374303	22.7875996637518	20.9533888416894	22.1743409728171	18.6255907103164	21.4014504382335	23.525478119792	21.1114011379916	16.3321909405572	17.5233422606016
RPL38	na	231.034378911967	279.118780787052	262.014187641458	262.759990346942	271.168915158529	264.447155860667	308.812662289309	294.607221895582	347.550535454959	331.848294060143
OVOL1	na	13.0988422658531	10.7097809740446	12.9748341256302	6.50553116197139	8.47994373803023	11.5209234088173	12.1121273488038	13.650981186972	16.1431609528193	15.974943483264
RARG	na	26.1165771492551	23.0612072068843	22.2702376783205	23.4833807797992	23.2441314962079	13.3902123062744	11.8326167176776	12.3811224719049	21.8896725800523	26.8137349246274
CES3	na	7.29966442059926	6.56658103518061	9.41159609709894	9.71862887001823	10.1835038639738	15.1069061916942	14.9072336600662	14.9208399020392	16.8614749062234	16.503665016989
SSH3	na	21.0879194372868	16.7682337148362	21.2245047786429	20.5479581823243	22.4112798790799	17.8154676553565	20.1713505462771	18.6907329623948	25.2544063617875	25.4541652664773
CES2	na	80.5396307739452	77.4700214983807	75.4476921693364	85.5636019290993	92.9765259848314	91.5570072223891	93.309965690977	90.4377503636897	92.4734700013956	95.6608317803962
PDP2	na	46.5556375269331	45.9660672462643	49.691678158757	38.0811580212959	40.1661620805807	52.4926841408364	55.1101794370573	51.8261088086787	44.0817931404854	36.7461465938908
SP3	na	65.0481207257846	82.7467384016509	76.8807335503761	80.6447856846819	79.3859018689705	83.1642815603368	77.7039554530952	75.6756428010339	68.6178855488688	61.4827612074556
DMXL1	na	18.7763590374303	18.9180072680203	19.9076559420118	20.3099509446912	20.5562921863858	22.3170205104574	21.7552441226591	18.5320006230114	16.5968329233903	17.5611080844391
METAP1D	na	9.6923322029068	9.61535080151446	8.98555676760064	14.0820948932917	14.4613326246765	12.8942785171531	11.1804252450497	12.1827070476756	11.8332772323944	12.5760193378886
ZNF621	na	37.6743791485373	38.9304447085707	34.6253782337714	44.8643642938393	41.5290101813355	51.2337752915286	53.3865305451121	49.4451237179278	37.8438035451337	35.6509377026032
EGFL7	na	26.1571308404807	20.833260069948	21.3406973230515	21.3413156411013	22.297709204017	9.99497328844415	11.6462762969267	12.4208055567507	22.0408965702427	25.5296969141523
NADSYN1	na	31.8346476120579	29.7450486176931	36.3682663999009	28.2038576595223	28.2412411989757	45.129974810036	43.8365839816322	42.302168445675	35.0461597266123	33.8004123345656
DHCR7	na	332.053623754815	272.591286543747	295.942410608778	179.457457175357	185.536626161099	313.73534474872	312.958736651015	370.362230866308	217.989381859381	226.632708848858
LVRN	na	1.5004865753454	2.30612072068843	2.09146579935532	1.4280434257986	0.984279183878509	2.21262767454107	1.95657441788369	2.65876668467188	0.567089963213791	0.981911419775089
RNASEH2C	na	25.5082717808719	23.2957279581407	22.6188153115464	27.8071789301338	26.9541068815961	18.3114014444778	20.2179356514648	20.0002747623079	34.5546817584937	37.0860390084284
MYEOV	na	1.54104026657096	1.44621129941478	1.6266956217208	0.793357458776998	1.43856188413013	2.17447892153174	2.88827652163783	2.81749902405527	0.907343941142066	0.868613948262579
ANKRD13D	na	46.1906543059031	42.2919088099132	43.0299722793289	31.972305588713	37.6297503375091	34.1812826963586	32.6561587365826	35.4766778521889	35.3864137045406	31.4966970804779
MRGPRF	na	1.37882550166875	1.36803771566263	1.2006562922225	1.1107004422878	1.13570675062905	0.839272566205234	0.978287208941846	1.23017563022132	1.20979192152276	0.981911419775089
MYD88	na	34.8761744539743	27.2434939376243	29.009405254021	37.1291290707635	32.2162148261773	12.7416835051158	15.1401591860048	15.5160861747269	30.2826040356165	31.5722287281529
OXSR1	na	38.8909898853039	36.4288900285019	41.0546990243822	35.7407535179038	37.3647520956957	49.0211476169875	44.8614562957618	49.2467082936985	41.5865973023447	41.0514505113662
PHF8	na	26.5626677527362	24.1165505875383	27.5763638729813	23.4437129068603	24.7205502720256	30.6715974195004	32.0971374743301	30.2385106525369	34.6680997511365	29.1552160025527
LCLAT1	na	37.3093959275074	41.4710861805156	38.4597321992562	43.1189778845299	42.9675720654657	40.4758269428979	44.9546265061372	40.4370634579201	40.6036413661075	39.1631593194911
MIR4435-2HG	na	36.254999955643	37.7969277441646	36.3682663999009	29.4732295935655	28.7333807909149	36.8898441600209	34.8456586804048	34.405234561351	21.8896725800523	19.7137600431768
VDAC2P5	na	106.047902554817	102.681002258449	113.52011588723	96.7896099707938	99.4121975717294	137.030320809509	133.093645521279	133.097066572977	114.02288860352	115.676718414273
KAT5	na	33.8623321733355	34.9435919372111	35.7485728297215	38.6761761153787	39.3711673551403	41.4676945211404	40.6687968288682	39.6434017610031	41.7378212925351	39.4652859101911
SH3RF3	na	3.81204697520184	4.69041502512901	3.56323802853129	3.76844792919074	3.21783579344897	13.6572535773397	11.0406699294865	11.825559284063	6.31360159044688	7.13774070528815
GXYLT2	na	4.1770301962318	5.31580369514621	5.42231873906935	4.68080900678429	5.14853726951835	7.70604810788442	6.19581898996502	5.83341347233979	5.74651162723309	6.23136093318807
DCAKD	na	16.3431375638972	14.2275922428913	16.3831487616167	18.3662251706875	16.7706030176223	15.2976499567408	17.4694144453901	15.4764030898811	12.7784271710841	15.5217535972139
TADA2B	na	32.6862751277945	35.2171994803436	35.0514175632697	30.9012730193641	30.9290805087977	43.9473634667468	45.6534030839528	42.8974147183627	37.3145195794675	37.6902921898284
GRK2	na	137.477013254619	115.384209618174	124.442215061642	116.821885804913	118.529927873985	156.028399808155	147.255517498342	141.86702832391	127.33059974027	124.664984487599
RELA	na	116.754077038363	97.8733268576919	97.5242756069759	78.0663739436566	83.588016846298	98.0041464809657	103.418933516709	111.072954483531	86.5379283864246	84.7465086913577
ZNF680	na	14.6398825324241	18.0580978467467	15.4148775582114	19.4372577400365	18.2848786851277	12.5127909870598	12.5313932954932	10.6350667386875	11.6820532422041	14.4643105297638
HECTD4	na	32.1996308330879	35.1781126884675	37.6463843883958	30.2665870523425	29.45266173298	42.0399258162803	41.4607436170592	38.8497400640861	33.9875917952799	31.7610578473404
FAM222B	na	39.9453858571682	36.9370183228909	35.3225335002232	30.0285798147094	31.5347907757999	29.9086223593138	31.3051906861391	33.611572864434	31.3033659694013	27.304690634515
DELEC1	na	0.973288589413235	1.563471675043	1.2006562922225	0.555350221143899	0.529996483626889	0.572231295139932	0.931702103754139	0.912710951454525	0.0378059975475861	0
HPSE	na	36.254999955643	35.959848525989	34.6253782337714	45.6180538796774	42.626860040277	26.0937470583809	30.2803183720095	26.1114698285686	42.6073592361295	39.1631593194911
COQ2	na	16.8297818586039	15.2047620397932	16.1894945209356	22.0950052269394	18.3227355768153	12.8942785171531	12.8109039266194	12.0239747082922	15.5004589945103	14.9552662396514
HSPA6	na	2.51432885598419	2.07159996943198	1.35557968476734	1.9833936469425	2.91498065994789	0.381487530093288	0.372680841501655	0.476197018150187	1.02076193378482	0.604253181400055
TRMT112	na	113.266459592965	96.1535080151446	101.048782787371	103.255473259826	106.415722533942	72.74967198879	79.6605298709789	85.8345125215712	98.2577876261763	97.4358255007589
KDM2A	na	98.3832549131879	87.0071987161431	88.3450645986942	81.1604680328869	83.2851617127969	98.5382290230963	108.543295087357	100.795035508456	98.3333996212714	93.017224111771
ADCK5	na	12.206661058891	10.1234790959034	11.5417927445905	12.1780369922269	13.4391965491104	10.6435020896027	10.6679890879849	10.0001373811539	14.1016370852496	15.2196270065139
MRPL57	na	35.0383892188765	36.4288900285019	32.1853348011902	34.8680603132491	40.4311603223941	27.3908046606981	27.2988716399963	25.754322064956	34.4034577683033	41.9955961073038
NOC3L	na	60.1816777787184	72.8577800570039	70.6450670004464	65.1346473655916	63.4102935767885	85.8728430239991	79.2412639242895	77.3026492797137	61.0566860393515	59.8210649586054
ESRRA	na	112.536493150905	103.931779598484	108.562567325796	85.5636019290993	91.9922468009529	110.898424998119	112.829124764626	113.930136592432	104.571389216623	95.7363634280712
RHOD	na	44.0007549797233	34.2009428915657	39.2730800101166	39.2711942094614	40.961156806021	54.1712292732469	51.9423922842932	58.4531839779355	58.6749081938536	62.3136093318807
COMMD1	na	11.6389093817333	9.18539609087764	9.87636627473346	10.0756397264679	9.88064873047272	8.81236194515495	8.38531893378725	9.3255249387745	10.6612913084193	11.8207028611386
RAPH1	na	47.6911408812485	52.3372143220645	48.8008686516241	35.939092882598	33.4276353601817	95.4481800293407	94.6609337414205	99.1680290297765	35.0461597266123	27.68234887289
MTX1	na	36.8227516328007	27.5171014807568	30.0164073055625	34.352377965044	39.9768776221425	25.9030032933343	22.6403611212256	28.373405664782	40.3389993832744	43.3551657654539
PARP14	na	5.75862415402831	7.77827158333893	6.73916757570048	9.36161801356858	7.64709212090226	8.85051069816428	8.52507424935037	8.41281398731997	11.1527692765379	9.51698760705087
CKS1B	na	45.1362583340388	41.8228673074003	42.681394646103	49.5848411735624	48.0025386599211	49.2500401350435	48.96094555228	51.2705456208368	51.6807986475502	49.737589993992
AHSA2P	na	21.8584395705722	27.3998411051286	24.6328194146293	30.4649264170367	29.3769479496047	25.7504082812969	21.4757334915329	21.1114011379916	20.642074660982	20.9600322298144
ABLIM3	na	6.97523489079485	6.76201499456098	6.8166292719729	5.55350221143899	5.22425105289362	1.7166938854198	2.14291483863452	1.90478807260075	1.05856793133241	0.642019005237559
MFSD4B	na	6.81302012589265	7.62192441583463	8.90809507132822	8.13191395246423	9.72922116372218	7.24826307177247	7.50020193522082	7.50010303586545	6.76727356101791	6.83561411458812
VANGL1	na	24.413322117782	21.3023015724609	21.8441983488222	29.6319010853209	24.4934089218998	27.0093171306048	25.2957121169249	26.0717867437227	29.4886780871172	29.0419185310401
GLRX	na	0.851627515736581	1.0944301725301	0.697155266451774	0.912361077593548	1.24927742569195	0.457785036111946	0.0465851051877069	0.436513933304338	1.55004589945103	0.981911419775089
IQCB1	na	32.6457214365689	33.8882485565571	36.3682663999009	39.112522717706	38.3111743878866	58.5583358693197	52.2219029154195	50.437200839074	36.5962056260633	38.1434820758785
GOLGB1	na	33.4973489523055	52.9626029920817	41.5194692020167	42.3652882986917	43.1189996322162	41.772884545215	37.5010096761041	34.6433330704261	26.0483323102868	26.8515007484649
DMRT2	na	4.33924496113401	4.69041502512901	4.72516347261758	5.19649135498934	6.54924226196085	9.30829573427623	8.80458488047661	10.51601748415	9.07343941142066	8.15741794890074
ZNF483	na	2.10879194372868	2.07159996943198	2.16892749562774	2.10239726575905	2.00641525944465	1.10631383727054	1.58389357638204	1.30954179991301	1.6256578945462	1.66169624885015
GPR137	na	15.5726174306118	11.7651243546986	10.9608300225473	13.5267446721478	12.6442018236701	8.12568439098703	8.33873382859954	9.04774334485355	12.8918451637269	13.3691016384762
MMRN2	na	16.7486744761528	19.6606563136658	20.6435420565997	14.7167808603133	14.8399015415529	25.521515763241	21.5223185967206	22.8177737863631	10.6234853108717	7.96858882971323
MZT2A	na	54.8285905369456	55.9331991746634	51.5120280211588	48.8311515877242	53.7946430881293	49.7459739241648	51.4299561272285	50.7943486026866	59.5444461374481	59.9721282539555
TNKS	na	49.3132885302706	52.4544746976927	47.5614815112654	51.6475705663826	50.3118090528668	58.4438896102917	57.3462644860672	59.2071625900066	46.3501529933406	46.4519633201292
ZNF449	na	3.44706375417187	3.79141881197928	3.95054650989338	5.43449859262244	5.98138888664632	8.62161818010831	6.00947856921419	6.94453984802356	5.51967564194757	4.64519633201292
ZBTB21	na	36.7821979415752	47.6858860888116	40.2026203653856	37.2481326895801	36.0776177783161	64.9291776218776	60.5140516388313	61.2309999171449	41.3219553195116	40.9759188636912
PPP1R3B	na	8.59738253981691	7.81735837521501	7.59124623469709	9.40128588650743	8.44208684634259	11.253882137752	13.4165102940596	10.3572851447666	8.92221542123032	10.1967724361259
FAM86B3P	na	11.6794630729588	13.4849431972459	14.9888382287131	13.8837555285975	16.7706030176223	27.1619121426421	28.6032545852521	26.1114698285686	15.0845930214869	11.178683855901
MAP3K11	na	109.170536779185	92.9874778731825	94.7356545411688	62.3182283869332	66.1738466699859	47.914833779717	40.8085521444313	52.0245242329079	72.8143512766508	73.0391033017316
TRIB1	na	159.740989737447	161.193929696934	147.293415462005	70.5294780852752	74.767361083079	51.6915603276405	53.3865305451121	52.1435734874455	31.7192319424247	32.478608500253
SFT2D3	na	9.53011743800459	9.34174325838194	11.2319459595008	13.4474089262701	12.2656329067937	14.4583773905356	15.2333293963802	15.238304580806	15.6894889822482	14.3510130582513
AC097637.1	na	33.1729194225011	34.2791164753178	33.5409144859576	28.8385436265439	29.6798030831058	23.3470368417092	28.2305737437504	27.1035469497148	22.1165085653379	21.7908803542395
DAG1	na	107.507835438937	101.195704167158	104.844405904719	118.051589866017	124.397746085568	79.2349600003759	98.387742156437	96.1521145814919	128.540391661793	125.382535140511
DAB1	na	0.770520133285478	0.703562253769351	0.542231873906935	1.46771129873745	1.5142756675054	1.14446259027986	1.07145741931726	1.23017563022132	1.24759791907034	2.37924690176272
ARV1	na	2.55488254720974	3.86959239573143	2.78862106580709	3.37176919980224	3.82354606045113	3.66228028889557	3.95973394095509	3.09528061797622	4.30988372042482	4.15424062212538
NAA20	na	33.902885864561	34.5136372265743	36.3295355517646	38.7555118612564	37.2511814206328	40.5521244489165	38.7588075161722	37.7386136884023	38.1084455279668	41.1647479828788
MICOS10	na	14.193791928943	11.999645105955	16.1507636727994	17.176188982522	15.2184704584292	18.6547402215618	16.7706378675745	17.3018249927901	20.4908506707917	20.0158866338768
EHBP1L1	na	36.5794294854474	40.6502635511181	35.1288792595421	30.4252585440979	31.4590769924246	9.8042295233975	10.9009146139234	10.238235890229	16.899280903771	16.8435574315265
THAP2	na	1.5004865753454	1.32895092378655	0.697155266451774	1.1107004422878	1.21142053400432	3.20449525278362	3.72680841501655	3.69052689066395	1.77688188473655	2.26594943025021
RNF26	na	53.165889196698	41.7056069317721	46.0897092820895	66.0073405702463	60.873881833717	37.9961579972915	41.5539138274346	39.7624510155406	69.0715575194398	75.1162236127943
PPP1R14B	na	147.574882369782	135.357560266848	141.677442482255	157.362451948418	164.147482357585	144.240435128272	137.752156040049	135.438368578882	160.864519564979	173.345131414141
ZNRD2	na	61.3171811330338	47.2559313781747	53.5260321242417	48.4344728583358	54.3624964634438	36.317612864881	38.8519777265476	36.1909733794142	52.3235006058592	55.8934192795051
SMARCC1	na	209.865352092229	229.517641896313	222.04395236489	190.167782868847	183.605924685029	122.381199653927	124.987837218618	135.517734748574	151.828886151106	163.035061506502
ZNF417	na	2.79820469456305	3.9086791876075	4.14420075057443	4.44280176915119	3.93711673551403	4.12006532500751	4.56534030839528	3.92862539973904	2.83544981606896	2.79467096397525
FKBP2	na	40.8781207553559	43.2690786068151	38.4984630473924	34.5110494567994	38.8411708715135	22.4314667694853	24.0844993820445	23.4923862287426	32.2107099105434	35.2732794642282
VEGFB	na	87.1093287524846	77.4309347065047	80.7925492121333	70.7278174499694	84.1558702216125	47.4188999905957	51.0572752857268	53.8896292206628	60.376178083495	58.9524510103429
PEAK1	na	15.0859731359051	16.7291469229601	12.936103277494	14.280434257986	13.6663378992362	19.5321615407763	21.1962228604067	18.5716837078573	19.3566707443641	18.6185511518892
TNFRSF10D	na	22.1423154091511	19.1525280192768	22.7350078559551	17.453864093094	20.1777232695094	9.49903949932287	10.0623827205447	9.60330653269544	10.321037330491	9.9324116692634
MST1	na	3.52817113662298	2.61881505569703	2.86608276207951	4.99815199029509	5.79210442820815	3.12819774676496	3.12120204757636	3.17464678766791	2.68422582587861	3.54998744072532
GMPPB	na	67.8463254203476	59.2164896922537	62.7439739806596	50.0211877758898	57.0881926649535	69.3544329709598	65.6849983146668	61.8262461898326	57.6163402625212	56.1577800463676
MOB1B	na	24.9810737949397	29.0805731557998	30.2875232425159	29.076550864177	29.6419461914182	22.73665679356	20.7769569137173	21.4685489016043	23.0238525064799	21.526519587377
ZNF622	na	19.7902013180691	26.4617581001028	22.6575461596826	19.4372577400365	22.4869936624552	35.8979765817784	39.1314883576738	39.127521658007	23.5909424696937	24.6610829658897
SNX33	na	19.5063254794903	17.7454035117381	18.7069996497893	15.7084776837846	15.7863238337438	19.0362277516551	22.1745100693485	22.8971399560548	19.9237607075779	17.7877030274641
FAM166C	na	2.35211409108199	1.83707921817553	2.8273519139433	2.18173301163675	2.30927039294573	5.3026766682967	4.75168072914611	4.28577316335168	3.8184057523062	2.45477854943772
NABP1	na	31.104681169998	37.7578409522885	34.0056846635921	24.9114242055978	27.0298206649713	22.3170205104574	21.0098824396558	19.4050284896201	12.7784271710841	13.4068674623137
ADGRF3	na	0.648859059608824	0.351781126884675	0.271115936953467	0.436346602327349	0.113570675062905	1.29705760231718	1.11804252450497	0.992077121146223	0.86953794359448	1.0574430674501
CHD2	na	97.1666441764213	109.951145547399	99.6544722544674	90.8790969029052	93.9986620603976	105.252409552738	99.4126144705666	97.4219732965591	85.2903304673542	78.8550401727072
CCDC106	na	61.3577348242594	45.9660672462643	46.4770177634516	47.4427760348645	51.750370936997	37.8817117382635	40.3892861977419	37.6592475187106	47.9758108878868	54.9492736835675
CEP83	na	25.1027348686164	32.2075165058858	26.4919001251674	23.80072376331	27.3705326901601	41.8110332982244	40.4358713029296	43.5323440758963	25.6324663372634	24.1701272560022
NUDT4	na	79.6474495669831	78.7989724221673	75.7962698025623	75.1309513461817	75.183786891643	137.640700857658	137.845326250425	137.541572075712	98.7492655942949	93.545945645496
PC	na	12.0444462939888	10.7488677659206	12.1227554666336	9.32195014062973	8.89636954659421	7.36270933080046	8.94434019603973	10.1588697205373	10.0563953476579	9.70581672623838
SCAI	na	13.5043791781086	17.706316719862	17.9323826870651	16.3034957778673	14.6506170831147	9.8042295233975	9.17726572197827	10.1191866356915	11.1905752740855	11.6696395657886
NMNAT1	na	6.40748321363713	6.68384141080883	8.36586319742128	9.04427503005778	10.789214130976	13.3139148002558	11.6928614021144	11.9446085386005	10.8881272937048	11.9717661564886
LRFN4	na	255.001610426268	196.372042385401	206.048112084635	165.21669079031	185.423055486036	161.064035205386	169.849293514379	157.898994601633	193.793543428926	193.32325222418
SLC19A1	na	107.38617436526	81.9259157722533	89.5844517390529	76.3209875343473	77.3416297178382	81.676480192973	85.1575722831283	82.4217672248282	84.0049265507363	78.5906794058447
RCE1	na	51.624848930127	38.9304447085707	44.889052989867	37.525807800152	39.6740224886414	34.7535139914985	39.1314883576738	39.4846694216197	46.9550489541019	49.284400107942
UQCRH	na	87.5959730471912	91.8148741169003	85.2853275959336	89.8477322064951	90.2886866750093	91.5951559753985	90.7011998004654	94.2870095937371	103.3615972951	110.72939549156
EIF1AX	na	71.6178187043239	83.7239081985527	78.5461600202331	98.058981904837	88.660840332441	99.7971378724042	92.7975295339122	99.8426414721559	91.792962045539	99.5129458118216
BCLAF3	na	3.08208053314191	5.15945652764191	3.75689226921233	4.44280176915119	4.42925632745329	5.22637916227805	3.77339352020426	4.84133635119357	4.15865973023447	3.2856266738628
PSMD1	na	74.4160233988869	86.0691157111173	80.3277790344988	90.8790969029052	88.7744110075039	83.6983641024674	84.412210600125	80.5566622370733	93.1917839547997	105.404414330472
HEG1	na	23.3589261459176	25.9145430138378	23.1997780335896	18.8422396459537	19.8370112443207	9.2701469812669	12.6711486110563	9.20647568423695	14.706533046011	15.4084561257014
C11ORF80	na	13.5449328693342	13.0940752784851	11.5030618964543	13.5664125450867	14.0827637078002	8.39272566205234	10.2021380361078	8.29376473278243	10.3966493255862	11.329747151251
TOMM20	na	207.675452766049	207.902645988843	210.19231283521	185.010959386796	187.013044936917	261.547850631958	235.208196092732	230.638089124074	186.572597897337	172.287688346691
AP000769.1	na	1.09494966308989	1.0944301725301	0.735886114587983	0.833025331715848	0.567853375314524	0.534082542130603	0.931702103754139	0.436513933304338	0.68050795585655	0.415424062212538
AGFG1	na	46.474530144482	44.8716370737342	47.6002123594016	39.5092014470945	38.3111743878866	54.9723530864428	61.5389239529609	55.0404386811925	41.0951193342261	39.0120960241411
STAT5B	na	59.9383556313651	62.8124745448526	60.7687007257129	54.701996782674	56.0281996976997	44.7103385269334	48.0758285537136	47.2228709665602	57.3138922821405	54.0806597353049
CD7	na	1.2571644279921	1.4071245075387	1.31684883663113	0.555350221143899	0.908565400503239	0.457785036111946	0.559021262252483	0.238098509075094	0.604895960761378	0.830848124425076
CNP	na	91.8946643170996	90.4077496093616	91.0949548163651	99.4870253306356	99.6014820301675	49.6315276651368	49.6597221300956	54.5245585781964	83.4378365875225	83.7268314477451
JUP	na	118.011241466355	95.2154250101188	103.140248586726	89.0543747477181	86.7301388563717	100.445666673563	105.23575261903	115.636509240804	108.881272937048	111.673541087498
EIF1	na	678.422700512251	666.42980148708	683.638200452236	463.955441892789	490.549602488374	930.371788391511	885.303338987183	1001.75979384861	554.27373004516	489.407311110207
ENDOV	na	6.81302012589265	6.33206028392416	6.70043672756427	5.43449859262244	6.47352847858558	10.2620145595094	9.17726572197827	9.36520802362035	6.99410954630343	7.85529135820072
RNF213	na	25.6704865457741	32.7547315921509	29.8227530648814	32.4879879369181	31.0426511838607	19.722905305823	19.9850101255263	16.5081632958732	22.0787025677903	19.9025891623643
TIGD3	na	5.23142616809614	4.29954710636826	4.8413560170262	4.99815199029509	5.07282348614308	1.79299139143845	1.90998931269598	2.30161892105924	3.13789779644965	3.66328491223783
PLK3	na	9.32734898187684	8.83361496399296	8.17220895674023	9.67896099707938	10.2970745390367	13.1994685412278	14.0687017666875	11.9446085386005	10.8125152986096	11.1409180320635
NET1	na	43.6763254499189	52.3372143220645	46.7868645485412	44.7056928020839	44.5197046246587	39.102471834562	39.1780734628615	38.3338599610901	45.8964810227695	46.4141974962917
DPY19L1	na	84.9194294263048	84.7792515792068	87.2218700027441	83.8182155197899	74.048080141014	47.2281562255491	47.0975413447717	45.1196674697302	67.0300336518701	69.8290082755439
AC013489.1	na	16.9919966235061	17.5499695523577	18.3584220165634	16.7398423801947	19.5720130025073	18.2351039384592	20.3111058618402	19.444711574466	18.5627447958648	20.2802474007393
ZNF791	na	13.7071476342364	17.5890563442338	15.6472626470287	17.0968532366443	18.2091649017524	22.9274005586066	21.5223185967206	20.0796409319996	16.3321909405572	16.3903675454765
PHC3	na	37.7149328397629	39.1649654598272	39.9315044284321	38.4778367506844	35.8504764281903	57.4138732790398	61.3991686373977	55.9928327174928	38.1462515255144	34.7823237543407
GPR160	na	3.28484898926967	4.92493577638546	4.53150923193653	6.42619541609369	6.43567158689794	9.91867578242549	10.3418933516709	9.60330653269544	9.5271113819917	10.498899026826
CBX2	na	58.0728858349897	57.6530180172107	57.0118084565006	52.7582710086704	55.1574911888841	37.2331829371049	36.5227224671622	37.9370291126316	62.6067319388026	62.9556283371182
SPTBN2	na	129.852919304216	126.797552845987	135.945276958096	137.092168876665	148.096160282028	93.5025936258649	105.002827093091	101.112500187223	132.66124539448	128.063908632974
GOLIM4	na	24.4944295002331	31.7384750033729	29.7840222167452	35.7010856449649	34.6769127858736	21.7447892153174	24.9230312754232	23.1749215499758	36.6718176211585	40.0695390915911
RBM4B	na	15.3292952832585	14.3057658266435	14.9888382287131	17.6125355848494	17.4520270679997	8.58346942709898	11.7860316124899	11.5080946052962	17.4285648694372	17.1456840222266
ATP5MD	na	24.8999664124886	24.1556373794144	27.4214404804364	27.8865146760115	23.4712728463337	26.1318958113902	26.3205844310544	25.9527374891852	30.7740820037351	35.1222161688782
HOXB2	na	77.2953354759011	54.1352067483639	61.6595102328457	65.3329867302858	67.3852672039902	20.2188390949443	21.94158454341	20.9129857137624	24.4604804132882	22.055241121102
C1QTNF1	na	7.0157885820204	5.35489048702228	5.73216552415903	5.07748773617279	5.37567861964416	1.41150386134517	1.44413826081892	1.30954179991301	2.75983782097379	3.43668996921281
MARCHF3	na	1.21661073676654	0.859909421273651	0.813347810860402	1.46771129873745	1.32499120906722	1.48780136736382	0.838531893378725	1.07144329083792	2.49519583814068	1.85052536803767
SWSAP1	na	2.59543623843529	2.42338109631665	2.28512004003637	2.2214008845756	3.1421220100737	2.06003266250376	2.14291483863452	1.50795722414226	1.32320991416551	2.11488613490019
RBM4	na	69.2657046132419	60.2327462810317	60.8461624219853	62.7149071163217	60.041030216589	71.4907631394822	68.5266897311169	68.5326875287811	63.7409118652302	64.5795587621309
XXYLT1	na	16.2620301814461	16.0255846691908	18.0873060796099	23.2850414151049	23.5091297380213	29.2982423111645	29.1156907423168	30.0797783131535	53.0796205568109	52.8721533725048
UBXN2A	na	13.7071476342364	17.2372752173491	14.4853372029424	18.0488821871767	16.4298909924336	11.0631383727054	11.3201805606128	11.7065100295254	13.3077111367503	14.2377155867388
CCS	na	10.8683892484478	9.49809042588624	8.90809507132822	12.0987012463492	14.0827637078002	11.7879646798826	10.4350635620464	11.031897587146	11.3039932667282	11.5185762704385
KLHL15	na	17.5191946094382	17.1591016335969	17.7774592945202	14.6374451144356	13.3256258740475	15.2213524507222	17.4694144453901	15.3970369201894	14.1016370852496	12.5382535140511
FBXO45	na	36.4577684117708	47.3341049619269	40.7448522392925	35.0267318050045	33.6169198186198	40.9336119790098	39.9234351458648	38.7306908095485	30.3582160307116	31.1190388421028
GNG5	na	84.8383220438537	74.1867309807904	80.4052407307712	60.6125098505627	60.9874525087799	52.4926841408364	54.7840837007434	56.0325158023387	51.1137086843364	51.1726912998172
FAM3C2	na	37.796040222214	46.8259766675379	43.8820509383255	38.0414901483571	42.210434231713	20.9055166491122	17.4228293402024	19.3653454047743	20.2262086879586	20.5823739914394
SLC25A30	na	22.8317281599855	27.4389278970047	25.7560140105794	26.9741535984179	25.6291156725289	27.9248872028287	27.6715524814979	28.8496026829322	25.2544063617875	22.508431007152
LEMD3	na	25.2649496335186	27.7516222320133	27.4989021767088	25.3081029349862	25.9319708060299	20.9055166491122	22.1745100693485	22.9368230409007	23.3263004868606	22.432899359477
C16ORF91	na	13.1799496483042	11.1006488928053	10.2636747560956	10.5119863287952	10.8270710226636	14.6872699085916	15.7923506586327	15.5557692595728	16.1431609528193	17.6744055559516
FAM174A	na	4.78533556461507	5.04219615201368	4.64770177634516	6.26752392433829	6.73852672039902	4.95933789121274	5.403872201774	4.92070252088527	5.74651162723309	7.17550652912565
RGMB	na	34.1867617031399	29.5105278664367	33.7345687266386	27.1724929631122	27.3705326901601	55.3156918635268	55.156764542245	54.6832909175798	32.7399938762096	31.1945704897778
FAM53A	na	3.48761744539743	3.83050560385535	3.33085293971403	4.20479453151809	2.87712376826026	3.58598278287691	3.95973394095509	2.69844976951773	3.74279375721102	3.51222161688782
CYB561D1	na	15.7753858867395	12.5859469840962	14.0205670253079	15.2324632085184	13.6663378992362	13.4283610592837	15.7923506586327	14.9208399020392	15.5760709896055	16.1637726024515
ZDHHC24	na	15.4104026657096	10.944301725301	14.4853372029424	13.0903980698205	15.7106100503685	15.2976499567408	19.3794037580861	17.063726483715	13.4589351269407	13.5201649338262
TRMT10C	na	24.0888925879776	23.7256826687776	22.3089685264568	26.8948178525402	25.401974322403	26.2844908234275	23.0596270679149	27.4210116284816	24.1202264353599	26.0961842717149
CTU2	na	30.0097315069081	23.9992902119101	25.678552314307	27.0931572172345	29.3012341662294	25.635962022269	27.01936100887	24.7622449438097	39.6962974249654	40.5227289776412
MGA	na	34.3489764680421	38.8913579166947	38.0336928697579	33.4400168874505	33.2004940100558	36.6991003949743	34.8922437855925	34.3655514765052	34.6302937535889	28.7397919403401
C12ORF66	na	4.74478187338952	4.37772069012041	4.95754856143483	8.25091757128078	6.96566807052483	11.253882137752	9.50336145829221	11.2303130113752	7.59900550706481	7.21327235296316
PIGG	na	16.7892281673783	15.7910639179343	16.7317263948426	21.6983264975509	18.3227355768153	8.69791568612697	10.5282337724218	8.49218015701167	10.0942013452055	11.7451712134636
PRPF8	na	702.714361556356	727.600630773137	708.890713437045	634.368624038088	652.387814453013	588.406366415887	592.981803934322	571.952301883221	692.076591106111	650.440783953322
ADCY6	na	31.4291106998024	29.1196599476759	31.7205646235557	27.212160836051	25.9319708060299	29.9467711123231	32.423233210644	28.373405664782	28.770364133713	24.9254437327523
PITPNA	na	99.3565435026011	98.8504966545938	96.7496586442517	86.436295133754	84.9508649470528	74.0467295911072	79.4276043450403	75.0010303586545	84.8366584967832	90.7890405053583
DDX23	na	62.8582213996048	63.9069047173827	67.1592906681875	57.5184157613324	61.3281645339686	48.2581725568009	49.7063072352833	49.8419545663862	74.440009171197	70.1311348662439
ZNHIT2	na	24.4944295002331	17.4717959686055	23.6258173630879	23.6817201444934	24.3041244634616	18.0062114204032	18.121605918018	18.7700991320865	21.2091646241958	25.3786336188023
ZBTB4	na	55.8829865088099	58.8256217734929	54.494303327647	45.3800466420443	44.9361304332227	55.5445843815827	63.7750090019708	58.4928670627813	42.5317472410344	41.8067669881163
TNK1	na	24.5755368826842	20.3642185674351	22.4251610708654	23.9593952550654	24.9476916221514	19.837351564851	22.0347547537854	18.6113667927031	29.9801560552358	27.1913931630025
ZHX3	na	25.2649496335186	25.0546335925641	25.9109374031242	25.0304278244143	27.5976740402859	41.5439920271591	42.8117116675027	38.2544937913984	34.4412637658509	33.1206275054905
PHLDA3	na	27.6170637246006	27.1262335619961	26.2982458844863	27.0138214713568	28.7333807909149	27.6959946847727	24.1776695924199	25.754322064956	26.2751682955723	28.4376653496401
SLC16A13	na	5.35308724177279	5.31580369514621	3.64069972480371	4.04612303976269	4.31568565239038	5.18823040926872	6.33557430552814	5.00006869057697	4.42330171306757	4.30530391747539
STAG3L3	na	36.1738925731919	36.5461504041302	33.7345687266386	48.9898230794797	43.2704271989667	47.8766850267076	51.6162965479793	43.6910764152797	44.0817931404854	44.6392037759291
SNHG11	na	5.67751677157721	4.57315464950078	5.69343467602282	5.63283795731669	4.05068741057694	9.68978326436951	9.36360614272909	8.41281398731997	6.65385556837515	6.53348752388809
C11ORF45	na	1.54104026657096	1.17260375628225	1.27811798849492	1.2693719340432	1.36284810075486	2.09818141551308	2.74852120607471	2.06352041198414	2.07932986511724	2.34148107792521
EXO1	na	45.5823489375199	51.3991313170387	51.0859886916605	50.2591950135228	53.4160741712529	47.5333462496237	43.1378074038166	43.0164639729002	42.4183292483916	41.9578302834663
RALGAPA1	na	66.1430703888744	77.4309347065047	72.3879551665758	74.1392545227105	72.6473751485715	93.6170398848929	88.3253594358924	83.0566965823618	66.9922276543226	62.7290333940932
PMS2P6	na	22.0612080267	16.2210186285711	14.2142212659889	21.8173301163675	20.8212904281992	27.84858969681	25.3422972221126	27.7781593920942	17.5419828620799	18.9206777425892
LIG4	na	2.87931207701415	3.71324522822713	4.60897092820895	5.91051306788864	3.97497362720167	7.05751930672583	8.29214872341183	6.54770899956507	5.51967564194757	4.98508874655045
GTF2IRD2B	na	11.3550335431544	10.8661281415489	11.0382917188197	14.6771129873745	14.3477619496136	15.7554349928528	13.9755315563121	17.9367543503237	13.7235771097738	12.2738927471886
ATP2A2	na	510.449311456016	494.64335119173	522.05310202797	449.714675507742	433.612837390171	337.997951662653	347.850980436608	343.417416255977	407.284011580145	402.206023869412
ZWILCH	na	13.382718104432	13.1722488622373	13.5945276958096	19.2785862482811	16.2406065339954	13.2376172942371	11.8326167176776	11.9842916234464	16.3321909405572	19.6004625716643
RPL4	na	2376.60852058222	2548.84969823885	2461.07428311917	2432.83064733967	2627.07899866343	2539.98212411412	2433.14004395393	2518.24888123273	2728.38323101419	2655.6549664294
SNAPC5	na	5.92083891893051	8.63818100461259	7.59124623469709	8.64759630066928	9.95636251384799	8.27827940302435	6.94118067296833	7.42073686617375	6.57824357327998	6.83561411458812
C12ORF76	na	5.15031878564504	5.82393198953518	7.59124623469709	6.94187776429874	6.62495604533612	7.09566805973516	8.38531893378725	8.17471547824488	7.67461750215998	7.85529135820072
CNTNAP2	na	53.0847818142469	62.5388670017201	55.8886138605505	57.7564229989655	56.2553410478255	115.628870371276	107.984273825105	115.398410731729	92.6246939915859	85.9172492303203
BBS1	na	17.356979844536	18.0971846386227	17.002842331796	17.5331998389717	17.3384563929368	25.0255819741197	25.9013184843651	24.2860479256595	20.8689106462675	22.5461968309896
DENND4A	na	20.9662583636101	24.3901581306708	21.3794281711877	20.0719437070581	21.1998593450756	30.0612173713511	28.3703290593135	29.7226305495408	28.8081701312606	24.9254437327523
ANKRD36C	na	10.7061744835456	17.5499695523577	11.6192544408629	14.7167808603133	19.4584423274444	11.9787084449292	8.61824445972578	9.52394036300374	13.610159117131	10.725493969851
MFSD4A	na	2.10879194372868	2.73607543132525	2.24638919190016	2.3007366304533	2.15784282619519	1.94558640347577	1.95657441788369	1.66668956352565	2.68422582587861	3.47445579305032
PELI3	na	28.9553355350437	26.3835845163507	27.6538255692537	25.109763570292	28.7712376826026	17.0906413481793	17.2830740246393	18.2145359442447	26.9178702538813	24.5477854943772
TTC9B	na	1.45993288411985	1.13351696440618	1.35557968476734	0.872693204654698	0.946422292190874	0.381487530093288	0.652191472627897	0.476197018150187	0.982955936237238	0.566487357562552
TMEM81	na	1.4193791928943	1.68073205067123	1.35557968476734	1.2693719340432	1.28713431737959	2.47966894560637	2.18949994382223	1.54764030898811	1.66346389209379	1.66169624885015
MRPL11	na	47.8533556461507	44.5980295306016	47.290365574312	51.0525524722999	55.3467756473223	45.3207185750826	46.0260839254545	46.1514276757223	73.0033812643888	75.3428185558194
IL20RB	na	4.70422818216397	5.51123765452658	5.15120280211588	3.80811580212959	4.39139943576565	13.0850222821998	12.9506592421825	14.0478120354305	5.1794216640193	6.00476599016305
AKIRIN1	na	67.4002348168665	63.2815160473655	64.7967089318787	55.7333614790841	56.7474806397648	57.4138732790398	61.7252643737117	59.6039934384651	55.6882343875943	50.7195014137671
MSL2	na	31.5913254647046	31.6993882114969	32.4951815862799	29.9095761958928	28.6955238992273	43.8710659607281	44.4421903490724	44.8022027909634	29.4886780871172	28.0600071112651
ZNF497	na	2.23045301740533	1.95433959380375	1.85908071053806	3.13376196216914	2.384984176321	2.82300772269033	2.32925525938535	2.10320349682999	3.74279375721102	2.56807602095023
ANGEL2	na	10.2600838800645	11.1788224765575	11.6579852889991	17.969546441299	14.5749032997395	14.153187366461	14.62772302894	12.6985871506717	14.5175030582731	14.3887788820888
UGT8	na	29.6041945946526	30.8394787902232	32.6501049788247	31.972305588713	26.9162499899084	31.4727212326963	28.137403533375	31.5877355372957	42.0402692729157	43.0530391747539
IQCK	na	6.89412750834375	6.21479990829593	5.77089637229524	7.29888862074839	6.58709915364848	6.63788302362321	7.17410619890687	5.79373038749394	7.29655752668412	8.8372027779758
ZNF266	na	5.4341946242239	4.88584898450938	5.18993365025209	6.22785605139944	7.38209387908881	6.14194923450194	6.52191472627897	7.34137069648205	5.4440636468524	5.02285457038796
SLC29A2	na	38.607114046725	34.3182032671939	34.0444155117283	37.3671363083966	40.3554465390188	48.8685526049502	45.7931583995159	49.2070252088527	36.5205936309682	36.4062541793533
BRSK2	na	35.890016734613	32.0120825465055	32.6888358269609	23.6817201444934	24.3041244634616	34.1049851903399	31.957382158767	32.7782280826712	27.9386321876661	23.4148107792521
B4GAT1	na	33.4162415698544	28.2988373182783	30.5586391794694	29.592233212382	30.4369409168585	18.2732526914685	18.4477016543319	20.3574225259205	31.9082619301627	35.4998744072532
TMEM167A	na	28.9958892262693	29.0805731557998	33.6958378785024	35.7407535179038	29.0740928161036	29.0312010400992	30.9790949498251	32.0242494706001	28.4679161533323	32.931798386303
SH3PXD2B	na	35.5655872048086	34.1227693078135	35.7485728297215	27.212160836051	27.5976740402859	19.1125252576737	22.1745100693485	18.2145359442447	23.5909424696937	24.3967221990272
RESF1	na	28.0631543280816	37.2887994497756	32.2240656493264	22.8090269398387	22.2598523123293	38.6446867984501	35.4978501530327	36.8655858217937	18.2981028130317	17.4478106129266
LARP7	na	22.1017617179256	29.9013957851974	23.7032790593603	28.3625291512777	29.8312306498563	35.8979765817784	35.6841905737835	37.024318161177	30.4716340233544	32.1387160857154
FGFBP3	na	6.00194630138162	4.37772069012041	5.69343467602282	4.72047687972314	5.48924929470707	7.05751930672583	5.82313814846337	6.15087815110658	7.71242349970756	9.40369013553836
NR1D2	na	17.3975335357616	21.0677808212045	22.0765834376395	26.3394676313963	25.401974322403	29.4508373232018	26.2739993258667	25.3574912164975	19.8481487124827	19.2605701571268
BRMS1	na	38.8098825028528	37.7578409522885	39.5829267952062	35.7804213908426	37.024040070507	31.1293824556123	32.5629885262071	33.3734743553589	40.1499693955364	45.7721784910542
RPL15	na	1029.13102223082	993.547162697952	932.019129549749	984.596274215194	1041.32951965177	936.208547601938	879.946051890596	959.933822421086	1032.85985300005	1047.28406083781
FAM241A	na	9.48956374677904	13.8367243241306	13.2846809107199	8.76659991948583	7.94994725440334	18.8073352335991	16.0252761845712	17.4208742473277	10.8503212961572	9.9324116692634
HRAS	na	32.4835066716667	31.6603014196208	30.6361008757418	24.1974024926985	26.2726828312187	20.4477316130002	19.5191590736492	20.0399578471537	23.6665544647889	21.9419436495895
SRP72	na	165.09407697922	191.290759441511	166.232800200612	173.983290709796	186.861617370166	202.150242196433	195.424516262431	200.439261556383	189.786107688882	191.51049267998
RIN1	na	66.7919294484833	54.682421834629	60.5750464850319	47.4031081619257	58.072471848832	59.9698397306649	65.1259770524143	62.6199078867496	64.4970318161819	64.2019005237558
THAP6	na	8.31350670123805	9.96713192839914	9.29540355269031	10.313646964101	9.57779359697164	14.8398649206289	14.7674783445031	14.6430583081183	10.4344553231338	9.06379772100082
CEP135	na	6.00194630138162	9.61535080151446	6.58424418315564	7.49722798544263	7.53352144583935	4.84489163218476	4.28582967726904	4.76197018150187	5.4440636468524	5.55157610411301
FZD4	na	11.2739261607033	9.73261117714269	12.8973724293578	9.75829674295708	7.83637657934043	9.49903949932287	9.54994656347992	7.85725079947809	11.5686352495613	9.97017749310091
BTC	na	9.93565435026011	13.4849431972459	13.8656436327631	10.7499935664283	10.372788322412	8.31642815603368	9.59653166866763	9.68267270238714	5.51967564194757	5.92923434248804
DENND6A	na	22.42619124773	28.142490150774	26.414438428895	24.3560739844539	25.099119188902	20.0280953298976	19.3794037580861	19.3653454047743	20.1127906953158	18.9206777425892
PDE12	na	46.4339764532564	45.8878936625121	45.8573241932722	44.9833679126558	44.2168494911576	47.7622387676797	48.168998764089	48.7308281907025	40.3011933857268	38.4456086665785
GLMN	na	6.8535738171182	8.56000742086044	7.43632284215225	10.5119863287952	8.63137130478077	4.88304038519409	5.03119136027235	5.47626570872715	8.39293145556411	9.55475343088837
YIF1A	na	46.6772986006097	34.7090711859546	38.4597321992562	37.803482910724	37.8947485793226	47.457048743605	46.5385200825192	47.7784341544021	46.6526009737212	45.8099443148917
CNIH2	na	7.09689596447151	6.95744895394136	7.20393775333499	9.63929312414053	8.32851617127969	1.94558640347577	1.77023399713286	2.18256966652169	8.73318543349239	9.13932936867583
NDUFA11	na	42.946359007859	32.7156448002748	39.5829267952062	36.6531145954973	39.9390207304549	39.0643230815527	40.3892861977419	39.5640355913114	49.5258567873378	48.1891912166544
RSRC1	na	9.00291945207243	11.45243001969	9.41159609709894	10.4723184558564	10.6377865642254	8.62161818010831	10.1555529309201	8.69059558124092	8.05267747763584	10.1212407884509
RAB1B	na	110.103271677372	91.8930477006524	92.7216504380859	114.600484920337	108.384280901699	79.2349600003759	90.9807104315916	91.0329966363774	133.90884331355	141.546307742963
PTDSS2	na	55.3152348316522	45.3797653681231	52.5964917689727	46.3320755925767	45.5418407002248	38.4920917864128	43.230977614192	41.3894574942204	53.2686505445488	53.2875774347173
MICOS13	na	23.8050167493987	19.6997431055418	18.6295379535168	26.1411282667021	30.285513350108	19.1506740106831	20.823542018905	21.0717180531458	28.9215881239034	31.1190388421028
C3ORF33	na	5.96139261015607	4.65132823325293	4.06673905430201	5.55350221143899	4.61854078589146	2.93745398171832	3.95973394095509	3.37306221189716	4.83916768609102	4.72072797968793
SEZ6L2	na	12.206661058891	10.1234790959034	11.0382917188197	13.6457482909644	14.6127601914271	4.42525534908214	3.63363820464114	3.25401295735961	7.86364748989791	7.77975971052571
ASPHD1	na	6.32637583118603	6.76201499456098	5.57724213161419	4.28413027739579	4.95925281108018	5.95120546945529	6.0560636744019	6.30961049048998	8.31731946046894	8.04412047738823
KCTD13	na	49.7593791337517	46.2005879975207	46.6319411559964	35.3044069155764	35.6990488614398	42.7266033704483	45.6534030839528	42.5799500395959	29.6020960797599	30.7791464275653
AMZ1	na	1.2571644279921	1.05534338065403	1.51050307731218	0.793357458776998	0.870708508815604	0.381487530093288	0.232925525938535	0.0793661696916979	0.340253977928275	0.490955709887545
CD164L2	na	2.8387583857886	2.42338109631665	1.89781155867427	1.94372577400365	2.83926687657262	2.47966894560637	3.54046799426573	3.17464678766791	4.83916768609102	3.2478608500253
FUT1	na	11.8011241466355	9.77169796901876	11.5805235927267	10.829329312306	12.8334862821082	25.3307719981943	30.3734885823849	27.4210116284816	10.4344553231338	10.9898547367135
DHX36	na	50.3271308109094	67.2292820268491	63.7509760322011	55.6936936061453	53.8324999798169	67.0273590373907	58.3711368001968	59.6436765233109	53.4198745347392	51.1726912998172
AC026271.1	na	6.73191274344154	8.67726779648866	8.4433248936937	8.29058544421963	7.76066279596516	7.5534530958471	7.31386151446999	6.42865974502753	6.76727356101791	6.72231664307561
FBXW8	na	26.0760234580296	24.9373732169359	24.3229726295397	28.4418648971554	26.651251748095	31.6634649977429	33.7742012610875	36.8259027369478	28.1654681729516	27.1158615153275
KLC2	na	83.8244797632149	70.3953121688112	68.2437544160014	66.1660120620017	65.8709915364848	61.7628311221033	70.7627747801268	67.4612442379432	58.2968482183778	55.8178876318301
CTBP2	na	78.1469629916377	89.8605345230965	85.2853275959336	67.4353839960449	71.7766666397559	78.0141999040774	70.7161896749391	81.2312746794528	69.7142594777488	69.5268816848438
ZDHHC14	na	32.1996308330879	28.650618445163	29.551637127928	21.0636405305293	21.6541420453272	12.4746422340505	13.3233400836842	11.1509468416835	13.1186811490124	12.0472978041636
ATR	na	33.0512583488244	39.5167465867119	39.4667342507976	43.1983136304076	42.9675720654657	55.8879231586667	49.4267966041571	46.9450893726393	46.6147949761737	40.0317732677536
SNHG29	na	679.639311249017	600.959425094654	638.206915588462	647.657361472603	675.669802840908	964.934558617963	1078.53835530579	980.72775888031	859.897414219846	775.710021622321
UBE2C	na	91.4891274048441	86.8508515486388	84.0459404555749	101.034072375251	94.9072274609008	46.7703711894371	46.3987647669561	47.1831878817144	88.6550642490894	98.3044394490214
DSG4	na	3.32540268049522	3.16603014196208	2.86608276207951	2.02306151988135	1.70356012594357	0.64852880115859	1.21121273488038	0.992077121146223	1.32320991416551	1.81275954420017
GK5	na	10.8683892484478	13.2895092378655	13.9818361771717	18.0488821871767	17.9820235516266	13.3902123062744	12.9040741369948	12.4604886415966	16.4834149307475	16.503665016989
VCPIP1	na	10.2600838800645	11.7651243546986	13.8269127846268	14.9151202250076	14.3477619496136	17.5102776312819	16.4911272364483	16.7462618049482	12.1357252127751	12.6515509855637
PDIK1L	na	13.3016107219809	17.3936223848534	18.4358837128358	19.7149328506084	18.2848786851277	30.4808536544537	27.9976482178119	27.7384763072484	17.0126988964137	17.4100447890891
TRAF6	na	15.4509563569351	15.9474110854386	16.073301976527	13.8044197827198	14.0070499244249	13.4665098122931	12.6711486110563	13.4525657627428	10.321037330491	11.405278798926
ZNF654	na	9.08402683452353	11.2960828521857	12.200217162906	12.7333872133708	10.2970745390367	12.9324272701625	12.6711486110563	11.5874607749879	9.71614136972963	12.9159117524262
TVP23C	na	8.88125837839577	9.18539609087764	10.6122523893214	10.1549754723456	11.5842088564163	14.8780136736382	11.3201805606128	14.8811568171933	10.2076193378482	11.2164496797385
MRPS22	na	62.3310234136726	73.0141272245082	67.5078683014134	70.2518029747032	73.6695112241376	64.0899050556724	64.0079345279093	69.3660323105439	61.1701040319943	65.1838119435309
PACS1	na	108.075587116095	101.430224918415	99.7319339507398	108.967646963021	98.0872063626621	63.8228637846071	69.1322960985571	64.088182026046	76.0656670657432	78.9305718203822
MARCKSL1	na	241.051140644678	209.661551623267	209.378965024349	268.789507033647	232.441314962079	89.6495695719227	94.3348380051065	95.9536991572627	205.135342693202	230.144930465746
SH3BP5L	na	31.8346476120579	28.9242259882955	27.8474798099347	23.6817201444934	23.4712728463337	28.3826722389406	29.5815417941939	29.2861166162365	28.6569461410703	29.5706400647652
TMEM51-AS1	na	5.92083891893051	6.64475461893276	6.54551333501943	5.98984881376634	6.13281645339686	6.56158551760455	7.54678704040852	7.02390601771526	4.49891370816275	4.75849380352543
ABO	na	8.84070468717022	8.05187912647146	8.75317167878338	15.7481455567234	12.2277760151061	6.90492429468851	11.5065209813636	8.13503239339903	11.2283812716331	11.5941079181136
PSMD2	na	194.211627279166	193.831400913456	204.26649307037	222.021084838743	211.355026292066	140.044072297246	151.215251439297	149.565546784005	212.091646241958	236.791715461147
FAM182B	na	0.689412750834375	0.39086791876075	0.348577633225887	0.555350221143899	0.757137833752699	2.09818141551308	1.77023399713286	1.82542190290905	1.05856793133241	1.01967724361259
FAM131A	na	18.7763590374303	15.4001959991736	17.9323826870651	12.1780369922269	11.9627777732926	14.3057823784983	15.0469889756293	15.7938677686479	11.2661872691807	9.59251925472587
CSRP2	na	7.70520133285478	7.30923008082603	6.8166292719729	8.56826055479158	8.59351441309313	2.86115647569966	2.23608504900993	2.65876668467188	6.95630354875584	6.94891158610063
PARL	na	25.3055033247441	27.2825807295004	32.4564507381437	33.3210132686339	29.869087541544	33.1894151181161	34.2400523129646	35.2782624279597	32.3241279031861	34.0270072775906
DDIT3	na	227.952298378825	246.950351073042	214.68509121901	137.29050824136	170.204585027607	213.098934310111	165.842974468237	214.32834125243	127.708659715746	134.861756923725
PCCA	na	6.44803690486268	6.72292820268491	6.46805163874701	7.29888862074839	7.26852320402591	9.0031057102016	10.2021380361078	9.84140504177053	10.7369033035145	9.97017749310091
DCTN2	na	71.0095133359406	71.6460895088456	73.9371890920242	70.3708065935198	77.7201986347145	77.7090098800028	78.1698065049722	87.2631035760218	77.0108170044329	79.6858882971323
ZNF408	na	25.7921476194507	18.6053129330117	22.2702376783205	16.7398423801947	21.1620024533879	26.9711683775955	33.4481055247736	31.3099539433748	21.8140605849572	24.5100196705397
CTDSP2	na	47.0828355128653	39.0086182923229	45.3538231675015	44.15034258094	45.8068389420383	29.6797298412578	32.0971374743301	30.7543907555329	30.0179620527834	28.0977729351026
CKAP5	na	262.990687597701	304.407935130872	286.298429422862	285.212006430331	288.772369793279	351.388163968928	354.605820688825	342.42533913483	309.820149902468	298.727666554652
ARHGAP1	na	62.0877012663193	51.5163916926669	53.4873012761055	49.703844792379	56.5581961813266	49.2881888880528	55.156764542245	54.3261431539672	54.0247704955005	55.6290585126426
MED16	na	29.3608724472993	20.8723468618241	22.7737387040913	24.3560739844539	26.3105397229063	17.3195338662353	17.5159995505778	18.1748528593988	27.5605722121903	27.8711779920775
ATG13	na	39.0532046502061	36.7806711553866	40.2413512135218	39.3108620824003	38.992598438264	28.8023085220432	28.3703290593135	26.3892514224895	30.2826040356165	32.0631844380404
GOLGA8A	na	71.0095133359406	79.2289271328041	73.3174955218448	87.9040064324914	99.7907664886057	97.3556176798071	87.4402424373259	79.5249020310813	54.4784424660716	49.586526698642
TP53I11	na	32.3618455979901	26.3054109325985	28.3509808357055	26.7758142337237	25.0612622972143	10.1094195474721	11.1804252450497	10.8731652477626	18.1846848203889	19.4116334524768
CENPS	na	8.51627515736581	8.16913950209969	7.2426686014712	9.99630398059018	11.7734933148545	6.37084175255791	6.84801046259292	6.34929357533583	10.8881272937048	11.6318737419511
DOLK	na	18.2491610514982	15.2047620397932	16.9641114836598	18.2075536789321	17.7927390931884	17.6628726433192	19.1464782321476	15.6748185141103	18.4871328007696	20.7712031106269
CCNE2	na	38.0393623695673	46.3960219569011	42.7201254942392	45.737057498494	47.6239697430448	21.3633016852241	19.0533080217721	19.2066130653909	28.9972001189985	25.3408677949648
PHYKPL	na	30.3341610367125	28.5724448614109	27.6538255692537	28.9178793724216	29.3390910579171	73.1693082718926	73.1386151446999	63.294520329129	32.5887698860192	28.8908552356901
ZNF519	na	14.0315771640408	16.5727997554558	16.4218796097529	19.4769256129753	19.1934440856309	13.2376172942371	12.1587124539915	10.5557005689958	9.14905140651583	10.9143230890385
LSM1	na	12.4905368974699	11.999645105955	12.742449036813	14.5184414956191	11.9627777732926	14.7635674146102	13.9755315563121	14.6430583081183	14.25286107544	15.1440953588389
BANF1	na	78.7147146687954	59.4510104435101	62.8988973732045	75.6466336943868	71.8145235314435	52.0730478577338	52.6877539672965	57.8182546204019	72.6631272864605	81.2342870744699
CHRNA7	na	14.9237583710029	14.579373369776	14.5240680510786	13.5267446721478	16.4298909924336	19.3032690227204	21.8018292278468	18.4526344533197	25.2922123593351	25.1520386757773
TMEM9B	na	25.4271643984208	24.1947241712905	27.8474798099347	31.3772874946303	29.6798030831058	27.8104409438007	28.4634992696889	27.4210116284816	34.5546817584937	31.2323363136153
PTPN2	na	58.9650670419518	70.7470932956958	64.3706696023804	63.5479324480376	66.7038431536128	37.9961579972915	38.5258819902336	39.0084724034695	40.0743574004413	37.9924187805285
EIF1AD	na	30.9424664050958	27.1653203538722	27.150324543483	28.2831934054	27.2948189067848	27.1619121426421	29.8610524253201	26.1908359982603	29.4886780871172	29.5328742409277
SMAD2	na	121.863842132782	130.588971657967	124.054906580279	116.345871329647	118.264929632172	84.346892903626	85.8563488609439	89.4853563273893	75.9522490731005	74.0210147215067
EIF3F	na	280.631543280816	259.888079184023	266.623158569667	217.617950942531	261.136838861306	267.422758595395	279.650386441805	266.352865485338	270.501912452979	255.599095732223
ZNF25	na	3.81204697520184	5.15945652764191	4.18293159871064	7.37822436662609	5.33782172795653	5.76046170440865	6.00947856921419	4.80165326634772	4.3476897179724	6.49572170005059
CLTB	na	64.8047985784312	64.4541198036478	59.7616986741715	55.773029352023	58.4131838740207	58.9779721524223	57.9984559586951	60.4373382202279	68.8825275317019	75.1539894366318
RFESD	na	0.689412750834375	0.781735837521501	1.16192544408629	1.3487076799209	1.40070499244249	1.52595012037315	1.07145741931726	0.952394036300374	0.945149938689652	0.679784829075062
CCDC14	na	53.5308724177279	63.0860820879851	55.1914585940987	77.6300273413293	76.433064317335	70.6514905732769	66.3371897872947	58.9690640809315	60.0359241055667	63.7109448138683
SART1	na	50.5298992670371	63.9069047173827	55.4625745310522	46.7287543219652	51.2582313450577	55.3538406165361	52.454828441358	53.0562844389	58.6749081938536	60.1231915493055
PPP2R2D	na	45.4201341726176	50.5783086876411	46.2833635227705	36.5737788496196	36.2669022367543	35.9742740877971	33.215179998835	34.5639669007344	39.3182374494895	40.0695390915911
POLD4	na	8.63793623104246	7.93461875084324	7.43632284215225	5.75184157613324	5.98138888664632	4.53970160811013	4.14607436170592	4.56355475727263	3.8184057523062	3.09679755467528
CLCF1	na	35.7683556609364	29.8232222014453	21.7280058044136	15.6688098108457	17.1491719344986	7.97308937894972	8.94434019603973	7.65883537524884	5.1794216640193	4.30530391747539
LIPT2	na	2.06823825250313	1.99342638567983	2.09146579935532	1.7453864093094	2.19569971788283	2.36522268657839	1.95657441788369	2.14288658167584	1.47443390435586	2.07712031106269
KCNE3	na	28.4281375491116	28.2988373182783	27.4214404804364	23.7213880174323	25.5534018891536	50.5089489843513	49.5665519197202	47.3022371362519	22.8726285162896	24.5855513182147
DRAP1	na	95.9905871308803	95.6062929288796	72.5428785591207	80.7637893034984	86.4272837228706	61.5339386040474	62.470626056715	65.9929700986468	61.0944920368991	71.6040019959065
LONRF3	na	10.7872818659967	12.4686866084679	12.8199107330854	7.10054925605414	8.25280238790442	12.3601959750225	12.9040741369948	13.0160518294384	9.14905140651583	7.85529135820072
UCP2	na	16.1403691077695	12.7813809434765	13.8269127846268	28.005518294828	26.0833983727805	14.382079884517	15.0469889756293	13.928762780893	28.1654681729516	30.7791464275653
C11ORF68	na	26.3193456053829	19.777916689294	23.6645482112241	37.1291290707635	38.8790277632011	25.3307719981943	23.5720632249797	25.4368573861892	35.1973837168027	36.9727415369159
PAAF1	na	9.89510065903456	9.49809042588624	11.1932151113646	12.693719340432	13.6663378992362	13.6191048243304	12.5313932954932	12.7779533203634	15.1980110141296	15.3706903018639
MRPL48	na	17.8436241392426	17.1200148417209	19.0943081311514	16.4621672696227	16.3541772090583	29.2600935581552	26.4137546414298	28.095624070861	20.7554926536248	21.904177825752
RAB6A	na	101.992533432262	108.54402103986	100.429089217192	108.927979090082	99.9800509470439	392.703263478031	392.712436732369	379.886171229312	173.567334740968	157.710080345414
P2RY2	na	1.09494966308989	0.898996213149726	1.23938714035871	1.4280434257986	1.32499120906722	0.801123813195905	1.72364889194516	1.62700647867981	2.19274785775999	2.71913931630025
FOSL1	na	428.246979341824	368.66662097514	328.321399650649	329.600356248904	290.475929919223	317.70281506169	324.698183158317	330.837878359842	117.992518346016	128.366035223674
ERCC4	na	5.23142616809614	5.62849803015481	5.03501025770725	6.78320627254334	5.94353199495869	11.1012871257147	11.133840139862	8.76996175093261	6.99410954630343	7.28880400063816
SUGCT	na	4.66367449093842	3.9086791876075	4.29912414311927	6.46586328903254	7.11709563727537	3.81487530093288	4.0063190461428	3.7302099755098	5.29283965666205	5.81593687097553
CCDC85B	na	78.8363757424721	68.753666910016	72.3879551665758	64.49996139857	69.2402548966843	45.2825698220733	53.2933603347367	46.0323784211848	67.4458996248936	75.4183502034944
TMEM70	na	19.9929697741969	19.5824827299136	19.5590783087859	18.2075536789321	19.8748681360083	18.0825089264219	16.1184463949466	17.2224588230984	20.8311046487199	20.8089689344644
LINC00476	na	1.82491610514982	2.5015546800688	2.36258173630879	3.01475834335259	2.87712376826026	4.34895784306348	3.86656373057968	3.45242838158886	2.9866738062593	3.21009502618779
RPS6KB2	na	63.1015435469581	53.1971237433381	56.2759223419126	59.3034700435806	67.1581258538644	54.2093780262562	54.5045730696171	57.1833252628683	63.3628518897543	70.7353880476439
RMI2	na	3.69038590152518	3.126943350086	4.22166244684685	5.43449859262244	4.20211497732748	3.16634649977429	2.51559568013617	2.10320349682999	4.49891370816275	3.92764567910036
TOM1L2	na	15.734832195514	11.4133432278139	14.40787550667	16.382831523745	15.7106100503685	11.2157333847427	13.2301698733088	13.8493966112013	10.8881272937048	11.103152208226
ZNF77	na	5.27197985932169	5.43306407077443	6.66170587942806	5.31549497380589	5.48924929470707	10.2620145595094	9.08409551160285	9.48425727815789	5.9733476125186	5.17391786573797
MTLN	na	5.35308724177279	3.83050560385535	4.26039329498306	4.32379815033464	4.27782876070275	4.5015528551008	3.77339352020426	4.16672390881414	5.21722766156688	5.02285457038796
KDF1	na	30.9019127138702	24.5855920900512	28.0024032024796	27.5691716925007	29.0740928161036	29.0312010400992	32.2834778950809	36.0719241248767	30.5472460184496	27.8711779920775
B3GNTL1	na	13.5854865605597	14.4621129941478	13.671989392082	12.6143835945543	13.4391965491104	6.63788302362321	7.87288277672247	8.45249707216582	6.91849755120826	6.94891158610063
MLXIP	na	124.215956223864	120.621839729568	119.523397348343	91.3154435052325	91.5758209923889	107.922822263391	110.779380136367	112.223763944061	88.8440942368273	85.1619327535703
RWDD4P2	na	7.94852348020809	7.73918479146286	7.78490047537814	7.81457096895343	8.70708508815604	7.40085808380979	8.43190403897496	9.20647568423695	8.65757343839722	11.178683855901
NR2F1	na	35.9305704258386	35.6080673991044	35.3225335002232	41.492595094037	36.2290453450666	1.41150386134517	1.11804252450497	1.74605573321735	2.15494186021241	2.71913931630025
AURKAIP1	na	74.1321475603081	65.8612443111865	64.6417855393339	72.7905468427896	77.0009176926495	54.7434605683868	58.1382112742583	52.7785028449791	83.664672572808	92.2996734588584
TTLL11	na	4.29869126990846	4.84676219263331	4.33785499125548	4.48246964209004	4.16425808563984	6.40899050556724	6.33557430552814	5.6746811329564	5.4440636468524	6.6090191715631
TOMM5	na	37.7149328397629	31.8166485871251	38.1111545660303	38.9935190988895	36.9483262871317	36.8898441600209	35.7773607841589	39.405303251928	47.4465269222205	47.4716405637418
LINC01106	na	22.42619124773	25.015546800688	22.0765834376395	27.5295038195618	25.8941139143423	31.8542087627896	33.1220097884596	32.8179111675171	34.0253977928275	35.5754060549282
SLC35E3	na	14.6804362236496	14.4621129941478	14.2529521141251	18.8819075188926	17.0734581511234	10.4146095715468	12.4382230851178	11.5874607749879	14.7821450411062	12.2361269233511
ZNF169	na	1.90602348760092	2.0325131775559	2.47877428071742	1.8247221551871	2.72569620150972	1.86928889745711	2.42242546976076	2.42066817559678	2.79764381852137	2.00158866338768
RUVBL1	na	60.5872146909739	60.5454406160403	59.1420051039921	68.5460844383327	68.9752566548709	65.5014089170176	70.1105833074989	69.604130819619	68.7313035415115	74.3231413122068
SFN	na	831.472331197482	751.013619106906	684.761395048186	472.682373939336	470.636877460678	675.461820783176	729.243236608364	751.121429962228	694.987652917275	730.164438074292
MSRA	na	10.0167617327112	7.97370554271931	8.86936422319201	8.88560353830238	9.76707805540982	8.16383314399636	8.10580830266101	8.96837717516186	9.03563341387308	10.725493969851
CTDNEP1	na	181.639982999245	151.930360022304	158.370438028961	151.927953355795	156.651817803433	138.556270929882	142.364081453632	146.152801487262	161.242579540455	163.07282733034
ETV4	na	57.3834730841553	51.5945652764191	54.1069948462849	43.9123353433069	43.2325703072791	21.0962604141588	20.1247654410894	23.2146046348216	26.9934822489765	29.4573425932527
SWI5	na	4.33924496113401	3.79141881197928	5.2286644983883	4.95848411735624	3.78568916876349	4.08191657199818	4.19265946689362	4.16672390881414	4.72574969344826	5.13615204190047
BAIAP2	na	116.794630729588	108.114066329224	109.763223618018	68.98243104066	74.9566455415172	112.653267636548	126.618315900187	112.977742556132	86.046450418306	85.6528884634578
CALCB	na	0.202768456127757	0.0781735837521501	0	0	0	1.67854513241047	2.28267015419764	2.10320349682999	2.87325581361654	2.79467096397525
CREG2	na	2.02768456127757	2.14977355318413	1.93654240681048	1.15036831522665	1.13570675062905	2.82300772269033	3.21437225795178	4.32545624819753	1.51223990190344	1.32180383431262
HOXD8	na	5.23142616809614	5.58941123827873	5.34485704279693	4.56180538796774	5.29996483626889	7.43900683681912	8.47848914416266	9.12710951454525	4.91477968118619	5.70263939946302
RPL7AP66	na	73.686056956827	48.936663428846	57.089270152773	51.8855778040157	47.283257717856	48.8685526049502	58.4177219053845	68.0564905106309	66.4251376911088	67.4119955499436
ZDHHC21	na	24.5755368826842	27.0480599782439	30.0938690018349	30.4252585440979	28.5819532241644	26.3989370824555	25.435467432488	24.2860479256595	20.9445226413627	19.6004625716643
TSPEAR	na	0.811073824511029	0.938083005025801	1.2006562922225	1.1107004422878	0.946422292190874	15.1832036977129	15.093574080817	16.2700647867981	7.25875152913653	5.92923434248804
PLEKHF2	na	8.39461408368915	9.38083005025801	9.2566727045541	10.1946433452844	9.16136778840766	20.6003266250376	19.0533080217721	19.2859792350826	12.1735312103227	10.574430674501
DOK7	na	7.29966442059926	4.57315464950078	5.03501025770725	3.53044069155764	2.57426863475918	2.74671021667167	4.33241478245674	3.29369604220546	3.36473378173516	3.09679755467528
UBE2O	na	89.6236576084687	89.586926979964	91.2111473607737	70.0137957370701	74.5402197329532	91.8621972464638	89.816082801899	91.1917289757608	89.789244175517	88.447559427433
ORAI3	na	4.13647650500625	3.51781126884675	4.18293159871064	3.64944431037419	4.20211497732748	2.67041271065302	2.701936100887	2.22225275136754	2.00371787002206	2.71913931630025
UNC119B	na	50.2054697372327	46.2005879975207	46.6319411559964	47.7204511454365	49.9710970276781	46.3507349063345	46.6782753980823	47.5800187301729	48.2404528707199	44.1482480660415
LYSMD3	na	11.4361409256055	17.0809280498448	14.601529747351	16.2241600319896	14.4613326246765	29.4889860762112	23.6186483301674	24.3654140953512	16.2187729479144	14.3132472344138
AMIGO3	na	28.3470301666605	25.2500675519445	23.277239729862	14.1217627662306	18.0577373350019	30.8241924315377	28.0442333229996	25.7940051498018	19.3566707443641	17.2967473175766
B3GALT6	na	103.979664302314	88.1407156805492	91.3273399051823	74.8532762356098	84.4587253551136	69.5070279829971	72.160327935758	66.3501178622594	67.6349296126315	70.5087931046189
NUPR1	na	0.162214764902206	0.273607543132525	0.0774616962724193	0.2380072376331	0.529996483626889	1.83114014444778	1.53730847119433	2.14288658167584	1.02076193378482	0.490955709887545
MBLAC2	na	16.0998154165439	18.6834865167639	16.3831487616167	20.4289545635077	18.5120200352535	36.3939103708997	32.9822544728965	36.2703395491059	22.8726285162896	21.2621588205144
TPRN	na	49.2321811478195	45.848806870636	48.1037133851724	33.559020506267	33.6169198186198	30.2138123833884	33.7276161558998	33.9290375432008	38.4865055034426	34.9711528735282
SLC35A4	na	100.410939474465	82.1604365235098	87.3767933952889	94.3302018485851	88.3201283072523	91.7477509874358	102.300890992204	94.2076434240453	115.572934502971	117.527243782311
CRYBG2	na	3.69038590152518	2.30612072068843	3.83435396548475	2.45940812220869	2.11998593450756	3.50968527685825	4.65851051877069	5.11911794511451	3.36473378173516	3.05903173083778
IP6K1	na	43.75743283237	37.9141881197928	45.1988997749567	33.9160313627167	34.4119145440602	53.5227004720883	54.364817754054	53.2546998631293	41.5487913047971	35.9908301171408
SSNA1	na	36.5388757942219	35.9989353178651	35.0514175632697	35.5820820261484	38.1976037128237	26.4752345884742	27.1125312192454	28.6115041738571	38.2218635206095	38.8232669049535
CSTF3	na	15.9781543428673	19.0743544355246	17.7774592945202	20.627293928202	19.7612974609454	23.3470368417092	22.6869462264133	23.651118568126	22.192120560433	26.7004374531149
YES1	na	81.7967952019373	98.5768891114613	100.506550913464	92.0294652181318	81.6194584785409	60.9998560619168	60.0016154817665	56.4293466507972	53.1552325519061	52.6833242533173
CHMP6	na	9.97620804148566	7.62192441583463	7.20393775333499	11.5036831522665	14.3477619496136	11.597220914836	12.4848081903055	11.3096791810669	14.3662790680827	15.9371776594265
DLEU1	na	11.39558723438	10.2016526796556	12.4713330998595	9.95663610765133	9.84279183878509	21.6684917092988	17.5159995505778	23.8892170772011	13.610159117131	13.2558041669637
UFSP1	na	4.66367449093842	3.67415843635105	2.98227530648814	3.64944431037419	2.99069444332316	5.22637916227805	4.28582967726904	4.48418858758093	2.94886780871172	4.22977226980039
TMEM39A	na	51.0165435617437	46.3178483731489	46.8643262448137	40.1438874141161	39.3333104634527	44.1762559848028	43.3241478245674	40.0005495246157	35.2729957118978	31.7988236711779
TCP11L1	na	21.0879194372868	22.2012977856106	21.9603908932309	20.9049690387739	24.4934089218998	14.4202286375263	17.2830740246393	15.754184683802	19.7347307198399	18.1275954420016
CCDC57	na	15.9781543428673	17.706316719862	17.4288816612943	17.6522034577882	20.0262957027589	26.2463420704182	25.7149780636142	23.5717523984343	22.5323745383613	23.3770449554146
SPHK1	na	11.6794630729588	10.436173430912	10.5735215411852	8.92527141124123	9.12351089672002	6.25639549352992	5.03119136027235	5.4365826238813	13.3833231318455	14.5398421774388
MYPOP	na	12.571644279921	8.79452817211689	10.4960598449128	10.9880008040614	11.2813537229152	8.35457690904301	7.03435088334375	8.25408164793658	12.06011321768	13.9355889960388
ATAD5	na	18.7763590374303	23.6084222931493	22.1927759820481	22.4520160833891	22.9791332543944	18.3876989504965	17.3762442350147	15.9129170231854	19.1298347590786	16.503665016989
SMIM19	na	10.8683892484478	8.44274704523221	10.0312896672783	15.1134595897018	14.8020446498653	10.5290558305747	11.2735954554251	11.5080946052962	10.4344553231338	13.2558041669637
RTTN	na	60.7494294558761	62.7733877529765	66.1910194647823	71.4418391628687	67.4231240956778	28.2300772269033	25.8547333791774	24.8416111135014	29.2618421018316	23.9435323129772
ACBD7	na	2.63598992966085	1.8761660100516	2.74989021767088	3.05442621629144	2.95283755163553	0.95371882523322	1.11804252450497	1.54764030898811	2.26835985285517	2.07712031106269
ANAPC2	na	37.066073780154	33.1065127190356	35.5936494371767	34.4317137109217	34.9040541359994	29.1074985461179	30.3269034771972	28.8099195980863	39.4694614396799	41.0514505113662
ZBTB8OS	na	9.40845636432794	9.81078476089484	8.21093980487644	10.2739790911621	9.91850562216035	9.76608077038817	8.7579997752889	10.7541159932251	10.0185893501103	11.027620560551
SLC35G1	na	14.0721308552664	12.8595545272287	14.2142212659889	16.4621672696227	18.1334511183771	17.9299139143845	18.3545314439565	16.9843603140233	20.2640146855061	18.3541903850267
IDSP1	na	2.18989932617978	1.36803771566263	2.36258173630879	1.46771129873745	1.02213607556614	0.801123813195905	1.11804252450497	0.992077121146223	1.3610159117131	1.01967724361259
COX8A	na	113.144798519289	83.6066478229245	91.7533792346806	107.023921189017	101.456469722862	85.1861654698312	89.9092530122744	88.5329622910889	113.720440623139	116.129908300323
ZSCAN2	na	2.91986576823971	3.40055089321853	2.8273519139433	4.52213751502889	4.95925281108018	2.784858969681	3.91314883576738	3.41274529674301	5.48186964439998	6.00476599016305
B3GNT4	na	11.7200167641844	8.91178854774511	9.60525033777999	9.12361077593548	11.0542123727894	8.04938688496838	8.61824445972578	11.2699960962211	12.1735312103227	13.1425066954512
CDC26	na	2.87931207701415	3.47872447697068	3.40831463598645	4.24446240445694	2.87712376826026	3.09004899375563	3.07461694238866	3.25401295735961	4.80136168854343	4.90955709887545
HSD11B2	na	44.5279529656555	38.4223164141818	37.2978067551699	31.6946304781411	31.6483614508628	22.507764275504	24.9696163806109	24.7225618589639	31.4545899595916	33.309456624678
CRLF3	na	22.0612080267	20.5987393186915	23.8969333000413	21.6983264975509	21.048431778325	17.0143438421606	18.5874569698951	15.9129170231854	18.8651927762455	18.9962093902642
RNPEP	na	119.227852203121	102.17287396406	116.850968826944	120.471330115287	130.000566055338	72.8259694948087	75.6076257196484	83.7709921095871	128.200137683864	128.592630166699
EID2	na	4.50145972603621	4.14319993886396	5.73216552415903	5.98984881376634	6.77638361208666	8.12568439098703	6.89459556778063	6.74612442379432	8.65757343839722	8.72390530646329
EID2B	na	1.05439597186434	0.977169796901876	0.890809507132822	0.793357458776998	0.946422292190874	2.44152019259704	3.21437225795178	2.10320349682999	2.04152386756965	1.43510130582513
RIMS2	na	147.980419282037	181.24545392936	162.824485564625	143.359692801004	136.587665208987	0.801123813195905	0.232925525938535	0.634929357533583	0.907343941142066	1.62393042501265
KCMF1	na	79.8502180231108	78.134496960274	84.1621329999835	68.9030952947823	65.3031381611703	91.7477509874358	91.4931465886564	99.6045429630808	69.5252294900108	61.1051029690806
DNAJC30	na	37.9177012958906	26.1099769732181	32.5339124344161	38.596840369501	39.2954535717651	36.317612864881	36.7556479931008	36.3893888036435	40.6792533612026	42.8642100555664
SPRYD4	na	12.4499832062443	11.0224753090532	10.6897140855939	18.2868894248098	13.893479249362	11.139435878724	13.4165102940596	11.5080946052962	16.5968329233903	20.7334372867894
VPS37D	na	5.47474831544945	4.57315464950078	4.10546990243822	4.79981262560084	4.769968352642	6.21824674052059	5.91630835883878	5.75404730264809	4.19646572778206	3.73881655991284
SYNE3	na	75.4298656795257	82.9812591529073	78.4686983239607	72.8698825886673	74.767361083079	16.0606250169274	16.3979570260728	16.7859448897941	5.48186964439998	4.07870897445037
CLK2	na	26.8059899000895	23.6084222931493	24.1680492369948	31.8136340969576	36.5697573702554	29.2219448051459	30.7927545290743	28.9289688526239	29.6399020773075	27.757880520565
LPCAT4	na	68.6979529360842	54.17429354024	56.9343467602282	48.4741407312746	46.563976775791	35.7453815697411	42.0197648793117	35.6750932764182	54.1759944856909	48.3780203358419
SLCO3A1	na	0.689412750834375	0.703562253769351	1.2006562922225	0.317342983510799	0.681424050377429	1.18261134328919	1.07145741931726	0.912710951454525	3.62937576456827	3.02126590700027
ZNF575	na	0.811073824511029	0.820822629397576	0.619693570179354	1.1107004422878	1.55213255919303	1.06816508426121	0.931702103754139	1.07144329083792	1.39882190926069	1.81275954420017
WDR25	na	8.3540603924636	6.99653574581743	6.66170587942806	7.93357458776998	7.60923522921462	10.2238658065001	11.6462762969267	10.4763343993041	8.61976744084963	9.70581672623838
SGF29	na	20.8445972899335	20.4033053593112	23.0061237929085	19.5959292317919	21.8434265037654	22.0881279924014	22.3142653849116	23.2146046348216	21.2091646241958	20.5068423437644
PLAAT3	na	1.2571644279921	1.21169054815833	1.43304138103976	2.85608685159719	2.72569620150972	1.79299139143845	2.09632973344681	2.10320349682999	3.51595777192551	4.75849380352543
PHLDB3	na	11.5172483080566	12.9377281109808	12.3164097073147	11.900361881655	13.9691930327373	11.8261134328919	12.1121273488038	12.9366856597468	14.1394430827972	12.4249560425386
PRR15	na	1.82491610514982	1.17260375628225	0.735886114587983	1.0313646964101	0.719280942065064	0.95371882523322	1.63047868156974	1.26985871506717	0.86953794359448	0.944145595937586
USF3	na	14.2343456201686	16.3382790041994	15.7634551914373	18.0092143142379	15.7484669420561	15.6791374868341	16.211616605322	14.3255936293515	14.8955630337489	16.4658991931515
KBTBD11	na	48.3805536320829	53.5098180783467	50.8923344509795	35.145735423821	33.3519215768064	36.0124228408064	37.3146692553533	32.3417141493669	37.1632955892771	33.8004123345656
B3GNT5	na	14.9237583710029	15.7910639179343	16.9641114836598	14.9944559708853	14.1963343828631	9.23199822825757	8.33873382859954	8.57154632670337	10.5100673182289	11.254215503576
LMNB2	na	294.744227827308	312.068946338583	293.386174631788	290.210158420626	291.233067752976	264.752345884742	283.377194856821	269.844976951773	309.139641946612	303.184033767478
RMDN1	na	8.75959730471912	7.77827158333893	8.32713234928507	15.7481455567234	13.6663378992362	11.597220914836	10.4816486672341	9.3255249387745	13.1186811490124	14.3887788820888
MEX3C	na	83.540603924636	82.6294780260227	85.0529425071164	69.1807704053543	66.1738466699859	75.420084699443	66.3837748924824	67.7390258318641	42.834195221415	42.1844252264913
RNF152	na	0.364983221029963	0.625388670017201	0.697155266451774	0.277675110571949	0.189284458438175	0.572231295139932	0.465851051877069	0.515880102996036	1.17198592397517	1.0574430674501
MYO1D	na	98.099379074609	98.459628735833	107.787950363071	92.2278045828261	90.9322538336991	87.8184294274749	94.1484975843557	92.8981016241323	91.2258720823253	94.2257304745711
FOXL1	na	1.74380872269871	1.95433959380375	2.32385088817258	1.22970406110435	1.43856188413013	0.495933789121274	0.326095736313949	0.476197018150187	0.567089963213791	0.453189886050041
LRRC37A	na	11.2739261607033	16.8073205067123	15.879647735846	14.6771129873745	14.2720481662384	22.3170205104574	18.4011165491442	16.9446772291775	14.063831087702	12.9914434001012
SCAND2P	na	4.37979865235956	6.09753953266771	5.84835806856766	6.34685967021599	5.82996131989578	12.5127909870598	13.509680504435	11.031897587146	5.59528763704274	5.55157610411301
CCDC121	na	0.932734898187684	0.977169796901876	1.04573289967766	1.0313646964101	0.870708508815604	1.18261134328919	0.885116998566432	1.82542190290905	1.05856793133241	0.981911419775089
ACSF3	na	33.8217784821099	33.849161764681	34.354262296818	31.5359589863857	33.9197749521209	38.2250505153475	36.7090628879131	37.5401982641731	33.9497857977323	35.2355136403907
BOK	na	47.8939093373763	37.1324522822713	47.2129038780395	28.2038576595223	35.9261902115656	19.0743765046644	18.4942867595197	18.2145359442447	29.1106181116413	32.1387160857154
RBIS	na	14.3154530026197	14.3839394103956	12.8586415812216	15.9068170484788	17.6413115264379	14.6491211555823	16.1650315001343	16.2700647867981	19.6213127271972	18.9206777425892
CDK5R1	na	36.7416442503496	34.6699843940786	33.1536060045955	30.1079155605871	31.421220100737	21.8973842273547	24.0844993820445	20.7145702895331	19.8103427149351	20.0914182815518
C15ORF56	na	0.689412750834375	0.938083005025801	0.503501025770725	1.15036831522665	1.09784985894141	1.48780136736382	1.95657441788369	1.7063726483715	1.24759791907034	0.868613948262579
RUFY1	na	44.2440771270767	46.3178483731489	46.6706720041326	39.2711942094614	47.396828392919	55.2775431105174	55.8555411200606	55.675368038726	48.2404528707199	46.7918557346668
LRRC37A3	na	10.1384228063879	11.8042111465747	10.4960598449128	11.622686771083	11.1299261561647	17.0143438421606	16.3513719208851	15.0795722414226	9.30027539670618	8.30848124425076
FKBP9P1	na	6.16416106628382	5.08128294388976	5.38358789093314	7.41789223956494	6.73852672039902	4.34895784306348	4.93802114989693	5.55563187841885	4.87697368363861	7.25103817680066
VSIG10	na	29.928624124457	29.0805731557998	31.6818337754195	33.2020096498174	31.3455063173617	17.0906413481793	20.4042760722156	17.063726483715	24.6873163985737	24.5855513182147
IRX5	na	4.86644294706618	4.53406785762471	3.95054650989338	2.0627293928202	3.36926336019951	2.40337143958771	2.0031595230714	3.29369604220546	2.91106181116413	2.83243678781276
METRNL	na	61.844379118966	54.4869878752486	50.9697961472519	38.596840369501	41.2261550478345	37.1568854310863	36.7090628879131	36.7465365672561	38.4486995058951	39.4652859101911
FAM91A1	na	50.448791884586	53.9397727889836	59.0258125595835	52.2425886604653	48.9111040604243	70.193705537165	67.082551470298	62.5802248019038	51.9454406303833	49.4732292271295
WSB2	na	126.446409241269	115.579643577554	120.336745159203	93.1004977874808	99.866480271981	86.7502643432137	88.1390190151415	88.2154976123222	73.1546052545791	71.1508121098565
TYMS	na	202.444026597953	204.072140384988	201.826449637788	194.848591875631	206.471487264361	84.1561491385793	90.3285189589637	87.9773991032471	124.003671956082	122.323503409674
PXMP2	na	18.6141442725281	15.7910639179343	17.545074205703	15.9068170484788	17.3384563929368	13.5428073183117	15.1867442911925	15.6748185141103	20.3018206830537	18.6185511518892
PNMA1	na	49.3132885302706	49.1320973882263	51.9767981987933	51.012884599361	53.3782172795653	21.4395991912428	23.0130419627272	24.2066817559678	34.8571297388744	35.9152984694658
MAMSTR	na	1.29771811921765	0.39086791876075	0.774616962724193	1.07103256934895	1.28713431737959	1.18261134328919	1.30438294525579	1.15080946052962	1.02076193378482	0.944145595937586
TYMSOS	na	1.74380872269871	1.75890563442338	1.31684883663113	1.54704704461515	1.77927390931884	0.801123813195905	0.698776577815604	1.50795722414226	1.28540391661793	1.51063295350014
ANKLE2	na	117.159613950618	130.119930155454	121.576132299562	102.462115801049	108.989991168701	96.7833863846672	92.3782635872228	93.6520802362035	85.5171664526397	76.4757932709445
GCNT4	na	1.70325503147316	1.75890563442338	1.85908071053806	0.674353839960449	0.264998241813445	0.724826307177247	0.60560636744019	0.714295527225281	0.68050795585655	0.566487357562552
MUC20	na	1.70325503147316	1.28986413191048	1.66542646985701	1.46771129873745	0.719280942065064	1.37335510833584	1.58389357638204	1.03176020599207	1.70126988964137	2.07712031106269
THAP4	na	71.9422482341283	69.6917499150418	68.8247171380445	54.2259823074078	58.488897657396	64.2043513147004	68.66644504668	69.4850815650815	58.3346542159253	58.0838370620803
NFATC2IP	na	48.5022147057596	49.8356596419957	48.1037133851724	56.1697080814115	55.5739169974481	39.9417444007673	39.9700202510526	39.0084724034695	54.2138004832385	54.1939572068174
FAM89B	na	37.0255200889285	27.4780146888808	33.076144308323	25.4271065538028	28.5440963324767	12.6272372460878	13.6494358199981	12.4208055567507	20.4908506707917	19.4493992763143
SHMT1	na	41.9730704184458	39.7512673379683	41.945508531515	47.2444366701703	46.0339802921641	30.5952999134817	31.3051906861391	32.8575942523629	48.316064865815	46.4519633201292
DPP7	na	358.697398890003	281.03403358898	297.685298774907	290.725840768831	334.049212251691	265.934957228031	268.516546301943	276.591101375567	371.292701914843	343.706762745119
SEC24C	na	247.783053388119	221.543936353593	217.280058044136	174.18163007449	185.725910619537	208.940720232094	217.133175279902	199.050353586778	205.929268641701	191.20836608928
SMCR8	na	50.8948824880671	54.1352067483639	53.758417213059	52.7186031357315	51.5610864785588	84.3850416566353	85.3904978090668	81.2709577642986	57.8431762478067	51.9657736004047
MTHFR	na	20.1957382303246	20.4814789430633	20.1787718789652	15.86714917554	16.0134651838696	26.6659783535208	29.3952013734431	29.7226305495408	18.6005507934124	17.7499372036266
DEAF1	na	56.6129529508699	52.7671690327013	50.1177174882553	46.3320755925767	50.5768072946803	43.0317933945229	42.2526904052502	44.4847381121966	40.7170593587502	41.7312353404413
TMEM80	na	33.2945804961778	35.959848525989	33.61837618223	31.3376196216914	32.4433561763031	24.5296481849984	27.2057014296208	25.8733713194935	27.9386321876661	23.2259816600646
SIX5	na	32.4429529804412	25.1718939681923	26.2595150363501	21.7379943704898	23.5469866297089	19.951797823879	23.2925525938535	22.7780907015173	21.9652845751475	22.8105575978521
FBXO46	na	18.6546979637537	16.8464072985883	17.5838050538392	16.3431636508062	16.5434616674965	14.038741107433	14.7674783445031	13.1747841688218	18.9786107688882	17.3722789652516
ZDHHC13	na	22.9128355424366	25.7972826382095	24.2842417814034	26.5774748690294	25.7048294559041	15.5265424747968	14.8140634496908	13.0954179991301	19.0542227639834	18.4297220327017
SLC38A9	na	3.56872482784853	4.57315464950078	5.11247195397967	5.51383433850014	5.56496307808234	4.53970160811013	4.89143604470923	5.11911794511451	4.99039167628136	6.00476599016305
ACER2	na	1.94657717882647	2.07159996943198	2.63369767326226	1.9040579010648	1.66570323425594	1.83114014444778	2.09632973344681	2.18256966652169	3.32692778418758	3.39892414537531
WDR73	na	25.589379163323	25.8754562219617	27.150324543483	29.9889119417705	29.6419461914182	32.9223738470508	32.0971374743301	30.0797783131535	28.6191401435227	27.606817225215
POLE	na	192.670587012595	184.606918030702	191.330389792876	150.182566946486	156.992529828622	117.879646798826	123.776624483737	120.120697828385	146.989718465015	142.868111577275
PHETA2	na	12.8149664272743	11.8823847303268	11.5805235927267	14.796116606191	15.3698980251798	10.4146095715468	8.66482956491349	10.4763343993041	14.706533046011	14.7664371204638
SCN4B	na	1.05439597186434	1.05534338065403	0.619693570179354	0.277675110571949	0.454282700251619	1.03001633125188	0.465851051877069	0.555563187841885	0.151223990190344	0.0377658238375034
RHOG	na	55.6396643614566	50.1092671851282	52.5964917689727	43.8329995974292	44.7089890830969	44.4432972558681	51.5697114427916	54.4055093236589	49.9795287579088	47.6982355067668
EPS8L2	na	57.3023657017042	56.0895463421677	56.5470382788661	46.1337362278825	50.917519319869	24.2626069139331	23.4323079094166	25.5162235558809	24.8007343912165	28.4754311734776
ANO6	na	70.7661911885873	72.5841725138714	77.5391579686917	69.8551242453147	67.3095534206149	44.0236609727654	43.6968286660691	40.3180142033825	56.5199663336412	51.7391786573797
ZBTB34	na	7.42132549427592	8.79452817211689	9.60525033777999	9.12361077593548	9.91850562216035	6.94307304769784	9.08409551160285	6.11119506626073	7.37216952177929	4.90955709887545
PRDM16-DT	na	10.0978691151623	9.18539609087764	8.55951743810233	6.38652754315484	7.72280590427753	7.85864311992173	8.43190403897496	7.61915229040299	6.27579559289929	7.02444323377564
NUDT4B	na	20.3985066864524	18.253531806127	18.0485752314737	16.7001745072558	16.7706030176223	30.4808536544537	31.3051906861391	30.5956584161495	22.4567625432661	21.6398170588895
FAM210A	na	19.0602348760092	21.7713430749738	21.2245047786429	21.420651386979	20.8212904281992	18.9217814926271	15.093574080817	18.2542190290905	13.1186811490124	12.3494243948636
TALDO1	na	111.76597301762	111.788224765575	108.020335451889	106.825581824323	113.64638884628	115.781465383313	113.248390711316	126.906505337025	145.439672565564	152.271801712814
ULK1	na	10.9900503221244	7.66101120771071	8.36586319742128	11.2656759146334	10.4863589974749	3.39523901783026	3.86656373057968	5.63499804811055	8.24170746537377	10.0079433169384
RIMKLA	na	9.73288589413235	8.87270175586904	9.83763542659725	15.5101383190903	13.4013396574228	7.93494062594039	10.2953082464832	8.73027866608676	18.7139687860551	17.1456840222266
RPS6KA3	na	34.267869085591	39.2431390435793	38.5759247436648	32.8449987933677	31.1940787506112	38.7209843044687	39.5041691991755	36.8655858217937	36.9364596039916	31.5344629043154
PUS1	na	50.8543287968415	46.0833276218925	46.6706720041326	42.9999742657133	43.9897081410318	58.1005508332078	52.780924177672	56.3896635659513	46.9550489541019	47.3205772683918
CHD9	na	26.8465435913151	29.8623089933213	27.6538255692537	30.3459227982202	30.8155098337348	29.8323248532951	29.3952013734431	27.5003777981733	22.0787025677903	23.8680006653022
GATD1	na	78.025301917961	76.8837196202396	80.9087417565419	70.4898102123363	79.0830467354694	75.2674896874057	80.0332107124805	84.8821184852709	76.4059210436715	71.717299467419
MAN1B1	na	42.0541778008969	46.0442408300164	41.3645458094719	46.4510792113933	46.9425456926673	43.2225371595695	43.3241478245674	44.8815689606551	51.1137086843364	51.0971596521422
FZD8	na	1.45993288411985	1.13351696440618	0.890809507132822	1.1107004422878	1.17356364231668	1.37335510833584	0.652191472627897	0.833344781762827	1.70126988964137	1.01967724361259
TOP3A	na	78.9985905073743	82.1995233153858	85.5564435328871	75.6863015673256	76.3573505339597	84.3087441506166	79.474189450228	73.7708547284332	69.600841485106	68.0917803790187
CASKIN2	na	38.4854529730483	32.6374712165227	35.2450718039508	31.0202766381806	32.8976388765548	34.7535139914985	33.9605416818384	36.8259027369478	33.9119798001847	32.629671795603
ZBTB38	na	13.7477013254619	14.5402865778999	13.9431053290355	16.0654885402342	15.4834687002427	18.1969551854498	17.8420952868918	17.7780220109403	11.871083229942	10.9143230890385
C8ORF31	na	1.66270134024761	1.64164525879515	2.13019664749153	1.4280434257986	1.32499120906722	2.86115647569966	2.28267015419764	2.53971743013433	1.47443390435586	1.32180383431262
DLGAP1-AS1	na	1.58159395779651	2.1888603450602	1.6266956217208	1.3487076799209	1.43856188413013	1.14446259027986	0.978287208941846	0.833344781762827	0.378059975475861	0.151063295350014
CCDC71	na	17.1542113884083	15.7910639179343	16.809188091115	18.4852287895041	20.2912939445723	18.6928889745711	18.4477016543319	23.0955553802841	17.995654832651	19.5626967478268
TIMM22	na	32.1590771418623	28.3770109020305	28.7382893170676	32.5673236827958	32.4433561763031	39.3695131056273	39.9234351458648	39.6434017610031	43.3634791870813	40.7493239206662
HIC1	na	2.63598992966085	1.52438488316693	1.82034986240185	0.793357458776998	0.719280942065064	1.10631383727054	0.885116998566432	0.952394036300374	1.13417992642758	1.20850636280011
PPFIA3	na	18.9791274935581	18.5662261411356	21.7667366525498	15.3117989543961	18.0198804433142	14.038741107433	12.4848081903055	14.0081289505847	22.3055385530758	20.7712031106269
MAGEF1	na	38.8909898853039	36.8197579472627	35.8647653741301	40.8182412540766	36.1533315616914	32.8079275880228	32.5164034210194	33.5322066947423	39.3182374494895	43.808355651504
NINJ2-AS1	na	1.70325503147316	1.48529809129085	2.20765834376395	3.05442621629144	2.95283755163553	3.9674703129702	3.58705309945343	3.17464678766791	2.60861383078344	3.2478608500253
ZFAS1	na	110.427701207177	111.319183263062	112.551844683825	139.868919982385	157.863238337438	214.395991912428	206.418601086729	214.526756676659	179.540682353486	160.731346252415
PAWR	na	33.6595637172077	38.6959239573143	38.6921172880734	33.8763634897778	32.0269303677392	45.015528551008	45.8863286098913	45.8736460818014	34.1388157854702	32.705203443278
TGIF1	na	27.211526812345	26.8917128107396	27.3052479360278	19.8736043423638	22.714135012581	20.5621778720282	23.0596270679149	22.063795174292	11.1149632789903	10.0834749646134
MIEF2	na	3.89315435765294	2.93150939070563	3.29212209157782	4.79981262560084	4.31568565239038	1.29705760231718	2.28267015419764	1.8651049877549	3.47815177437792	4.00317732677536
NR2C2	na	31.6318791559301	32.9892523434073	34.8964941707249	27.8071789301338	27.1812482317219	34.8679602505265	30.2337332668218	32.2226648948293	25.1787943666923	26.4360766862524
CAVIN1	na	72.8344294410904	80.753312015971	72.6203402553931	58.3911089659871	60.6467404835912	47.7240900146703	47.842903027775	47.1435047968685	41.7000152949875	40.5982606253162
ARIH2	na	75.227097223398	75.9847234070899	79.2433152866849	66.9197016478398	76.1302091838339	115.36182910021	109.009146139234	108.096723120092	75.4607711049818	70.5843247522939
ZBTB33	na	26.9682046649917	31.3085202927361	34.354262296818	30.9409408923029	27.900529173787	34.3720264614052	35.3580948374696	32.8972773372088	29.2996480993792	29.9105324793027
ZBED2	na	90.4752851242053	92.9483910813065	85.6339052291595	52.1235850416488	63.3724366851009	7.2864118247818	6.94118067296833	7.02390601771526	4.00743574004413	3.43668996921281
IRX3	na	15.5726174306118	11.7260375628225	11.6579852889991	8.29058544421963	9.16136778840766	6.10380048149261	7.17410619890687	7.42073686617375	8.92221542123032	9.32815848786335
SLC25A22	na	127.257483065781	102.016526796556	104.921867600992	76.8366698825523	81.6573153702286	81.4857364279263	82.3624659718659	82.6995488187492	121.016998149823	123.305414829449
RABEP2	na	16.4242449463483	15.4392827910496	16.2282253690718	17.8108749495436	19.3070147606938	13.5046585653024	13.6960209251858	13.6906642718179	18.3737148081268	19.4116334524768
ATOX1	na	10.66562079232	8.52092062898436	11.1932151113646	9.99630398059018	9.12351089672002	9.91867578242549	9.54994656347992	10.0795035508456	11.7576652372993	12.8781459285887
TBL1XR1	na	33.8623321733355	36.1943692772455	35.3999951964956	40.976912745832	35.6990488614398	20.4095828599909	19.1464782321476	20.4367886956122	24.9519583814068	25.1142728519398
SAMD12	na	5.5964093891261	6.76201499456098	6.97155266451774	8.13191395246423	7.7985196876528	15.7172862398435	15.4662549223187	15.5557692595728	10.8503212961572	11.0653863843885
C18ORF32	na	31.7535402296068	34.396376850946	33.1148751564592	37.2481326895801	41.1504412644592	25.9411520463436	21.8949994382223	22.1431613439837	21.9274785775999	24.3589563751897
PIDD1	na	80.0529864792386	62.0698254992072	66.4621354017357	59.1051306788864	64.9245692442939	33.303861377144	39.4109989888001	32.6988619129795	51.7942166401929	49.6998241701545
RPLP2	na	740.794277617149	684.644246501331	680.849579386429	635.439656607437	719.697367873628	730.777512646703	722.02254530427	738.303793557019	818.651070895429	891.009081798219
HASPIN	na	14.7209899148752	14.0321582835109	11.8903703778164	15.3117989543961	19.2313009773186	14.6872699085916	17.1433187090762	15.0002060717309	19.6969247222924	17.1456840222266
JUN	na	155.15842262896	162.874661747605	154.148775582114	64.3016220338757	73.9345094659511	63.7465662785884	60.1413707973296	59.881775032386	19.545700732102	18.1275954420016
CSTF2T	na	11.7605704554099	12.7813809434765	14.2916829622614	17.4935319660328	17.7927390931884	16.2513687819741	16.3513719208851	16.031966277723	19.2054467541737	21.1110955251644
PGBD5	na	1.45993288411985	1.32895092378655	0.968271203405241	2.34040450339215	2.00641525944465	0.915570072223891	0.838531893378725	0.317464678766791	2.04152386756965	1.69946207268765
GBA	na	22.5478523214066	17.5890563442338	18.280960320291	24.8717563326589	28.9605221410407	24.1481606549051	24.4105951183584	27.8575255617859	33.9497857977323	31.1568046659403
CASC2	na	0.689412750834375	1.0944301725301	0.929540355269031	1.9833936469425	2.42284106800864	1.03001633125188	0.791946788191018	1.46827413929641	2.53300183568827	1.88829119187517
ACAD9	na	59.9789093225906	57.3403236822021	59.4131210409456	69.1014346594766	73.4802267656994	61.2287485799727	63.4489132656568	59.9611412020777	65.7824357327998	68.3183753220437
IL17RA	na	59.0056207331774	62.5388670017201	55.6949596198695	44.2693461997565	48.3053937934222	52.5689816468551	57.5326049068181	53.2546998631293	51.7942166401929	48.906741869567
PNPLA2	na	71.0095133359406	53.7834256214793	57.1667318490454	52.9169425004258	58.072471848832	25.7885570343063	29.0225205319414	28.9289688526239	39.3560434470371	40.4471973299662
AGTRAP	na	12.7338590448232	9.41991684213409	10.9220991744111	18.5645645353818	18.3605924685029	11.3301796437707	15.3264996067556	13.135101083976	18.8651927762455	17.7499372036266
SRRM3	na	22.1423154091511	17.7844903036141	19.7140017013307	25.8634531561301	27.2191051234095	8.65976693311764	10.5282337724218	10.6747498235334	21.6628365947668	24.6610829658897
THAP5	na	24.1294462792031	27.6343618563851	26.1045916438053	33.1623417768785	30.3990840251709	28.6497135100059	23.7584036457305	24.1273155862761	23.1372704991227	25.0009753804273
CRACR2B	na	62.7771140171537	54.5260746671247	58.0962722043145	45.1420394044112	46.5261198841033	31.3582749736683	29.8144673201324	31.5480524524499	36.7096236187061	42.1844252264913
NAALADL2	na	2.91986576823971	3.79141881197928	4.33785499125548	4.79981262560084	4.39139943576565	8.77421319214563	7.91946788191018	9.12710951454525	5.55748163949516	4.45636721282541
CD151	na	145.831073647083	114.367953029396	123.047904528738	117.575575390751	118.908496790861	88.6958507466895	92.983869954663	97.5410225510967	123.171940010035	121.001699575361
POLR2L	na	62.8582213996048	47.4904521294312	49.6529473106208	60.4935062317461	54.6653515969449	31.4345724796869	27.7647226918733	34.0877698825842	69.6764534802012	88.220964484408
FAM20C	na	76.9303522548711	68.0110178643706	73.6660731550707	53.392956975692	59.2460354911487	33.6853489072373	33.5878608403367	29.6432643798491	47.5599449148633	47.3205772683918
NECTIN3	na	8.43516777491471	9.02904892337334	8.59824828623854	9.28228226769088	9.50207981359637	3.39523901783026	4.75168072914611	3.92862539973904	4.00743574004413	4.64519633201292
ANXA2R	na	1.05439597186434	0.742649045645426	0.697155266451774	1.30903980698205	0.908565400503239	1.44965261435449	1.21121273488038	1.42859105445056	1.55004589945103	1.20850636280011
TMEM94	na	57.3023657017042	45.4970257437514	49.5367547662121	61.6438745469728	60.5331698085283	37.5002242081702	39.737094725114	37.1433674157146	53.7223225151198	54.9492736835675
FLII	na	195.63100647206	208.957989369497	207.984654491446	173.388272615713	184.968772785784	137.869593375714	149.258677021413	158.970437892471	146.951912467467	140.22450390865
SOX12	na	102.884714639224	88.1016288886732	89.042219865146	71.0451604334802	72.4202337984457	52.5308328938458	59.442594219514	59.9214581172319	68.9959455243446	73.5678248354567
HNRNPA0	na	107.305066982809	100.88300983215	104.612020815902	116.544210694341	112.699966554089	140.768898604423	155.501081116566	141.311465136068	142.074938783829	134.861756923725
AC025171.1	na	1.54104026657096	1.44621129941478	1.70415731799322	2.18173301163675	1.47641877581776	2.67041271065302	3.63363820464114	2.42066817559678	2.87325581361654	2.75690514013775
AL162595.1	na	8.59738253981691	9.96713192839914	8.63697913437475	10.4326505829175	9.95636251384799	13.3520635532651	13.4630953992473	12.7779533203634	12.4759791907034	10.574430674501
TENM3-AS1	na	6.8535738171182	5.74575840578303	5.42231873906935	5.15682348205049	4.27782876070275	1.7166938854198	1.95657441788369	2.38098509075094	2.26835985285517	2.90796843548776
CHID1	na	53.5714261089535	48.975750220722	55.8111521642781	52.4409280251596	54.5896378135696	47.4188999905957	50.1255731819727	49.2863913785444	65.1397337744908	63.6731789900308
ZNF620	na	6.12360737505827	6.29297349204808	5.15120280211588	7.49722798544263	6.73852672039902	4.38710659607281	4.79826583433381	4.24609007850584	6.31360159044688	7.02444323377564
ZNF518A	na	13.3421644132064	16.690060131084	14.3304138103976	23.4040450339215	19.6098698941949	20.6766241310562	18.2613612335811	17.1034095685609	15.0467870239393	15.7483485402389
TMEM187	na	5.10976509441949	4.37772069012041	4.57024008007274	6.54519903491024	6.43567158689794	4.61599911412879	5.12436157064776	4.40482241788923	5.14161566647171	4.49413303666291
CACYBPP2	na	0.811073824511029	1.32895092378655	1.08446374781387	1.15036831522665	1.21142053400432	0.610380048149261	0.60560636744019	0.555563187841885	0.831731946046894	0.793082300587572
SVBP	na	1.70325503147316	2.22794713693628	2.20765834376395	1.8247221551871	2.34712728463337	1.44965261435449	1.49072336600662	1.54764030898811	1.8902998773793	2.60584184478774
ZNF619	na	3.85260066642739	3.51781126884675	2.44004343258121	5.47416646556129	4.84568213601727	5.07378415024073	7.08093598853145	5.6746811329564	5.40625764930481	5.476044456438
AP3S1	na	39.9048321659426	39.9076145054726	35.9809579185388	40.8182412540766	39.2954535717651	32.0831012808455	31.2586055809514	33.7306221189716	39.3938494445847	48.0758937451419
GRB2	na	74.5376844725636	77.1573271633721	82.6516299226714	70.6484817040917	68.9373997631832	92.4344285416037	85.4836680194422	90.1599687697688	75.9522490731005	73.2656982447567
ZBTB41	na	14.558775149973	20.0124374405504	18.7844613460617	18.0092143142379	16.7327461259346	19.4558640347577	16.3513719208851	17.3018249927901	14.25286107544	12.7270826332387
UBE2N	na	67.2785737431899	64.6886405549042	72.8914561923465	68.7444238030269	69.8081082719988	63.9373100436351	64.054519633097	68.4533213590894	75.5741890976246	81.3475845459824
ARL6IP6	na	14.8832046797774	12.4686866084679	17.0803040280685	16.7398423801947	13.2877689823599	8.46902316807099	10.7145741931726	11.9446085386005	9.5271113819917	10.8387914413635
MAMDC4	na	18.533036890077	14.2666790347674	14.6402605954872	13.6060804180255	14.6506170831147	18.0062114204032	18.7737973906459	15.9526001080313	15.5760709896055	18.1653612658392
CENPBD1	na	8.3540603924636	9.65443759339054	8.8306333750558	8.36992119009733	9.27493846347056	7.97308937894972	7.77971256634706	7.93661696916979	8.77099143103997	8.49731036343827
BET1L	na	68.0490938764754	53.4707312864707	58.75469662263	61.7628781657893	59.4353199495869	82.6683477712155	100.484071889884	86.8662727275633	82.757328631666	78.5151477581696
RPS27	na	568.400536217329	548.622210772589	534.485704279693	523.734926411635	586.289681566402	573.986137778361	549.191805057877	633.064252545828	700.015850591104	696.175196620538
RIC8A	na	115.010268315664	101.312964542787	106.78094831153	99.6853646953299	107.135003476007	103.612013173337	102.580401623331	107.223695253484	121.054804147371	128.932522581237
IMP3	na	66.3052851537767	55.1123765452658	56.9730776083644	54.979671893246	55.6496307808234	59.3594596825156	58.2779665898214	61.8659292746785	67.8995715954646	67.7518879644812
ASB8	na	3.48761744539743	3.08785655820993	3.52450718039508	6.58486690784909	6.01924577833396	7.24826307177247	7.77971256634706	7.14295527225281	8.05267747763584	8.15741794890074
LRRC75B	na	18.9385738023325	14.7357205372803	15.5310701026201	9.83763248883478	13.6663378992362	11.4064771497893	11.2735954554251	11.1509468416835	7.93925948499308	6.34465840470058
DMAP1	na	13.7477013254619	16.4946261717037	13.9818361771717	17.2555247283997	19.1177303022556	12.8942785171531	9.96921251016928	11.2699960962211	16.3321909405572	16.8435574315265
IMPDH2	na	610.33305294455	619.291130484533	608.384162523581	491.643617204106	556.382737133171	636.01601017153	655.219504465098	673.38226674921	604.631318778544	569.886281707927
ALS2CL	na	6.36692952241158	7.23105649707388	6.11947400552112	5.47416646556129	6.85209739546193	19.1888227636924	17.4228293402024	14.5636921384266	9.03563341387308	8.34624706808826
NDUFAF3	na	51.6654026213526	38.6177503735621	44.889052989867	45.737057498494	54.0596413299427	35.5927865577038	42.1595201948748	38.4132261307818	44.4976591135088	48.2269570404919
C2ORF69	na	40.2292616957471	46.3960219569011	48.1811750814448	43.5156566139184	39.6740224886414	36.660951641965	38.2929564642951	35.4766778521889	36.5962056260633	35.3110452880657
STAP2	na	1.45993288411985	1.563471675043	1.23938714035871	1.54704704461515	1.89284458438175	6.40899050556724	5.31070199139859	6.30961049048998	8.99782741632549	9.32815848786335
TWF1P1	na	4.78533556461507	5.82393198953518	4.88008686516241	5.55350221143899	5.14853726951835	5.60786669237133	4.0529041513305	5.79373038749394	5.67089963213791	4.68296215585043
TSSK6	na	0.648859059608824	0.429954710636826	0.735886114587983	0.555350221143899	0.719280942065064	1.56409887338248	1.44413826081892	1.62700647867981	1.28540391661793	0.906379772100083
BOLA1	na	2.71709731211195	3.7523320201032	2.98227530648814	4.00645516682384	4.58068389420383	4.31080909005415	4.47217009801987	4.36513933304338	4.99039167628136	5.06062039422546
PDE4DIP	na	33.0107046575989	37.4060598254038	34.3155314486817	35.5424141532095	35.9261902115656	28.9930522870899	27.345456745184	28.9686519374697	31.3411719669489	36.1418934124908
DDX10	na	73.4832885006993	90.1341420662291	78.9334685015952	62.3578962598721	69.6188238135607	76.6789935487509	71.1820407268162	72.5803621830577	58.0700122330922	61.4827612074556
GOLGA8Q	na	0.486644294706618	0.703562253769351	0.426039329498306	1.30903980698205	0.794994725440334	1.37335510833584	1.16462762969267	0.793661696916979	1.20979192152276	0.944145595937586
PPP1R42	na	9.00291945207243	9.34174325838194	8.75317167878338	8.72693204654698	8.21494549621678	7.62975060186576	8.66482956491349	8.49218015701167	9.67833537218204	10.574430674501
NDUFV2	na	87.1498824437101	90.8377043199984	87.8802944210597	115.235170887359	114.327812896658	45.0536773040173	45.0012116113249	47.5800187301729	63.211627899564	73.5300590116192
DALRD3	na	43.1896811552123	37.0933654903952	38.7695789843458	31.6152947322634	37.2511814206328	28.7260110160246	35.451265047845	33.1750589311297	35.9535036677544	37.3503997752909
LCORL	na	8.39461408368915	10.6316073902924	10.7671757818663	12.0193655004715	11.0163554811018	14.3439311315076	12.2984677695546	11.6271438598337	10.321037330491	9.9324116692634
SH2B1	na	42.8246979341824	36.7024975716345	37.2978067551699	33.8763634897778	33.9197749521209	30.1375148773698	32.7959140521457	31.3496370282207	35.802279677564	31.3456337851279
POGLUT3	na	46.5556375269331	55.0342029615137	51.1634503879329	70.4501423393975	61.9338748009708	48.2963213098103	40.7619670392436	46.0323784211848	40.2633873881792	39.6918808532161
PLEC	na	1150.22434423032	1182.68814858628	1134.6589269984	888.719025321994	998.626945828122	1069.04250558042	1061.58137701747	1019.97432979285	799.861490114279	796.74558549981
ZNF543	na	2.39266778230754	3.32237730946638	3.2146603953054	3.29243345392454	3.40712025188715	3.35709026482093	4.28582967726904	3.96830848458489	2.23055385530758	2.75690514013775
GALNT11	na	35.6872482784853	44.285335195593	40.822313935565	41.8099380775478	41.3018688312097	40.2087856718326	40.063190461428	41.7862883426789	40.3011933857268	40.7115580968287
WDR6	na	224.870217845683	197.77916689294	201.284217763881	197.069992760206	214.042865601888	98.385634011059	103.651859042648	107.898307695863	181.733430211246	172.967473175766
GEN1	na	14.4371140762963	19.3088751867811	18.2034986240185	26.6171427419683	23.9634124382729	17.3958313722539	14.4413826081891	15.1589384111143	18.6761627885075	18.7696144472392
AQP11	na	1.94657717882647	1.83707921817553	1.78161901426564	2.49907599514755	1.58998945088067	1.25890884930785	1.67706378675745	0.992077121146223	2.57080783323585	2.11488613490019
TMEM11	na	38.6882214291761	34.904505145335	36.4457280961733	30.3459227982202	31.7240752342381	34.6390677324706	34.9854139959679	37.8576629429399	37.2011015868247	37.5769947183159
ZNF354B	na	12.9366275009509	14.1494186591392	13.2459500625837	15.7878134296623	14.5749032997395	17.7391701493379	19.1464782321476	18.5320006230114	13.7613831073213	11.9340003326511
ZFAND2A	na	19.6279865531669	21.888603450602	20.3724261196463	18.0885500601156	20.5941490780734	34.9061090035359	33.6344459455244	32.4210803190586	22.7592105236468	23.0371525408771
PLEKHM3	na	0.405536912255515	0.469041502512901	0.309846785089677	1.30903980698205	1.09784985894141	0.381487530093288	0.279510631126242	0.35714776361264	1.02076193378482	1.32180383431262
FAM220A	na	28.387583857886	27.1262335619961	25.5623597698984	26.2997997584575	26.2726828312187	32.1975475398735	26.6000950621807	27.063863864869	25.670272334811	24.5477854943772
DNAJC22	na	6.40748321363713	4.84676219263331	5.46104958720556	8.17158182540308	7.30638009571354	4.15821407801684	3.07461694238866	3.69052689066395	3.70498775966344	4.19200644596288
CEP295NL	na	1.2571644279921	0.938083005025801	1.12319459595008	1.3487076799209	1.85498769269411	0.381487530093288	0.465851051877069	0.436513933304338	1.70126988964137	1.77499372036266
BEND3	na	62.8987750908303	60.8581349510489	65.3776716539219	55.495354241451	57.3910477984546	56.8416419838999	60.0482005869542	56.6277620750264	55.0833384268329	51.0216280044671
NT5DC1	na	36.8633053240263	40.1421352567291	41.9842393796512	45.737057498494	47.9268248765458	33.6853489072373	35.9637012049098	33.4131574402048	34.6680997511365	35.1977478165532
RPS3AP5	na	32.4023992892156	29.0414863639238	31.9142188642367	33.5193526333282	33.2004940100558	33.7234976602467	35.0319991011556	35.8735087006474	37.7681915500385	39.4275200863536
TIMM23B-AGAP6	na	40.5536912255515	41.0802182617549	36.3295355517646	34.5110494567994	38.6140295213876	50.814139008426	51.2436157064776	47.9371664937855	38.5999234960854	36.4440200031908
GLDC	na	6.7724664346671	6.91836216206528	6.35185909433838	4.08579091270154	4.23997186901511	0.991867578242549	1.02487231412955	0.952394036300374	0	0.0377658238375034
COX14	na	6.65080536099044	6.17571311641986	7.6299770828333	7.77490309601458	6.66281293702375	4.84489163218476	5.403872201774	6.03182889656904	8.84660342613515	9.70581672623838
H3P16	na	15.0454194446796	14.3839394103956	12.3164097073147	14.0424270203529	14.8399015415529	8.12568439098703	8.38531893378725	9.72235578723299	15.8785189699862	16.6924941361765
RPL10P16	na	43.311342228889	42.2919088099132	37.7238460846682	44.9040321667781	42.2482911234006	41.9636283102617	50.6380093390374	46.9450893726393	45.9342870203171	43.5439948846415
P4HTM	na	74.4160233988869	64.1414254686392	71.1098371780809	53.5912963403862	58.6403252241465	49.1355938760155	48.9143604470923	50.0006869057696	48.505094853553	48.5668494550294
KLHL11	na	17.8841778304682	20.9896072374523	19.5978091569221	21.1826441493459	19.4584423274444	16.1369225229461	16.1650315001343	16.8256279746399	17.2773408792468	16.277070073964
CTXN1	na	54.0175167124346	36.8588447391388	38.42100135112	39.9852159223607	44.6332752997216	17.3195338662353	20.2645207566525	19.960591677462	49.0343788192192	58.9524510103429
SLC25A20	na	3.85260066642739	3.7523320201032	5.18993365025209	6.34685967021599	5.60281996976997	4.27266033704483	4.14607436170592	4.40482241788923	4.38549571551999	6.00476599016305
CTNNBIP1	na	18.2491610514982	15.0093280804128	14.2529521141251	16.9778496178278	16.6191754508717	12.0168571979386	11.8326167176776	14.6033752232724	16.256578945462	16.201538426289
GTPBP6	na	44.9740435691366	44.4807691549734	42.8363180386479	43.5949923597961	45.8446958337259	39.2550668465993	37.5475947812918	41.0719928154536	48.1648408756247	50.1907798800421
GTPBP6	na	44.9740435691366	44.4807691549734	42.8363180386479	43.5949923597961	45.8446958337259	39.2550668465993	37.5475947812918	41.0719928154536	48.1648408756247	50.1907798800421
ERN1	na	34.0651006294632	32.793818384027	35.7485728297215	26.6171427419683	30.0205151082945	64.3187975737284	64.8930515264758	64.5643790441962	27.863020192571	22.206304416452
GPR35	na	1.66270134024761	1.36803771566263	1.2006562922225	0.714021712899299	1.13570675062905	16.938046336142	17.2830740246393	19.444711574466	12.7784271710841	9.32815848786335
ARMC10P1	na	3.52817113662298	3.7523320201032	2.51750512885363	4.28413027739579	4.46711321914092	3.43338777083959	4.14607436170592	3.53179455128055	3.17570379399723	4.26753809363789
ZNF713	na	2.23045301740533	3.40055089321853	2.59496682512605	3.25276558098569	3.17997890176134	3.09004899375563	3.40071267870261	3.09528061797622	3.8184057523062	3.2856266738628
PARP10	na	1.13550335431544	1.563471675043	2.13019664749153	0.476014475266199	0.567853375314524	2.93745398171832	2.32925525938535	3.05559753313037	1.81468788228413	2.11488613490019
SUZ12	na	88.7314764015066	109.208496501754	103.41136452368	112.815430638089	103.046459173742	119.176704401143	108.68305040292	111.033271398685	94.8174418493459	93.092755759446
NSUN3	na	5.515302006675	5.78484519765911	7.55251538656088	9.32195014062973	8.36637306296732	7.32456057779113	6.24240409515273	5.4365826238813	8.39293145556411	7.93082300587572
KCTD12	na	19.3035570233625	20.5596525268155	19.4428857643772	17.6125355848494	15.142756675054	29.6034323352392	27.2988716399963	25.2384419619599	30.6228580135447	32.554140147928
DHFR2	na	1.09494966308989	1.79799242629945	1.35557968476734	2.77675110571949	2.46069795969627	2.5178176986157	3.44729778389031	3.17464678766791	2.7220318234262	3.21009502618779
RPP25	na	65.1292281082357	57.6921048090868	56.5470382788661	57.5184157613324	61.4795921007192	63.7465662785884	66.3371897872947	68.9692014620854	76.0656670657432	75.7582426180319
GRINA	na	167.446191070302	128.282850937278	138.888821416448	126.857857658442	128.032007687581	99.0723115652269	101.881625045515	109.247532580622	115.1192625324	110.12514231016
COX5A	na	120.728338778467	117.299462420101	117.548124093396	109.999011659431	120.498486241742	115.247382841182	116.229837443329	123.612809294819	136.215009163953	146.304801546488
ERFE	na	9.85454696780901	9.88895834464699	10.6122523893214	9.28228226769088	10.4863589974749	6.10380048149261	6.0560636744019	5.91277964203149	6.08676560516136	7.55316476750069
FAM219B	na	42.7030368605057	39.9467012973487	44.6179370529135	37.0497933248858	42.4375755818388	49.8604201831927	53.6194560710507	52.540404335904	40.1121633979888	35.3110452880657
ZHX2	na	31.7940939208324	33.9273353484331	32.1853348011902	23.007366304533	25.6669725642165	27.6959946847727	29.9076375305079	28.5718210890112	17.1261168890565	16.2393042501265
CPNE7	na	159.903204502349	150.405975139137	148.532802602364	158.235145153072	161.648927506201	105.557599576813	107.937688719917	102.263309647753	121.810924098322	126.779870622499
MPI	na	25.589379163323	25.2109807600684	26.9566703028019	31.2186160028749	35.6611919697521	21.6684917092988	26.6000950621807	23.1749215499758	27.4471542195475	32.6674376194405
TRIM73	na	19.1818959496858	24.5074185062991	19.3654240681048	18.8025717730149	19.7234405692578	20.3332853539723	20.9167122292804	21.7860135803711	15.1980110141296	12.3116585710261
OPLAH	na	69.0223824658886	55.737765215283	61.6595102328457	59.9778238835411	72.4580906901333	74.3900683681912	76.0734767715254	74.5645164253501	87.6343023153046	76.9289831569945
TMEM52	na	44.5685066568811	35.7644145666087	33.2697985490041	26.7361463607848	33.0869233349929	29.4889860762112	29.9076375305079	32.2623479796752	37.6169675598482	35.3488111119032
APOLD1	na	71.2933891745195	69.6917499150418	72.426686014712	67.3560482501672	65.1138537027321	78.8534724702826	82.7351468133675	82.223351800599	69.8276774703915	66.6189132493561
RFLNA	na	11.5983556905077	10.2016526796556	11.8516395296801	8.48892480891388	9.69136427203455	14.8780136736382	13.509680504435	14.0478120354305	11.0393512838951	10.1590066122884
EXOSC4	na	31.2668959349002	27.5171014807568	31.3332561421936	28.0848540407057	27.1055344483466	26.5515320944928	27.7181375866856	28.0559409860152	31.2655599718537	36.3684883555158
DPY19L3	na	14.7209899148752	15.3611092072975	14.1367595697165	20.8653011658351	19.1555871939433	17.5484263842913	16.0252761845712	15.8335508534937	17.4285648694372	15.8238801879139
TAF7	na	35.2817113662298	43.8162936930801	38.0724237178941	39.1521905906449	45.3525562417867	43.9092147137374	43.4639031401306	45.1196674697302	40.3011933857268	41.5046403974163
ZNF852	na	3.56872482784853	4.29954710636826	4.53150923193653	2.85608685159719	2.91498065994789	3.12819774676496	3.72680841501655	3.17464678766791	3.28912178663999	2.41701272560022
PFAS	na	69.8334562903996	61.6007839966943	59.9166220667163	60.2951668670519	59.0567510327105	47.3044537315677	45.8863286098913	44.4847381121966	52.1344706181212	54.0428939114674
HYI	na	15.2887415920329	14.4621129941478	13.478335151401	17.7712070766048	17.527740851375	10.4146095715468	9.73628698423075	12.1827070476756	14.9333690312965	15.3329244780264
CYBC1	na	61.8849328101915	50.6955690632693	54.687957568328	51.6475705663826	54.5139240301943	40.4376781898885	44.5819456646355	39.6434017610031	53.0418145592633	53.2875774347173
ZNF552	na	4.0148154313296	3.4396376850946	3.75689226921233	5.11715560911164	4.61854078589146	5.15008165625939	6.28898920034044	5.27785028449791	6.54043757573239	4.22977226980039
GAK	na	157.875519941072	150.015107220376	154.729738304158	120.39199436941	119.89277597474	162.361092807703	162.814942631036	154.764030898811	142.982282724971	129.876668177174
ZBTB7A	na	95.3417280712715	92.4011759950414	84.4719797850732	67.5543876148614	77.1902021510877	62.9072937123832	65.0328068420389	63.8104004321251	68.9959455243446	66.1279575394685
TUFM	na	362.874429086235	358.777662630493	347.144591844847	338.604963406023	361.419744941851	323.615871778136	322.881364055997	342.663437643905	425.582114393177	434.835695665015
RMI1	na	8.92181206962132	8.95087533962119	10.8446374781387	16.5415030155004	14.7641877581776	19.1506740106831	16.4445421312605	13.2938334233594	13.3455171342979	15.5972852448889
CTC1	na	49.6782717513005	42.4091691855414	48.7621378034879	36.1374322472923	41.5290101813355	24.5296481849984	26.0876589051159	24.6035126044263	40.6792533612026	37.6147605421534
FBXO34	na	28.1442617105327	31.0349127496036	27.7312872655261	28.0848540407057	27.5598171485982	32.6553325759855	33.3083502092105	32.5004464887503	29.7533200699503	29.1552160025527
SELENOW	na	20.3579529952268	15.2829356235453	18.6295379535168	19.5959292317919	18.7391613853793	10.5672045835841	10.1089678257324	10.5953836538417	17.2773408792468	20.6579056391144
EIF3K	na	176.205788375021	167.486903188982	178.278093970973	165.811708884393	174.141701763121	176.590577680183	181.868250652808	184.88349229681	195.494813318568	202.349284121343
MRFAP1L1	na	20.1957382303246	23.2957279581407	24.2842417814034	24.6337490950258	23.84984176321	28.7641597690339	27.2522865348086	27.9368917314776	24.9897643789544	26.1339500955524
SNX18	na	17.6003019918893	21.5368223237174	23.0061237929085	22.5710197022056	22.1841385289541	31.091233702603	27.5783822711225	31.6274186221416	21.4738066070289	22.4706651833145
AURKB	na	48.2994462496318	39.2822258354554	39.2343491619804	52.1235850416488	54.6274947052572	44.3669997498494	45.7465732943282	45.3974490636512	65.7068237377046	69.9045399232189
MRFAP1	na	93.5168119661217	99.0459306139742	99.3833563175139	117.099560915485	104.106452140996	122.686389678001	117.860316124899	113.969819677278	124.154895946273	131.651661897537
C3ORF38	na	10.9494966308989	11.6869507709464	11.8516395296801	13.2490695615759	13.5527672241733	9.95682453543482	9.96921251016928	9.28584185392865	11.1527692765379	10.0834749646134
TMEM107	na	3.56872482784853	3.40055089321853	3.87308481362096	3.92711942094614	3.78568916876349	1.33520635532651	1.39755315563121	1.42859105445056	3.8184057523062	3.47445579305032
RRS1	na	64.0748321363713	69.9653574581743	67.6627916939582	60.8901849611346	66.476701803487	78.8153237172733	79.1480937139141	81.2312746794528	76.2925030510287	72.1704893534691
RCC2	na	160.754832018086	157.480684468706	164.334988641937	149.984227581792	154.228976735425	155.494317266024	163.839814945165	161.311739898376	153.303320055462	159.107415827402
DPM3	na	12.1661073676654	11.8432979384507	9.29540355269031	11.0276686770003	10.1456469722862	9.99497328844415	11.3667656658005	10.8731652477626	14.3662790680827	13.9733548198763
CYC1	na	197.374815194759	157.910639179343	169.873499925415	183.900258944508	183.908779818531	162.55183657275	180.19118686605	177.423072345791	216.817395935406	229.087487398296
PER1	na	31.0641274787724	25.3673279275727	28.6995584689313	20.34961881763	22.6005643375181	21.1725579201775	21.1030526500312	23.0955553802841	16.9370869013186	18.7318486234017
H3P47	na	5.96139261015607	4.14319993886396	5.2286644983883	4.87914837147854	5.94353199495869	3.09004899375563	3.21437225795178	3.5714776361264	6.35140758799446	5.92923434248804
TMTC2	na	25.4677180896463	26.539931683855	29.009405254021	34.7887245673714	32.5947837430537	22.049979239392	23.6652334353551	20.3971056107663	22.5701805359089	24.9632095565898
FARSA	na	153.171291758908	131.370707495488	136.642432224548	134.989771610906	140.714066402939	115.97220914836	122.006390486604	117.977811246709	139.23948896776	145.511719245901
SPTY2D1	na	26.2787919141574	33.849161764681	30.0551381536987	28.3625291512777	28.5062394407891	39.2932155996087	40.529041513305	39.0084724034695	33.0424418565902	33.0450958578155
SAMD4B	na	153.536274979938	149.311544966607	142.490790293115	123.684427823334	125.419882161135	158.393622494733	176.371208240658	168.73247676455	139.277294965307	132.180383431262
ALOXE3	na	17.3975335357616	18.761660100516	14.4466063548062	12.0590333734104	12.6820587153577	14.7635674146102	16.8172229727622	16.9446772291775	7.63681150461239	9.06379772100082
EDC3	na	33.7001174084333	29.9404825770735	30.5199083313332	27.6485074383784	25.9319708060299	35.3257452866385	38.6656373057968	34.4449176461969	29.2996480993792	29.1174501787152
TCAIM	na	32.4429529804412	31.5821278358686	37.2590759070337	34.7887245673714	32.0647872594268	50.0130151952301	47.7031477122119	48.9689266997776	36.9742656015392	34.4801971636406
FUCA1	na	8.67848992226801	8.40366025335613	10.8059066300025	14.5184414956191	12.4170604735443	6.06565172848328	5.17094667583547	5.31753336934376	13.7235771097738	13.4068674623137
TMEM125	na	24.3322147353309	19.8560902730461	21.9603908932309	14.4787736226802	16.3920341007459	17.3195338662353	17.1433187090762	15.9129170231854	10.1320073427531	10.6121964983385
ZNF664	na	154.833993099156	173.428095554145	169.834769077279	159.980531562382	158.961088196379	236.140781127745	217.505856121404	218.733163670319	165.439045268237	164.092504573952
CALR	na	1757.84029986275	1829.41820696782	1771.200416117	1598.89295454622	1829.3207201299	1052.71483929243	1116.7847266649	1227.75496204572	1785.4260401823	1831.94458270962
MAGED1	na	63.6692952241158	58.7083613978647	62.7439739806596	75.051615600304	77.1523452594	30.1756636303791	32.423233210644	32.1036156402918	67.6727356101791	77.3066413953695
GVQW3	na	11.841677837861	12.6641205678483	12.9748341256302	13.0507301968816	14.4234757329889	18.5021452095245	18.6340420750828	16.1113324474147	13.7613831073213	13.6334624053387
LDLRAD3	na	38.8098825028528	37.8751013279167	38.8470406806183	34.2333743462275	37.8190347959473	19.7992028118416	22.6869462264133	20.1986901865371	30.0179620527834	26.3227792147399
RAD23A	na	106.088456246043	106.511507862305	104.147250638268	141.614306391694	142.531197203946	155.379871006996	150.656230177044	153.256073674669	118.899862287158	123.418712300961
GADD45GIP1	na	54.7069294632689	57.6921048090868	55.423843682916	52.6789352627927	54.4382102468191	32.3501425519108	33.541275735149	33.0560096765922	55.6504283900467	64.5040271144559
PTPN11	na	146.479932706692	165.024435300789	161.391444183586	162.003593082263	159.226086438193	208.788125220057	202.225941619836	202.1853172896	166.95128517014	157.219124635527
NSUN7	na	1.4193791928943	1.60255846691908	1.47177222917597	2.0627293928202	1.85498769269411	3.39523901783026	3.68022330982885	3.92862539973904	2.30616585040275	2.64360766862524
FAM156B	na	30.8208053314191	27.7516222320133	27.4214404804364	35.7407535179038	36.2290453450666	33.5709026482093	33.3549353143982	30.3178768222286	32.0216799228054	31.4966970804779
CLK3	na	47.0422818216397	41.9401276830285	43.3010882162824	39.4695335741557	42.3997186901511	53.141212941995	57.4394346964427	61.2706830019907	48.4672888560054	45.9610076102417
GATA2	na	18.1274999778215	14.1494186591392	16.9641114836598	14.002759147414	15.3320411334922	12.9324272701625	14.0221166614998	12.8573194900551	19.7725367173875	22.7727917740146
ARID3B	na	24.4538758090075	24.7028524656794	23.4321631224068	11.3053437875722	12.757772498733	7.74419686089375	7.96605298709789	9.64298961754129	9.60272337708687	9.02603189716332
PACS2	na	154.509563569351	148.412548753457	150.043305679676	117.97225412014	125.874164861386	132.223577930334	133.233400836842	129.803370530772	112.208200721236	101.023578765322
ELMOD2	na	6.28582213996048	6.64475461893276	5.96455061297628	10.4326505829175	7.26852320402591	6.25639549352992	6.80142535740521	5.515948793573	6.76727356101791	10.0079433169384
EGR3	na	215.86729839361	202.235061166812	187.612228371799	95.7582452743837	98.9957717631654	44.5958922679054	56.0884666459991	53.6912137964336	40.187775393084	46.8296215585043
VWA1	na	57.3023657017042	44.9888974493624	45.9735167376808	41.7306023316701	50.8039486448061	53.141212941995	52.5479986517334	50.5562500936115	72.0204253281515	79.9880148878323
LINC00174	na	9.44901005555349	9.65443759339054	8.13347810860402	12.1383691192881	12.2656329067937	16.2513687819741	16.2582017105097	15.2779876656518	10.8503212961572	10.5366648506635
GEMIN4	na	71.7394797780005	60.4672670322881	68.0113693271841	66.2850156808182	69.4295393551225	52.1111966107431	52.8275092828597	54.0086784752004	70.7350214115336	70.2066665139189
KLHL28	na	10.4222986449667	11.999645105955	13.5557968476734	12.5747157216154	11.0542123727894	11.4446259027986	12.2984677695546	10.9922145023002	9.82955936237238	8.30848124425076
ZBTB18	na	4.82588925584063	5.47215086265051	4.76389432075379	5.43449859262244	4.42925632745329	2.17447892153174	3.12120204757636	2.22225275136754	3.55376376947309	3.54998744072532
C14ORF28	na	1.98713087005202	2.30612072068843	2.09146579935532	2.61807961396409	2.80140998488499	2.28892518055973	1.16462762969267	1.66668956352565	1.55004589945103	1.58616460117514
ALOX12B	na	2.31156039985643	1.75890563442338	2.44004343258121	2.57841174102524	2.34712728463337	3.50968527685825	3.12120204757636	3.6508438058181	3.21350979154482	3.47445579305032
EIF3J-DT	na	1.62214764902206	3.20511693383815	2.67242852139846	1.94372577400365	1.70356012594357	1.94558640347577	1.67706378675745	2.22225275136754	2.57080783323585	1.96382283955018
SHARPIN	na	51.5031878564504	43.3863389824433	41.4807383538805	43.2776493762853	50.1982383778039	32.1975475398735	37.2680841501655	34.1671360522759	41.2463433244164	39.7296466770536
LBX2	na	4.05536912255515	3.83050560385535	4.80262516889	5.43449859262244	4.69425456926673	3.28079275880228	3.95973394095509	3.61116072097225	4.38549571551999	4.3808355651504
DNHD1	na	3.97426174010404	3.40055089321853	3.29212209157782	2.18173301163675	2.61212552644681	6.33269299954858	7.26727640928228	5.99214581172319	2.19274785775999	2.53031019711273
GCC1	na	28.4686912403371	30.5267844552146	30.8684859645591	27.2914965819287	29.9069444332316	49.2881888880528	48.3553391848398	47.8578003240938	28.2410801680468	31.7988236711779
ZFPM1	na	44.6090603481066	34.0836825159374	32.7662975232334	24.7924205867812	27.4462464735353	34.7916627445079	33.6810310507121	32.8575942523629	26.6532282710482	27.6445830490525
PLD6	na	47.3667113514441	43.3081653986912	47.0579804854947	38.1208258942348	36.1533315616914	70.8422343383236	73.3715406706384	72.4613129285201	42.4939412434868	39.3519884386786
CDC42EP4	na	4.29869126990846	4.10411314698788	3.52450718039508	4.95848411735624	4.39139943576565	2.59411520463436	3.21437225795178	2.14288658167584	5.25503365911447	5.09838621806296
DGKZP1	na	15.1670805183562	13.9930714916349	12.742449036813	10.9880008040614	11.8870639899174	9.8042295233975	10.8543295087357	10.2779189750749	13.0430691539172	11.8962345088136
ZBTB42	na	11.3144798519289	12.5859469840962	12.006562922225	8.36992119009733	8.89636954659421	5.07378415024073	5.91630835883878	5.515948793573	8.92221542123032	9.66805090240088
MAF1	na	50.6515603407138	44.793463489982	47.0579804854947	43.7139959786126	44.2925632745329	26.8948708715768	26.4137546414298	27.1432300345607	39.1670134592992	43.1663366462664
RPRML	na	1.45993288411985	1.4071245075387	1.39431053290355	0.952028950532398	0.832851617127969	1.37335510833584	1.02487231412955	0.833344781762827	1.8902998773793	1.51063295350014
FLJ37453	na	1.21661073676654	1.95433959380375	1.43304138103976	1.7453864093094	1.09784985894141	1.37335510833584	2.0031595230714	1.38890796960471	1.39882190926069	1.62393042501265
APOBEC3B	na	0.770520133285478	1.17260375628225	0.774616962724193	1.07103256934895	0.832851617127969	0.343338777083959	0.326095736313949	0.277781593920942	0.604895960761378	0.415424062212538
PCBP1-AS1	na	28.5497986227882	28.0643165670219	32.2240656493264	31.0599445111195	28.8090945742902	30.4808536544537	28.7430099008152	30.3178768222286	21.3225826168386	21.1488613490019
MYADM	na	6.9346811995693	4.26046031449218	5.88708891670387	7.17988500193184	5.67853375314524	0.534082542130603	0.326095736313949	0.436513933304338	1.8902998773793	2.11488613490019
MROH1	na	64.4398153574013	54.9169425858854	53.6034938205141	48.1964656207027	51.6746571536217	58.2531458452451	62.1445303204011	58.4135008930896	52.9283965666205	54.91150785973
SERTAD2	na	121.255536764399	121.129968023957	127.42449036813	72.3145323675234	75.8273540503328	177.92578403551	176.790474187348	170.994412600763	62.8713739216357	62.5402042749057
AKAP5	na	4.37979865235956	6.56658103518061	7.08774520892636	6.06918455964404	7.45780766246408	1.29705760231718	1.77023399713286	1.46827413929641	3.66718176211585	3.81434820758785
RNF227	na	13.2205033395298	10.9833885171771	11.077022566956	12.2970406110435	11.924920881605	9.23199822825757	9.50336145829221	9.2461587690828	10.2076193378482	10.4611332029885
CITED4	na	5.23142616809614	3.71324522822713	3.64069972480371	2.97509047041374	3.44497714357478	2.55596645162503	2.60876589051159	2.42066817559678	2.26835985285517	2.49254437327523
TIGD5	na	41.8919630359947	38.3441428304296	39.5054650989338	32.7259951745512	33.5412060352446	38.4157942803941	39.8302649354894	37.6195644338648	37.995027535324	34.8578554020157
PDXDC1	na	111.725419326394	114.172519070015	119.097358018845	96.749942097855	100.888616347547	120.435613250451	121.354199013977	114.406333610582	114.892426547114	110.087376486323
PHC1P1	na	10.66562079232	9.92804513652306	8.94682591946443	13.0903980698205	10.0320762972233	6.67603177663254	6.14923388477732	6.70644133894847	8.84660342613515	6.98667740993814
R3HDM2	na	63.6287415328903	60.9753953266771	57.2829243934541	76.2019839155307	74.5780766246408	78.204943669124	88.5582849618309	78.4931418250892	58.4858782061157	58.1216028859178
SEPHS2	na	110.346593824726	112.218179476211	115.26300405336	96.8689457166715	109.027848060389	202.455432220508	201.247654410894	201.272606338146	115.157068529947	106.915047283972
ZNF784	na	2.51432885598419	3.126943350086	2.28512004003637	4.12545878564039	3.40712025188715	1.03001633125188	1.67706378675745	1.7857388180632	2.94886780871172	3.39892414537531
C14ORF119	na	24.2511073528798	21.3023015724609	23.1997780335896	22.8486948127776	21.048431778325	19.837351564851	20.6837867033419	21.3098165622209	25.4434363495254	24.6233171420522
BBS10	na	3.89315435765294	4.33863389824433	4.0280082061658	5.47416646556129	4.84568213601727	3.01375148773698	3.44729778389031	3.5714776361264	3.89401774740137	3.96541150293786
FIZ1	na	16.2620301814461	14.8920677047846	14.9888382287131	13.0507301968816	16.8463168009976	11.3301796437707	10.3418933516709	12.2223901325215	15.34923500432	14.2754814105763
PUF60	na	164.72909375819	155.44817129115	157.789475306918	130.586637714694	142.796195445759	111.585102552287	119.211284175342	124.049323228124	142.83105873478	148.835111743601
DCTPP1	na	119.106191129445	101.195704167158	103.798673005042	98.852339363614	99.9421940553563	85.1480167168219	91.726072114595	87.1043712366384	109.410556902714	112.39109174041
ZNF771	na	16.4242449463483	13.6412903647502	10.6509832374577	7.81457096895343	9.12351089672002	5.37897417431536	6.14923388477732	8.17471547824488	8.99782741632549	9.06379772100082
PPP1R14BP3	na	23.4400335283687	19.4261355624093	19.21050067556	23.9197273821265	25.7426863475918	20.9818141551308	19.6123292840246	19.3256623199284	25.2166003642399	25.3786336188023
NAIPP2	na	9.40845636432794	10.1234790959034	8.55951743810233	10.1153075994067	10.4863589974749	6.52343676459523	4.89143604470923	5.71436421780225	6.42701958308964	6.98667740993814
TSHZ1	na	32.1996308330879	34.35729005907	33.2697985490041	33.0830060310008	31.3455063173617	8.7360644391363	9.22385082716597	10.0795035508456	10.6990973059669	11.1409180320635
PSTK	na	4.0959228137807	4.29954710636826	4.68643262448137	5.63283795731669	5.37567861964416	5.79861045741798	6.75484025221751	5.63499804811055	6.27579559289929	5.81593687097553
SOCS4	na	51.3004194003226	59.0210557328733	61.8531644735268	52.0839171687099	47.8132542014829	66.8747640253534	68.0608386792398	68.0564905106309	45.8208690276743	43.6950581799915
ZADH2	na	48.7455368531129	50.4219615201368	49.4980239180759	51.1318882181776	46.4504061007281	19.6466077998043	20.3576909670279	18.9288314714699	22.834822518742	25.2275703234523
AC093909.1	na	3.64983221029963	4.10411314698788	2.8273519139433	3.17342983510799	2.384984176321	3.43338777083959	3.12120204757636	2.65876668467188	2.60861383078344	2.90796843548776
ZNF48	na	42.0947314921224	38.4614032060578	39.8153118840235	36.3357716119865	36.191188453379	57.9861045741798	55.1101794370573	53.3737491176668	35.6510556873737	36.1418934124908
ANKRD18A	na	6.12360737505827	7.30923008082603	6.93282181638153	8.01291033364768	8.78279887153131	6.10380048149261	6.0560636744019	6.42865974502753	6.69166156592274	7.85529135820072
TMEM86B	na	3.73093959275073	3.40055089321853	3.75689226921233	2.380072376331	2.19569971788283	3.89117280695154	3.86656373057968	3.76989306035565	2.26835985285517	2.1526519587377
SEPTIN1	na	5.4341946242239	5.19854331951798	4.91881771329862	5.43449859262244	4.27782876070275	5.0356353972314	4.89143604470923	6.11119506626073	5.02819767382895	4.15424062212538
TRNAU1AP	na	9.32734898187684	8.91178854774511	7.47505369028846	11.0673365499391	9.61565048865928	3.66228028889557	5.07777646546006	6.30961049048998	8.84660342613515	8.38401289192576
EXOC3	na	33.9434395557866	30.4486108714625	32.5339124344161	33.4400168874505	35.6990488614398	41.2006532500751	41.0414776703698	41.5878729184497	42.9098072165102	40.7870897445037
FAR2P1	na	2.59543623843529	2.30612072068843	1.78161901426564	3.13376196216914	2.91498065994789	4.69229662014744	4.89143604470923	3.13496370282207	1.6256578945462	1.62393042501265
MED14	na	72.7127683674138	74.3821649401708	78.4299674758245	65.809001205552	63.9781469521031	67.179954049428	69.7379024659973	66.3104347774136	65.6312117426095	63.5976473423558
FAHD1	na	14.4371140762963	14.7357205372803	13.2459500625837	18.6439002812595	18.0955942266895	23.6140781127745	20.2645207566525	21.270133477375	22.1543145628855	22.281836064127
RCC1	na	118.903422673317	121.599009526469	123.706328947054	127.294204260769	128.107721470957	114.331812768958	133.559496573156	119.406402301159	160.335235599313	156.237213215752
PRKRA	na	45.9473321585498	48.7021426775895	51.0472578435243	53.392956975692	54.2867826800685	47.914833779717	45.6534030839528	45.437132148497	44.573271108604	44.1482480660415
HERC2P3	na	27.1709731211195	26.1490637650942	25.6398214661708	22.4916839563279	24.4555520302122	30.5571511604724	26.3671695362421	25.0003434528848	24.1958384304551	21.1110955251644
ZNRF2	na	14.4371140762963	13.3285960297416	15.9958402802546	13.2490695615759	13.2499120906722	5.41712292732469	4.56534030839528	5.15880102996036	5.36845165175723	5.58934192795051
FGD6	na	3.44706375417187	3.7523320201032	4.64770177634516	5.31549497380589	4.54282700251619	2.5178176986157	2.28267015419764	2.69844976951773	5.4440636468524	5.89146851865054
OAZ2	na	34.5517449241699	31.6993882114969	34.6641090819076	38.6365082424398	35.8504764281903	26.2463420704182	28.6032545852521	28.0162579011693	31.416783962044	32.931798386303
CCDC43	na	21.5745637319934	25.6018486788292	22.4638919190016	24.594081222087	26.0455414810928	26.1318958113902	24.8298610650478	25.5559066407267	30.4716340233544	30.0615957746527
FZD2	na	7.54298656795257	4.61224144137686	4.53150923193653	8.29058544421963	8.40422995465496	2.5178176986157	2.60876589051159	1.66668956352565	6.46482558063722	6.30689258086307
TIGD2	na	0.811073824511029	1.2507773400344	1.39431053290355	2.1420651386979	2.15784282619519	4.95933789121274	4.79826583433381	4.68260401181017	3.74279375721102	3.47445579305032
MTURN	na	6.97523489079485	6.91836216206528	6.93282181638153	8.48892480891388	7.7985196876528	2.21262767454107	2.93486162682554	2.69844976951773	6.08676560516136	6.08029763783805
ZNF609	na	51.7870636950292	55.5814180477787	48.0649825370362	43.9520032162457	44.9739873249103	65.2725163989616	69.4118067296833	63.0961049048998	45.9342870203171	43.4684632369665
PAK2	na	73.4427348094737	80.6751384322189	81.9157438080834	88.4593566536353	83.4744461712351	84.7283804337193	82.176125551115	81.3503239339903	74.0241431981736	71.641767819744
CCDC66	na	10.5845134098689	11.9214715222029	10.6897140855939	13.0903980698205	13.8177654659868	19.5321615407763	15.9786910793835	16.1113324474147	11.5686352495613	13.8978231722013
EMC3-AS1	na	7.34021811182482	7.54375083208248	6.73916757570048	6.62453478078794	5.64067686145761	9.11755196922958	7.68654235597164	7.14295527225281	7.25875152913653	6.6467849954006
MCFD2	na	142.262348819235	145.090171443991	152.56081080853	143.280357055126	141.01692153644	175.560561348931	173.762442350147	168.335645916091	132.547827401837	125.646895907374
HARBI1	na	0.892181206962132	1.28986413191048	0.813347810860402	0.872693204654698	1.09784985894141	1.83114014444778	1.77023399713286	1.58732339383396	1.39882190926069	1.35956965815012
C11ORF71	na	1.78436241392426	2.11068676130805	2.13019664749153	3.13376196216914	2.68783930982208	4.46340410209147	4.93802114989693	5.27785028449791	3.55376376947309	4.45636721282541
GAS1	na	5.79917784525386	5.23763011139406	6.50678248688322	4.00645516682384	3.97497362720167	0.457785036111946	0.419265946689362	0.35714776361264	0.491477968118619	0.981911419775089
ARHGAP45	na	50.1649160460072	50.2265275607564	51.3958354767502	38.9141833530118	36.607614261943	23.0418468176346	22.9198717523518	24.7225618589639	32.513157890924	30.2504248938403
MIGA1	na	11.0711577045756	11.2179092684335	12.5487947961319	14.0424270203529	14.1963343828631	15.1450549447035	13.835776240749	12.8176364052092	11.2661872691807	9.74358255007589
NRIP1	na	5.31253355054724	9.45900363401016	8.0560164123316	5.63283795731669	5.75424753652051	4.99748664422207	4.37899988764445	4.36513933304338	5.21722766156688	5.24944951341298
BHLHA15	na	63.0609898557325	67.190195234973	64.0220919691545	48.6724800959689	55.9903428060121	79.3875550124132	70.90253009569	71.2708203831447	49.2612148045047	49.0200393410795
H2AC6	na	1.17605704554099	1.60255846691908	1.39431053290355	1.30903980698205	1.17356364231668	5.0356353972314	4.65851051877069	5.15880102996036	2.49519583814068	2.2281836064127
EIF2S3B	na	2.91986576823971	3.126943350086	3.52450718039508	3.84778367506844	3.44497714357478	5.91305671644596	5.07777646546006	4.72228709665602	4.46110771061516	4.04094315061287
SRP9P1	na	15.6537248130629	16.7291469229601	18.0485752314737	20.7066296740797	17.4141701763121	13.924294848405	11.4599358761759	13.3731995930511	16.7858629111282	19.6759942193393
SKIDA1	na	2.10879194372868	2.1888603450602	2.401312584445	3.49077281861879	3.40712025188715	1.25890884930785	1.58389357638204	1.58732339383396	2.04152386756965	2.83243678781276
ZNF594	na	2.47377516475864	3.67415843635105	2.63369767326226	2.26106875751445	3.44497714357478	6.06565172848328	5.12436157064776	4.04767465427659	2.34397184795034	3.36115832153781
PCGF5	na	38.972097267755	42.9563842718065	44.7341295973221	47.6014475266199	42.0590066649624	41.5058432741497	42.1595201948748	41.3497744093746	37.5035495672054	31.8743553188529
OR2A4	na	0.689412750834375	0.664475461893276	0.658424418315564	1.38837555285975	1.55213255919303	1.90743765046644	2.74852120607471	2.0238373271383	2.38177784549792	2.30371525408771
YOD1	na	9.53011743800459	10.3579998471599	11.1157534150922	10.2343112182233	8.51780062971786	11.024989619696	12.6711486110563	10.1985528053832	9.26246939915859	8.45954453960077
TMEM64	na	28.9958892262693	32.5202108408944	28.7382893170676	28.2831934054	27.7491016070364	24.5677969380077	26.4603397466175	23.7304847378177	31.1521419792109	28.3621337019651
SMG1P3	na	46.8800670567375	42.9172974799304	42.7975871905116	39.1918584635837	38.4247450629495	62.7928474533552	68.1074237844275	58.6912824870106	40.2633873881792	37.0482731845909
GPR157	na	14.9643120622285	12.8204677353526	12.7811798849492	11.7416903898996	12.4549173652319	15.2976499567408	12.9972443473702	15.9526001080313	12.5893971833462	12.1983610995136
PIPSL	na	1.62214764902206	2.38429430444058	1.82034986240185	1.46771129873745	1.55213255919303	2.06003266250376	2.28267015419764	2.26193583621339	2.00371787002206	1.51063295350014
WDFY3-AS2	na	0.689412750834375	1.05534338065403	0.890809507132822	1.30903980698205	1.47641877581776	1.60224762639181	1.81681910232057	1.8651049877549	1.20979192152276	2.07712031106269
ZDHHC20	na	40.6753522992281	45.3406785762471	42.2553553166047	48.7914837147854	42.2861480150882	38.4157942803941	40.0166053562403	37.5401982641731	39.5072674372275	34.9711528735282
ARSJ	na	1.2571644279921	0.859909421273651	1.12319459595008	1.3487076799209	1.21142053400432	2.06003266250376	1.53730847119433	1.74605573321735	2.9866738062593	3.88987985526285
HOXC9	na	2.43322147353309	2.9705961825817	2.63369767326226	1.8247221551871	2.68783930982208	0.419636283102617	0.885116998566432	0.714295527225281	0.982955936237238	0.793082300587572
PPA1	na	227.546761466569	261.764245194075	246.638040931383	227.971265779571	237.135569531345	324.798483121425	304.014396454975	324.210803190586	312.353151738156	307.149445270415
HOXC10	na	30.1719462718103	27.9079693995176	28.4284425319779	28.2435255324611	25.2126898639649	26.0937470583809	29.0225205319414	25.1987588771141	24.9519583814068	25.7940576810148
PSMG4	na	29.928624124457	31.4257806683643	23.1223163373172	27.4105002007453	26.5755379647197	37.3857779491422	37.035158624227	36.1116072097225	33.1936658467806	31.4589312566404
MAP6D1	na	28.6714596964649	27.2044071457482	26.8792086065295	20.9446369117128	23.0927039294573	9.46089074631354	9.13068061679056	7.93661696916979	15.0845930214869	14.1999497629013
ZNF443	na	6.81302012589265	6.56658103518061	5.46104958720556	7.14021712899299	7.38209387908881	3.54783402986758	2.42242546976076	2.73813285436358	5.14161566647171	5.28721533725048
PDIA3P1	na	18.3302684339493	21.6540826993456	21.1857739305067	19.7942685964861	20.2155801611971	18.9980789986457	19.0998931269598	17.7383389260945	22.9104345138372	23.1504500123896
SSR4	na	87.6770804296423	65.5485499761779	74.8667294472932	60.3348347399907	61.5174489924068	76.1830597596296	81.4307638681117	78.2153602311682	86.311092401139	81.4608820174949
CAPS2	na	1.09494966308989	1.52438488316693	1.27811798849492	1.8247221551871	1.28713431737959	0.0381487530093288	0	0.158732339383396	0.18902998773793	0.528721533725048
ZNF792	na	4.21758388745735	3.7523320201032	4.64770177634516	3.76844792919074	4.27782876070275	3.54783402986758	3.3541275735149	2.93654827859282	4.6123317008055	4.94732292271295
CUEDC1	na	15.369848974484	16.9245808823405	16.073301976527	17.9298785683602	17.2248857178739	17.1287901011886	18.1681910232057	18.0954866897071	16.3321909405572	13.8978231722013
SCRIB	na	233.873137297755	208.918902577621	217.706097373634	179.02111057303	188.338036145984	151.297954434998	153.125240751993	146.192484572107	164.267059344262	163.903675454765
KCTD2	na	30.5774831840658	25.2891543438206	28.4671733801141	24.1577346197596	23.3198452795831	19.265120269711	19.1464782321476	20.5161548653039	22.192120560433	23.4148107792521
D2HGDH	na	4.2581375786829	3.83050560385535	3.95054650989338	4.48246964209004	4.92139591939254	8.88865945117361	8.38531893378725	8.69059558124092	7.3343635242317	7.21327235296316
CMTR2	na	5.39364093299835	5.47215086265051	5.6159729797504	6.78320627254334	6.09495956170923	11.482774655808	11.599691191739	11.3493622659128	9.90517135746756	10.5366648506635
FAM83H	na	206.174966190704	182.222623726262	194.235203403091	168.469456371296	175.996689455815	173.843867463511	179.725335814173	183.653316666589	175.230798633062	181.389251891529
ST20	na	2.39266778230754	2.6579018475731	2.44004343258121	2.77675110571949	2.23355660957046	2.63226395764369	3.26095736313949	3.33337912705131	2.41958384304551	2.56807602095023
PITPNB	na	91.6107884785208	95.4890325532513	101.126244483643	84.1355585033007	76.0923522921462	94.9903949932287	99.0865187342526	97.8981703147093	94.5527998665128	88.5230910751081
TCEAL8	na	13.6665939430108	16.3773657960754	14.7177222917597	18.6835681541983	19.1177303022556	17.5102776312819	15.8855208690081	15.0398891565767	18.2602968154841	17.7121713797891
LRRC57	na	15.5726174306118	15.2829356235453	12.8973724293578	16.9381817448889	17.3005995012492	15.2976499567408	15.4662549223187	13.5716150172803	17.5041768645324	16.3148358978015
MRPL14	na	25.2649496335186	22.8266864556278	25.1750512885363	20.5082903093854	22.4491367707675	17.166938854198	15.093574080817	19.3653454047743	23.4019124819558	26.2094817432274
GPR137C	na	13.4232717956575	16.2210186285711	14.9113765324407	13.9234234015363	12.757772498733	6.86677554167918	6.89459556778063	6.58739208441092	8.88440942368273	10.9143230890385
LSMEM1	na	0.648859059608824	0.547215086265051	0.464770177634516	0.872693204654698	0.719280942065064	2.06003266250376	1.02487231412955	1.26985871506717	0.378059975475861	0.453189886050041
NQO1	na	42.3380536394757	40.8847843023745	41.3258149613357	50.6162058699725	45.1632717833485	32.6553325759855	32.3766481054563	34.0480867977384	37.0498775966344	41.9955961073038
AEN	na	67.4002348168665	65.2358556411693	64.3319387542442	50.0608556488286	56.4824823979513	63.8610125376164	62.796721793029	57.4611068567892	46.766018966364	41.9200644596288
FKRP	na	16.9919966235061	13.7194639485023	14.9501073805769	19.1199147565257	18.7770182770669	13.0850222821998	14.8140634496908	14.6430583081183	13.9126070975117	13.2180383431262
TRAPPC5	na	23.5211409108199	21.6149959074695	20.2949644233739	24.1974024926985	24.1905537883987	16.594707559058	19.1464782321476	18.5716837078573	28.6191401435227	31.0435071944278
RPH3AL	na	4.46090603481066	3.32237730946638	3.87308481362096	3.80811580212959	4.61854078589146	2.13633016852241	2.88827652163783	2.30161892105924	3.28912178663999	3.96541150293786
SLC25A42	na	7.98907717143364	7.46557724833033	7.90109301978677	6.26752392433829	7.60923522921462	7.0193705537165	6.98776577815604	6.26992740564413	7.03191554385101	6.23136093318807
METTL23	na	10.66562079232	13.3285960297416	13.0135649737664	11.7020225169607	13.5527672241733	15.5646912278062	16.8172229727622	16.2303817019522	13.2320991416551	12.9536775762637
SLC26A11	na	6.89412750834375	5.35489048702228	5.6159729797504	7.45756011250378	5.5271061863947	3.39523901783026	4.37899988764445	4.68260401181017	4.3476897179724	3.96541150293786
HIGD1A	na	51.178758326646	44.9498106574863	53.8358789093314	60.8901849611346	56.5960530730142	64.852880115859	54.9238390163065	59.9611412020777	64.7238678014674	72.5481475918441
MAPK15	na	15.9376006516417	13.1331620703612	10.5735215411852	10.2739790911621	11.6220657481039	14.038741107433	15.5128400275064	13.5716150172803	13.7235771097738	12.8403801047512
EHMT1	na	67.8057717291221	66.3302858136994	65.5325950464667	53.5912963403862	54.5896378135696	45.8929498702226	44.0695095075708	46.2704769302598	52.4747245960495	50.2663115277171
F2R	na	20.8040435987079	23.412988333769	20.2562335752376	12.2970406110435	9.84279183878509	1.64039637940114	1.90998931269598	2.26193583621339	4.23427172532964	4.45636721282541
HLA-V	na	12.571644279921	13.0549884866091	11.0382917188197	10.6309899476118	12.7199156070453	10.2238658065001	10.2021380361078	10.4366513144583	13.8369951024165	28.3243678781276
ZNF707	na	5.4341946242239	4.57315464950078	3.83435396548475	4.20479453151809	4.39139943576565	4.2345115840355	4.61192541358299	3.5714776361264	4.49891370816275	4.64519633201292
NPM1	na	1199.29431061323	1410.7204923913	1273.66394095925	1169.25022274554	1176.47862297663	1615.25635116799	1552.82131122184	1590.06152668832	1392.81075565062	1425.16889415587
PJA1	na	16.9514429322805	20.3642185674351	16.809188091115	16.8985138719501	16.694889234247	20.2569878479536	22.733531331601	21.7463304955252	17.0883108915089	16.0127093071015
DHTKD1	na	18.7763590374303	16.6118865473319	18.1647677758823	23.4040450339215	22.5627074458304	20.1425415889256	20.9632973344681	18.2542190290905	25.670272334811	24.4344880228647
H2AW	na	17.8030704480171	14.5011997860238	14.6402605954872	9.59962525120168	10.7513572392883	21.1344091671682	24.1310844872322	25.8733713194935	19.2432527517213	18.9584435664267
ZNF746	na	45.7040100111965	45.6533729112557	47.7551357519465	44.2693461997565	43.8761374659689	45.8166523642039	48.96094555228	48.84987744524	47.1062729442923	46.6030266154792
POLR2A	na	256.177667471809	243.041671885435	247.645042982924	305.24428226445	225.021364191302	148.055310429205	227.102387790071	183.058070393901	240.899816373219	253.899633659536
TLCD5	na	6.56969797853934	6.60566782705668	6.62297503129185	6.22785605139944	6.35995780352267	5.45527168033402	5.26411688621088	5.27785028449791	3.36473378173516	2.60584184478774
FRAT2	na	3.52817113662298	3.40055089321853	3.29212209157782	3.64944431037419	3.40712025188715	3.01375148773698	2.14291483863452	1.82542190290905	3.13789779644965	3.77658238375034
TMEM102	na	16.180922798995	14.0321582835109	15.5310701026201	11.3053437875722	11.4706381813534	5.76046170440865	7.4070317248454	7.50010303586545	9.41369338934894	9.40369013553836
ZNF322	na	17.0731040059572	19.0352676436485	17.5063433575668	19.0802468835868	21.1241455617003	24.5677969380077	23.851573856106	23.8098509075094	19.999372702673	18.6563169757267
LRRC75A	na	26.4410066790596	22.4358185368671	24.6328194146293	17.8505428224825	18.24702179344	18.0062114204032	19.7054994944	19.166929980545	17.3907588718896	14.1999497629013
SYNE4	na	16.8297818586039	14.3448526185195	14.7564531398959	17.0571853637055	19.6855836775702	19.1125252576737	19.1930633373353	21.6272812409877	17.3151468767944	20.0914182815518
OGFOD3	na	25.4677180896463	26.031803389466	24.7877428071742	29.5128974665043	28.2412411989757	22.6985080405506	22.5006058056624	23.0955553802841	29.7911260674978	29.2307476502277
WASHC1	na	46.9611744391886	38.8131843329425	42.3328170128771	39.4298657012168	43.1189996322162	102.505699336066	97.129944316369	94.3266926785829	45.8964810227695	43.8461214753415
AATK	na	28.9958892262693	22.8266864556278	24.2842417814034	22.6900233210222	23.8876986548977	30.3664073954257	34.1002969974015	32.579812658442	34.9705477315171	35.0466845212032
DDN	na	20.074077156648	19.3088751867811	16.9641114836598	17.5331998389717	15.5213255919303	20.1806903419349	23.525478119792	21.0717180531458	31.416783962044	31.2701021374528
ZNF467	na	2.47377516475864	1.68073205067123	2.401312584445	3.05442621629144	2.76355309319735	1.33520635532651	2.0031595230714	2.06352041198414	3.28912178663999	2.26594943025021
SOX2	na	1.54104026657096	1.0944301725301	2.13019664749153	0.753689585838148	0.757137833752699	1.56409887338248	1.07145741931726	1.62700647867981	0.982955936237238	1.35956965815012
ZNF678	na	9.36790267310239	10.9833885171771	10.8059066300025	12.8127229592485	13.174198307297	7.59160184885643	9.31702103754139	9.48425727815789	7.14533353649377	8.08188630122574
TMEM45A	na	0.851627515736581	0.977169796901876	0.658424418315564	1.7453864093094	1.28713431737959	0.724826307177247	0.559021262252483	0.75397861207113	1.28540391661793	1.17074053896261
RAP2B	na	17.9652852129193	17.4717959686055	18.1260369277461	21.1033084034682	21.464857586889	24.7585407030544	21.1030526500312	22.6193583621339	24.1580324329075	23.0749183647146
ZBTB2	na	31.3480033173513	30.5658712470907	32.6113741306885	40.6199018893823	38.1218899294484	49.7841226771741	47.5633923966488	47.9371664937855	44.0817931404854	48.2647228643294
RNF135	na	7.17800334692261	6.91836216206528	8.32713234928507	8.36992119009733	7.34423698740118	5.83675921042731	5.77655304327566	6.15087815110658	7.86364748989791	6.6467849954006
ACBD4	na	9.00291945207243	8.24731308585184	7.70743877910572	10.9880008040614	13.2499120906722	11.1775846317333	11.9723720332407	12.4604886415966	11.5308292520138	10.498899026826
SGSH	na	26.2382382229318	20.1296978161786	24.8652045034466	27.7278431842561	30.1340857833574	18.6928889745711	20.823542018905	19.7621762532328	22.3433445506234	20.4313106960894
RPL24P4	na	5.5964093891261	6.95744895394136	5.2286644983883	6.86254201842104	5.67853375314524	3.58598278287691	5.82313814846337	6.30961049048998	6.50263157818481	5.55157610411301
FANCB	na	5.515302006675	5.82393198953518	5.77089637229524	6.22785605139944	4.88353902770491	3.35709026482093	3.81997862539197	3.96830848458489	4.19646572778206	4.15424062212538
SETD2	na	40.1887080045215	51.6336520682951	45.7411316488636	44.3486819456342	43.9139943576565	56.26941068876	58.3245516950091	50.437200839074	44.5354651110564	40.8626213921787
TMIE	na	4.33924496113401	5.43306407077443	5.03501025770725	2.69741535984179	3.48283403526242	16.823600077114	16.3047868156974	15.1986214959601	3.59156976702068	2.79467096397525
MEX3D	na	101.586996520006	82.3949572747662	88.6549113837839	68.5064165653938	71.7766666397559	54.2475267792656	50.870934864976	57.4611068567892	68.6934975439639	70.0556032185689
MRPS23	na	32.6862751277945	33.5364674296724	33.7732995747748	30.9806087652418	29.6040892997305	35.0587040155732	30.3269034771972	33.8099882886633	37.9572215377764	35.8020009979533
GPR135	na	1.2571644279921	1.4071245075387	1.35557968476734	1.9040579010648	2.23355660957046	1.56409887338248	1.07145741931726	0.952394036300374	1.28540391661793	0.981911419775089
SLX1B	na	29.4825335209759	23.2957279581407	24.7877428071742	26.1014603937632	23.5848435213966	11.7116671738639	12.39163797993	13.3335165082052	18.2981028130317	20.6956714629519
ZFP41	na	12.8555201184998	12.4295998165919	11.5805235927267	15.1134595897018	14.3477619496136	28.5352672509779	30.9325098446374	27.8972086466318	13.7235771097738	15.4084561257014
PHLDA2	na	152.319664243171	119.840103892046	117.935432574758	71.6005106546241	80.9380344281635	56.9179394899186	59.0699133780124	61.5484645959117	51.1893206794316	56.3088433417176
PLAG1	na	0.324429529804412	0.703562253769351	0.852078658996612	1.1107004422878	1.02213607556614	0.419636283102617	0.279510631126242	0.75397861207113	0.756119950951722	0.490955709887545
YIPF6	na	37.066073780154	40.2203088404812	47.290365574312	45.5387181337997	40.6961585642076	47.5333462496237	47.3304668707102	49.4848068027736	41.7756272900826	36.9727415369159
ZBTB20	na	2.91986576823971	2.8142490150774	2.98227530648814	3.57010856449649	3.10426511838607	0.495933789121274	0.326095736313949	0.158732339383396	0.302447980380689	0.188829119187517
DIPK2A	na	15.004865753454	18.6443997248878	18.5133454091082	15.1927953355795	16.2406065339954	9.61348575835086	9.87604229979387	9.52394036300374	14.6687270484634	13.7089940530137
MACIR	na	17.8841778304682	19.7388298974179	21.2632356267791	17.6918713307271	18.4363062518782	18.3495501974872	17.6091697609532	17.3018249927901	15.5760709896055	14.9175004158139
AMIGO1	na	3.56872482784853	4.18228673074003	3.36958378785024	3.29243345392454	3.63426160201295	3.89117280695154	3.49388288907802	4.08735773912244	4.12085373268688	3.85211403142535
GPR3	na	23.8861241318498	16.6118865473319	18.1260369277461	15.0341238438241	16.5813185591841	8.85051069816428	9.36360614272909	9.56362344784959	15.2736230092248	14.9552662396514
SIAH2	na	56.1263086561632	47.2559313781747	52.4415683764279	33.7573598709613	34.1090594105591	72.2537381996687	66.5701153132332	68.7707860378562	43.5903151723668	40.7115580968287
COPG1	na	303.341610367125	308.472961485984	308.103896923548	245.22679050797	275.787455944421	308.05118055033	316.033353593404	315.559890694191	250.27570376502	244.798070114697
LSM10	na	33.902885864561	29.0023995720477	31.1396019015125	26.8154821066625	28.8848083576655	31.6253162447336	31.0256800550128	32.9369604220546	31.8326499350675	30.7791464275653
RELL1	na	10.9494966308989	12.8595545272287	11.3481385039094	14.9151202250076	14.2720481662384	11.1012871257147	9.82945719460616	9.76203887207884	9.45149938689652	10.876557265201
RFX7	na	34.6734059978465	37.6405805766603	36.5231897924457	35.4630784073318	35.4719075113139	51.4626678095846	52.1287327050441	50.3975177542281	34.8193237413268	36.1796592363283
SLC35C1	na	66.54860730113	56.3240670934241	62.2404729548889	48.5931443500912	50.084667702741	57.9479558211705	61.678679268524	61.191316832299	60.0359241055667	61.2184004405931
RNF41	na	43.1896811552123	44.285335195593	43.1848956718737	42.563627663386	44.8225597581598	91.3281147043331	90.281933853776	91.9853906726778	50.4332007284799	47.0184506776918
SLC2A4	na	0.892181206962132	0.977169796901876	1.35557968476734	0.595018094082749	0.946422292190874	0.572231295139932	0.885116998566432	0.396830848458489	1.70126988964137	1.85052536803767
IBA57	na	30.2530536542614	28.8460524045434	29.8227530648814	26.7758142337237	29.2255203828542	23.8048218778212	24.3640100131707	20.8733026289165	30.9253059939254	26.5493741577649
CLDN7	na	126.243640785142	111.514617222442	119.174819715117	103.850491353909	106.037153617065	128.599446394447	136.30801777923	136.827276548487	107.44464503024	105.215585211285
ZNF329	na	3.08208053314191	3.00968297445778	3.25339124344161	5.19649135498934	4.84568213601727	3.20449525278362	2.37584036457305	2.10320349682999	2.23055385530758	1.32180383431262
ZNF101	na	4.33924496113401	5.31580369514621	3.91181566175717	5.07748773617279	5.90567510327105	3.73857779491422	3.86656373057968	4.16672390881414	5.36845165175723	4.45636721282541
C5ORF24	na	64.0342784451458	70.9816140469523	69.0183713787256	81.2794716517035	73.7452250075129	58.8635258933943	56.7872432238148	54.1277277297379	60.4895960761378	59.1035143056929
ADO	na	78.5930535951187	77.6654554577611	75.9899240432433	66.880033774901	68.9752566548709	82.3250089941316	84.5985510208758	82.3820841399824	62.5311199437074	59.7832991347679
COA4	na	32.1590771418623	31.4257806683643	32.5339124344161	33.1623417768785	33.9954887354962	26.7041271065302	27.8578929022487	27.9765748163235	30.509440020902	30.5147856607028
PRKAG1	na	54.2202851685623	51.7118256520473	51.3958354767502	53.6706320862639	57.3531909067669	71.2237218684169	71.8342321994441	72.6994114375952	59.4310281448053	61.7471219743181
GINS3	na	23.0750503073388	23.9211166281579	24.0905875407224	22.4916839563279	26.1591121561557	24.5296481849984	23.2925525938535	24.166998671122	23.477524477051	22.6594943025021
MRPS11	na	34.5517449241699	35.5298938153522	36.2520738554922	33.3210132686339	33.2762077934311	27.5433996727354	27.9976482178119	30.5956584161495	36.3315636432302	41.7312353404413
SNRPE	na	26.035469766804	28.650618445163	29.7065605204728	31.9326377157742	30.5505115919214	23.3851855947186	23.6186483301674	22.063795174292	29.4886780871172	29.9105324793027
RTKN2	na	10.9494966308989	9.96713192839914	11.7741778334077	13.487076799209	15.3698980251798	16.3658150410021	16.3979570260728	17.341508077636	12.9296511612744	11.8207028611386
AL591379.1	na	1.2571644279921	1.01625658877795	0.813347810860402	0.0793357458776998	0.189284458438175	0.534082542130603	0.419265946689362	0.35714776361264	0.113417992642758	0.0377658238375034
CHST15	na	55.8424328175844	48.0376672156962	48.7234069553517	36.0977643743534	37.2133245289452	20.1043928359163	17.0967336038884	16.1906986171064	18.3737148081268	18.3919562088642
USH1G	na	2.18989932617978	2.22794713693628	2.98227530648814	1.9040579010648	2.08212904281992	2.47966894560637	2.79510631126242	3.29369604220546	2.79764381852137	2.53031019711273
IDH2	na	54.6258220808178	49.1320973882263	50.6599493621622	64.5396292715088	69.4673962468101	20.2951366009629	21.9881696485977	23.1749215499758	41.926851280273	49.9641849370171
OGFRP1	na	11.3144798519289	11.6087771871943	10.9608300225473	7.77490309601458	8.44208684634259	11.1775846317333	9.13068061679056	10.7937990780709	9.22466340161101	8.04412047738823
TMEM259	na	189.71016755313	148.686156296589	152.599541656666	149.785888217097	148.285444740466	154.464300934772	164.538591522981	149.446497529467	164.115835354071	159.560605713452
GET1	na	6.44803690486268	5.74575840578303	7.78490047537814	11.4243474063888	10.5242158891625	7.62975060186576	7.87288277672247	8.61122941154922	11.0771572814427	10.952088912876
TNRC18	na	115.983556905077	121.012707648328	115.301734901496	97.781306794265	105.128588216562	168.731934560261	171.852453037451	169.327723037237	98.2577876261763	95.9251925472587
TMEM30B	na	25.9949160755785	23.412988333769	22.6575461596826	24.9510920785366	25.0612622972143	25.4833670102316	27.1591163244331	26.6273499315646	28.316692163142	27.002564043815
DEXI	na	31.7940939208324	24.7419392575555	30.674831723878	23.5627165256769	25.5912587808412	25.1400282331477	24.9696163806109	26.3098852527978	27.2581242318096	27.455753929865
NOP10	na	48.0561241022785	36.8197579472627	38.6533864399372	40.9372448728931	44.9739873249103	31.4345724796869	34.9854139959679	32.0639325554459	42.1536872655585	49.5487608748045
FAM89A	na	25.6704865457741	22.8266864556278	22.541353615274	18.2075536789321	18.4363062518782	15.9080300048901	16.3979570260728	17.2621419079443	20.1505966928634	15.0685637111639
TDRKH	na	2.14934563495423	2.57972826382095	2.67242852139846	2.3007366304533	2.64998241813445	1.37335510833584	1.44413826081892	1.30954179991301	2.00371787002206	2.87020261165026
ZNF708	na	9.36790267310239	8.48183383710828	8.24967065301265	11.2260080416945	9.99421940553563	8.01123813195905	6.38215941071585	6.70644133894847	6.72946756347033	6.83561411458812
IST1	na	64.7642448872057	63.9069047173827	66.2684811610547	64.1429505421203	62.42601439291	71.7959531635568	72.6261789876351	72.3819467588284	64.572643811277	63.2199891039808
ERCC6L2	na	27.5359563421494	33.5364674296724	31.1008710533763	31.5756268593245	31.2319356422988	33.7234976602467	32.5629885262071	31.9448833009084	26.4641982833103	23.0371525408771
MRPL41	na	43.9602012884978	42.3700823936653	39.9702352765683	46.1337362278825	43.3082840906544	31.0530849495936	30.4666587927603	30.4369260767661	42.0402692729157	52.3434318387798
CREB3L2	na	118.862868982091	121.169054815833	123.706328947054	97.3449601919377	99.6771958135428	156.409887338248	150.982325913358	139.28762780893	88.8062882392797	81.2342870744699
TP53TG1	na	4.13647650500625	3.63507164447498	4.37658583939169	5.59317008437784	5.5271061863947	3.43338777083959	3.16778715276407	2.77781593920942	5.1794216640193	6.08029763783805
TSEN54	na	69.711795216723	60.1545726972795	63.4023983989752	53.9879750697747	57.9967580654567	37.6909679732169	39.6905096199263	40.3973803730742	63.9677478505157	63.3332865754933
MRPS16	na	82.8511911738017	72.0760442194824	83.3100543409869	90.6807575382109	89.3801212745061	97.0122789027231	112.5496141335	101.628380290219	99.0895195722232	99.5129458118216
RAD51B	na	5.06921140319393	3.98685277135966	4.26039329498306	6.86254201842104	6.35995780352267	8.39272566205234	9.64311677385534	7.3016876116362	8.65757343839722	8.08188630122574
ARL6IP4	na	36.1738925731919	40.8456975104984	36.1358813110836	44.0710068350623	45.8446958337259	34.8298114975172	33.0754246832719	33.2941081856672	41.284149321964	45.5833493718667
EXT1	na	28.1442617105327	27.9079693995176	28.3509808357055	28.4815327700942	28.8469514659778	22.5459130285133	22.0813398589731	20.3177394410747	25.3678243544303	25.0765070281023
SHMT2	na	554.247297979612	502.968837861334	529.799271655212	398.900130273075	453.563419309554	823.746023730437	821.062478933335	858.622906809633	629.961337135427	560.407059924714
MOB2	na	9.7734395853579	10.2798262634077	9.29540355269031	7.57656373132034	9.88064873047272	7.89679187293106	6.56849983146668	8.01598313886148	9.30027539670618	10.7632597936885
ATP6AP2	na	30.6991442577425	30.2922637039582	30.5586391794694	41.6512665857924	38.8790277632011	33.4564563891814	35.4046799426573	33.0560096765922	38.9401774740137	40.3716656822912
CYB5D1	na	20.8445972899335	20.1687846080547	17.8936518389289	27.5295038195618	23.016990146082	29.1456472991272	27.4852120607471	30.9528061797622	31.416783962044	34.7823237543407
BACE2	na	33.0107046575989	29.8623089933213	32.6501049788247	33.2020096498174	31.5726476674875	28.8023085220432	30.6529992135112	29.5242151253116	41.284149321964	41.7312353404413
PRR34	na	0.527197985932169	0.586301878141126	0.542231873906935	0.674353839960449	0.340712025188715	0.801123813195905	1.11804252450497	1.03176020599207	0.718313953404136	0.528721533725048
IZUMO1	na	0.121661073676654	0.3126943350086	0.0387308481362096	0.19833936469425	0.416425808563984	1.18261134328919	0.931702103754139	1.19049254537547	0.604895960761378	0.604253181400055
AP1S2	na	29.2797650648482	30.722218414595	32.5726432825523	28.5608685159719	25.3641174307154	12.9324272701625	9.87604229979387	12.4208055567507	12.9296511612744	13.4823991099887
C8ORF33	na	22.5884060126322	23.2175543743886	21.7667366525498	25.7444495373136	25.9319708060299	33.647200154228	34.6127331544663	34.405234561351	30.2826040356165	32.1387160857154
ZSCAN22	na	7.70520133285478	6.44932065955238	6.31312824620217	5.59317008437784	5.82996131989578	5.22637916227805	5.26411688621088	5.515948793573	5.85992961987585	4.98508874655045
KCNJ14	na	4.66367449093842	4.53406785762471	4.0280082061658	2.45940812220869	2.19569971788283	4.61599911412879	3.95973394095509	3.53179455128055	3.44034577683033	2.2281836064127
FBXL6	na	84.1489092930193	59.9591387378991	67.430406605141	59.3828057894583	70.2623909722505	69.0873916998945	68.66644504668	65.1199422320381	75.5741890976246	73.4545273639442
C1S	na	0.202768456127757	0.273607543132525	0.619693570179354	0.476014475266199	0.454282700251619	1.44965261435449	1.21121273488038	0.952394036300374	0.0756119950951722	0.453189886050041
GLTPD2	na	1.3382718104432	0.742649045645426	0.852078658996612	0.753689585838148	1.17356364231668	0.610380048149261	0.465851051877069	0.555563187841885	0.567089963213791	1.0574430674501
YBEY	na	4.2581375786829	5.23763011139406	5.07374110584346	6.58486690784909	5.37567861964416	4.27266033704483	3.81997862539197	4.56355475727263	5.14161566647171	5.476044456438
CLN8	na	18.4113758164004	17.8626638873663	18.474614560972	13.8044197827198	13.9313361410497	15.2595012037315	15.2799145015679	13.1747841688218	13.2320991416551	14.4265447059263
PLCXD1	na	55.8829865088099	48.7803162613417	47.6002123594016	45.4197145149832	44.2925632745329	32.7316300820041	35.9637012049098	35.3179455128055	40.830477351393	39.0498618479786
PLCXD1	na	55.8829865088099	48.7803162613417	47.6002123594016	45.4197145149832	44.2925632745329	32.7316300820041	35.9637012049098	35.3179455128055	40.830477351393	39.0498618479786
NXPH4	na	54.9096979193967	46.8259766675379	47.1741730299033	54.7416646556129	53.3782172795653	35.6309353107131	39.8768500406771	42.2624853608291	71.4155293673901	76.4002616232695
TRAPPC6B	na	13.4232717956575	14.9311544966607	15.6472626470287	17.1365211095832	16.4298909924336	25.292623245185	23.1993823834781	20.9923518834541	13.0052631563696	13.8978231722013
PGBD4	na	2.6765436208864	2.77516222320133	3.44704548412266	2.97509047041374	3.0285513350108	5.76046170440865	4.51875520320757	5.47626570872715	2.91106181116413	3.77658238375034
NPLOC4	na	118.05179515758	107.488677659206	111.118803302785	107.6189392831	105.16644510825	91.3281147043331	92.5646040079737	85.9138786912629	96.7833537218204	97.5491229722714
EXOC7	na	93.760134113475	97.0134174364183	94.5032694523515	88.816367510085	98.2764908211003	93.1211060957716	89.489987065585	89.9218702606937	96.3296817512494	87.1257555931204
KPNA2	na	126.243640785142	122.224398196487	129.903264648847	164.740676315044	146.998310423087	119.748935696283	117.161539547083	116.231755513492	174.172230701729	197.930682732356
WASH6P	na	45.3390267901665	35.0217655209632	39.54419594707	39.8662123035442	44.4061339495958	69.8885155130904	63.9613494227216	66.5485332864886	44.9135250865323	46.9806848538543
WASH6P	na	45.3390267901665	35.0217655209632	39.54419594707	39.8662123035442	44.4061339495958	69.8885155130904	63.9613494227216	66.5485332864886	44.9135250865323	46.9806848538543
XKRX	na	3.89315435765294	3.83050560385535	3.67943057293992	2.18173301163675	2.91498065994789	0.534082542130603	0.698776577815604	0.833344781762827	1.43662790680827	1.69946207268765
CEP97	na	6.36692952241158	8.28639987772791	7.39759199401604	11.6623546440219	12.2277760151061	5.72231295139932	6.38215941071585	6.11119506626073	11.0771572814427	11.0653863843885
GLRX5	na	52.5981375195403	53.9006859971075	52.4415683764279	53.9879750697747	51.9396553954351	54.1330805202376	48.4950945004029	48.3736804270898	53.1930385494536	54.684912916705
FAM104B	na	4.62312079971287	4.18228673074003	4.06673905430201	5.07748773617279	5.03496659445545	3.92932155996087	4.28582967726904	4.24609007850584	5.59528763704274	6.26912675702557
MXRA7	na	59.7355871752373	56.245893509672	59.0258125595835	55.3763506226345	55.4224894306976	41.5821407801684	38.9917330421107	39.7227679306948	48.8453488314812	48.7179127503794
LIMK2	na	39.3776341800105	35.4908070234761	36.6781131849905	39.112522717706	41.6425808563984	45.7022061051759	42.8582967726904	43.0958301425919	34.0253977928275	29.6839375362777
MFSD5	na	18.4519295076259	14.2275922428913	15.8409168877097	19.0009111377091	16.0891789672449	12.6653859990972	11.5065209813636	11.9842916234464	20.8311046487199	19.3361018048018
ADI1	na	36.4983221029963	42.5264295611696	39.9702352765683	47.9584583830696	49.1003885188625	22.4314667694853	23.6186483301674	24.8019280286556	46.3879589908881	53.3631090823924
RWDD4	na	28.8336744613671	29.7841354095692	27.5376330248451	32.8846666663066	32.2919286095526	32.8079275880228	28.8361801111906	33.4131574402048	33.798561807542	36.4440200031908
EPHB3	na	2.91986576823971	2.30612072068843	3.02100615462435	2.57841174102524	1.81713080100648	3.24264400579295	2.93486162682554	3.96830848458489	6.04895960761378	7.77975971052571
ACTL10	na	3.89315435765294	2.85333580695348	3.75689226921233	3.49077281861879	3.63426160201295	3.20449525278362	2.60876589051159	2.97623136343867	3.59156976702068	4.15424062212538
SNORC	na	10.1384228063879	7.66101120771071	8.86936422319201	8.92527141124123	8.29065927959205	15.1069061916942	12.2518826643669	12.6985871506717	11.4552172569186	11.4430446227635
TRAK1	na	79.9313254055619	77.8218026252654	79.3982386792298	65.9676726973074	68.02883436268	104.336839480514	105.328922829405	102.580774326519	74.8558751442205	71.943894410444
PLCB1	na	0.892181206962132	1.13351696440618	0.503501025770725	2.26106875751445	1.93070147606938	0.724826307177247	0.698776577815604	0.555563187841885	1.28540391661793	1.20850636280011
SKA2	na	15.2481879008074	16.2210186285711	13.8656436327631	26.8551499796014	21.048431778325	13.6572535773397	12.1121273488038	14.4049597990432	19.999372702673	19.7892916908518
LINC01006	na	3.69038590152518	3.08785655820993	3.2146603953054	3.21309770804684	3.86140295213876	6.98122180070717	6.47532962109126	6.98422293286941	3.89401774740137	4.26753809363789
TTC3	na	334.000200933642	396.770024334038	358.996231374527	344.832819457422	353.659082145886	279.134425769259	272.662620663649	268.098921218555	299.158858594049	279.882520459738
KCNB2	na	0.973288589413235	1.4071245075387	1.47177222917597	1.1900361881655	0.643567158689794	1.18261134328919	1.63047868156974	1.8651049877549	1.32320991416551	1.32180383431262
BRICD5	na	5.39364093299835	4.26046031449218	4.45404753566411	1.586714917554	2.00641525944465	1.56409887338248	1.58389357638204	1.34922488475886	1.51223990190344	1.47286712966263
IGIP	na	2.55488254720974	2.57972826382095	2.36258173630879	2.02306151988135	2.04427215113229	2.93745398171832	2.37584036457305	2.22225275136754	2.34397184795034	2.75690514013775
TSKU	na	62.1282549575449	51.1646105657822	55.2301894422349	44.7453606750227	52.7725070125631	65.0054751278963	72.0671577253826	70.7152571953028	67.5593176175364	63.9753055807308
CMC4	na	9.04347314329798	8.24731308585184	9.02428761573685	10.035971853529	9.19922468009529	8.58346942709898	8.66482956491349	10.51601748415	8.31731946046894	9.36592431170085
ANXA2	na	1040.2021799354	1081.02340291661	1058.74646465143	837.031786882672	900.501882573772	712.16092117815	634.908398603258	721.517848667225	476.620211082418	500.208336727733
RGS6	na	0.729966442059926	1.17260375628225	1.27811798849492	0.872693204654698	0.794994725440334	0.724826307177247	1.3509680504435	0.992077121146223	0.529283965666205	0.339892414537531
HOXB4	na	9.97620804148566	9.53717721776231	9.72144288218862	12.41604422986	11.4327812896658	3.31894151181161	4.23924457208133	4.64292092696432	4.65013769835309	3.88987985526285
PAQR7	na	22.9939429248877	19.3479619786571	22.8512004003637	20.7066296740797	19.2313009773186	13.3520635532651	14.8606485548785	15.238304580806	15.0467870239393	15.5595194210514
MAFA	na	3.73093959275073	3.08785655820993	2.8273519139433	1.46771129873745	1.6278463425683	0.762975060186576	0.885116998566432	1.11112637568377	1.17198592397517	0.981911419775089
NGRN	na	71.2933891745195	71.8024366763499	71.690799900124	65.6106618408578	69.6566807052483	75.1530434283777	68.7596152570554	73.6914885587415	73.6082772251501	75.1539894366318
RPS17	na	1009.0974987654	1058.04036929348	988.449975284206	1062.14696581065	1112.80333115803	1070.83549697186	1046.48780293665	1239.77893675401	1348.12406654937	1321.01075201203
C1ORF116	na	2.18989932617978	2.46246788819273	2.55623597698984	0.991696823471248	0.908565400503239	5.37897417431536	5.3572870965863	4.80165326634772	1.28540391661793	1.47286712966263
TMEM198B	na	5.5964093891261	3.47872447697068	4.33785499125548	5.83117732201094	5.67853375314524	7.40085808380979	7.77971256634706	6.19056123595243	4.65013769835309	5.06062039422546
CRIP2	na	54.0175167124346	44.246248403717	45.8573241932722	57.875426617782	54.0974982216303	9.15570072223891	10.5282337724218	9.80172195692468	46.5391829810785	52.7966217248298
DDX28	na	22.9533892336621	17.5108827604816	19.21050067556	22.6106875751445	26.8026793148455	21.3251529322148	22.6403611212256	22.7384076166714	22.834822518742	24.2834247275147
ACBD3	na	53.5308724177279	61.1317424941814	59.8778912185801	55.2970148767568	61.0253094004675	54.2856755322749	49.7063072352833	50.0006869057696	53.8357405077626	48.982273517242
C16ORF72	na	80.4179697002686	82.0040893560055	83.0776692521697	74.535933252099	74.9187886498296	118.642621859013	122.70516706442	123.731858549357	74.3643971761018	72.9635716540566
RRP7BP	na	19.9929697741969	21.4586487399652	20.4886186640549	24.6337490950258	22.5248505541428	26.7041271065302	24.5969355391093	24.8812941983473	25.7458843299061	28.2110704066151
ALG12	na	40.148154313296	32.4029504652662	36.0584196148112	31.4962911134468	33.6547767103075	27.7722921907914	33.1220097884596	32.9766435069005	39.0535954666564	33.6871148630531
GALNT9	na	0.729966442059926	1.36803771566263	0.619693570179354	0.952028950532398	1.02213607556614	1.67854513241047	1.16462762969267	1.42859105445056	1.13417992642758	1.58616460117514
COL18A1	na	2.96041945946526	3.20511693383815	3.09846785089677	5.35516284674474	7.07923874558773	1.14446259027986	1.53730847119433	1.15080946052962	4.65013769835309	4.45636721282541
RBM10	na	100.37038578324	103.110956969086	97.2918905181586	89.0543747477181	97.48149609566	109.868408666867	117.161539547083	114.207918186353	103.739657270576	107.85919287991
PRKCZ-AS1	na	0.892181206962132	1.01625658877795	0.426039329498306	0.674353839960449	0.870708508815604	0.877421319214562	1.11804252450497	1.07144329083792	0.793925948499308	0.490955709887545
GLUD2	na	3.28484898926967	3.79141881197928	3.25339124344161	3.88745154800729	3.82354606045113	3.58598278287691	3.86656373057968	3.09528061797622	3.93182374494895	3.39892414537531
RPL35A	na	297.907415742901	327.547315921509	295.981141456914	338.208284676634	361.495458725226	397.319262592159	395.647298359195	377.981383156711	419.533154785563	413.195878606125
ZNF721	na	33.1323657312755	43.1127314393108	36.6781131849905	41.5322629669759	44.7089890830969	36.2413153588624	33.2617651040227	35.5957271067265	24.6495104010261	26.0584184478774
C11ORF54	na	4.70422818216397	4.65132823325293	5.34485704279693	4.83948049853969	4.16425808563984	4.99748664422207	5.31070199139859	5.31753336934376	3.44034577683033	3.39892414537531
CEP63	na	6.73191274344154	10.8661281415489	7.66870793096951	10.4326505829175	11.0163554811018	13.3520635532651	10.8543295087357	10.8334821629168	8.61976744084963	11.6318737419511
SRPRA	na	104.02021799354	95.1372514263667	94.1159609709894	91.1567720134771	96.6865013702196	98.042295233975	106.26062493316	110.398342041152	99.3541615550563	100.872515469972
EWSR1	na	290.121107027595	304.876976633385	292.030594947021	285.807024524414	289.983790327284	334.75530765686	336.391044560432	331.90932165068	285.095027506347	305.86540725994
HMGN4	na	64.9670133433334	53.9788595808596	66.6170587942806	64.6586328903254	61.9717316926584	46.8466686954558	45.4204775580143	47.8974834089397	62.3798959535171	65.637001829581
SPATA13	na	61.9660401926426	67.1120216512209	64.4481312986528	63.5082645750987	58.4510407657084	60.7709635438608	54.6909134903679	55.3182202751134	47.8245868976964	45.3567544288416
CNOT10	na	41.8108556535436	48.8975766369699	49.2269079811225	45.6180538796774	47.8889679848582	52.1111966107431	48.3553391848398	49.8022714815404	45.5184210472937	43.883887299179
MTA1	na	401.805972662764	385.630288649356	360.468003603703	279.777507837708	318.035747067821	414.295457681311	420.849840265744	433.021821837903	334.507466301042	313.607401146629
PYCR1	na	276.900603688065	235.61518142898	246.792964323928	212.104116604031	241.640539642174	311.866055851263	304.573417717228	303.932746834357	238.291202542435	232.939601429721
NAA38	na	9.65177851168125	7.81735837521501	7.12647605706257	10.4723184558564	10.1077900805985	6.02750297547395	6.7082551470298	6.62707516925677	12.8540391661793	15.2951586541889
SPNS2	na	2.06823825250313	2.22794713693628	2.71115936953467	1.78505428224825	1.5142756675054	5.07378415024073	4.61192541358299	5.27785028449791	4.95258567873378	4.49413303666291
AP2A2	na	59.3300502629818	54.9169425858854	57.7864254192248	50.219527140584	50.7282348614308	50.4326514783327	49.7994774456587	53.4927983722044	55.0833384268329	53.7785331446049
OTOP2	na	0.202768456127757	0.117260375628225	0.348577633225887	0.1586714917554	0.454282700251619	0.64852880115859	0.559021262252483	0.476197018150187	1.32320991416551	1.35956965815012
ABAT	na	3.28484898926967	3.126943350086	2.44004343258121	3.45110494567994	3.17997890176134	2.13633016852241	2.09632973344681	1.50795722414226	3.40253977928275	3.88987985526285
SLC25A10	na	110.508808589628	87.0853722998952	90.6689154868668	115.036831522665	112.586395879026	85.4532067408965	84.0395297586233	83.7709921095871	117.501040377898	132.67133914115
CAMK1D	na	78.3091777565399	86.7335911730105	77.96519729819	64.3412899068146	61.5553058840944	87.8565781804842	87.1607318061997	89.0091593092391	60.1115361006619	52.2301343672673
RGPD6	na	49.2321811478195	54.7605954183811	52.9063385540624	53.7896357050805	53.1510759294395	63.8610125376164	58.0916261690706	57.8976207900936	54.5918604587143	52.9854508440173
LYSMD4	na	5.31253355054724	5.23763011139406	4.57024008007274	5.31549497380589	5.29996483626889	5.53156918635268	5.72996793808795	5.15880102996036	5.21722766156688	4.19200644596288
IGSF5	na	0.446090603481066	0.625388670017201	0.542231873906935	0.277675110571949	0.378568916876349	4.34895784306348	4.51875520320757	3.69052689066395	1.3610159117131	1.28403801047512
NKX2-5	na	54.9908053018478	44.4025955712213	44.1918977234152	39.3505299553391	43.0432858488409	47.1137099665211	45.4204775580143	51.5483272147578	47.219690936935	46.6407924393167
AFMID	na	22.872281851211	19.8951770649222	19.1717698274238	20.34961881763	21.1620024533879	17.7773189023472	15.9786910793835	16.9049941443316	18.449326803222	15.974943483264
GAS6	na	23.4400335283687	24.9373732169359	24.1293183888586	28.6798721347885	32.1026441511144	27.963035955838	31.7710417380161	30.7543907555329	45.9342870203171	45.9987734340792
NEB	na	0.243322147353309	0.23452075125645	0.154923392544839	0.753689585838148	0.567853375314524	1.64039637940114	1.11804252450497	1.30954179991301	0.793925948499308	0.830848124425076
BEGAIN	na	104.587969670697	90.095055274353	96.4785427072982	61.326531563462	71.3980977228795	42.9173471354949	45.6068179787651	46.3895261847974	44.6488831036992	46.4141974962917
ARHGEF37	na	7.82686240653143	8.13005271022361	8.0172855641954	9.71862887001823	9.35065224684583	9.38459324029489	8.94434019603973	8.65091249639507	4.99039167628136	5.4382786326005
CEP57L1	na	8.2729530100125	10.3189130552838	10.1474822116869	12.6540514674931	11.5463519647287	12.2838984690039	11.133840139862	11.1509468416835	10.1320073427531	11.329747151251
ANKRD20A2P	na	0.648859059608824	1.0944301725301	0.503501025770725	1.38837555285975	0.870708508815604	0.534082542130603	1.16462762969267	0.674612442379432	1.47443390435586	1.17074053896261
RABIF	na	10.66562079232	7.19196970519781	9.41159609709894	8.29058544421963	7.94994725440334	5.45527168033402	5.45045730696171	6.58739208441092	8.24170746537377	8.00635465355073
FANCF	na	13.0582885746276	10.5534338065403	12.200217162906	12.9317265780651	12.8713431737959	15.7935837458621	15.6991804482572	14.3652767141973	11.5686352495613	12.0850636280011
SMDT1	na	10.9900503221244	10.5143470146642	9.76017373032483	10.1153075994067	11.6220657481039	12.6653859990972	12.9040741369948	13.7700304415096	15.34923500432	11.8584686849761
C2CD4C	na	3.12263422436746	2.89242259882955	3.48577633225887	2.65774748690294	2.53641174307154	0.457785036111946	0.652191472627897	0.595246272687734	1.47443390435586	1.39733548198763
HSP90AB3P	na	7.54298656795257	8.48183383710828	7.90109301978677	8.68726417360813	7.07923874558773	7.66789935487509	10.1555529309201	8.13503239339903	9.56491737953928	9.9324116692634
RUVBL2	na	152.157449478269	147.943507250944	141.057748912076	149.309873741831	149.459008382783	141.684468676647	136.261432674043	136.311396445491	181.922460198984	202.235986649831
GDPGP1	na	2.6765436208864	2.11068676130805	2.74989021767088	3.37176919980224	3.33140646851188	1.64039637940114	2.04974462825911	1.74605573321735	2.11713586266482	2.26594943025021
RIMBP3C	na	2.27100670863088	1.8761660100516	2.8273519139433	1.9040579010648	2.23355660957046	0.572231295139932	1.30438294525579	0.873027866608676	2.23055385530758	1.66169624885015
PRR36	na	16.3431375638972	13.015901694733	12.4713330998595	15.073791716763	13.3634827657351	4.00561906597952	4.93802114989693	3.7302099755098	4.87697368363861	5.4382786326005
LINC01547	na	2.79820469456305	2.0325131775559	1.70415731799322	3.33210132686339	3.29354957682424	3.66228028889557	3.49388288907802	3.76989306035565	3.17570379399723	3.73881655991284
PTTG1IP	na	70.9689596447151	70.4343989606872	72.4654168628482	66.5230229184513	67.612408554116	60.6183685318235	61.4923388477732	64.6437452138879	68.3910495635833	68.1673120266937
DDX41	na	83.4594965421849	77.6263686658851	76.7258101578313	72.4732038592788	76.0544954004586	126.463116225925	143.528709083325	137.303473566637	120.449908186609	112.39109174041
DAZAP2	na	87.6365267384167	76.1410705745942	80.2503173382264	72.4732038592788	79.0073329520941	72.864118247818	76.9585937700919	78.9693388432394	92.7003059866811	91.9975468681584
SELENOF	na	71.7394797780005	74.2649045645426	78.9721993497315	71.2434997981745	70.6031029974392	72.8259694948087	68.992540782994	70.3184263468443	73.5704712276025	73.2656982447567
RPSAP19	na	52.8414596668936	46.1615012056446	44.7341295973221	43.7536638515515	41.0747274810839	42.459562099383	46.259009451393	43.2942455668212	52.2100826132164	51.4748178905172
TMEM121B	na	0.486644294706618	0.820822629397576	1.54923392544839	1.9833936469425	1.55213255919303	1.86928889745711	2.14291483863452	1.54764030898811	1.13417992642758	1.0952088912876
ZNF623	na	21.3717952758656	24.0774637956622	21.9991217413671	25.9824567749467	24.3041244634616	38.2250505153475	42.7185414571273	37.6592475187106	24.8385403887641	23.0371525408771
EPHA10	na	20.885150981159	19.4652223542854	17.7774592945202	15.86714917554	17.6034546347502	17.4339801252633	15.9321059741958	17.8177050957862	11.1527692765379	12.7270826332387
CCDC125	na	4.2581375786829	7.23105649707388	4.99627940957104	9.95663610765133	8.40422995465496	6.79047803566053	6.61508493665438	5.4365826238813	9.75394736727721	9.59251925472587
BOLA2	na	47.5289261163463	45.5361125356274	44.2306285715514	48.7121479689077	48.0025386599211	57.7572120561238	57.2530942756918	52.5007212510581	62.5311199437074	59.2168117772054
BCOR	na	42.7841442429568	46.5132823325293	43.9982434827342	47.5617796536811	49.2139591939254	39.9798931537766	37.7339352020426	36.0322410400308	52.5125305935971	52.2301343672673
JRKL	na	3.36595637172077	3.83050560385535	3.83435396548475	4.52213751502889	4.73211146095437	6.33269299954858	5.72996793808795	5.99214581172319	4.65013769835309	4.75849380352543
KIAA2026	na	7.82686240653143	8.71635458836474	9.14048016014548	10.5913220746729	9.00994022165712	12.5509397400692	11.5531060865513	12.5001717264424	9.56491737953928	8.23294959657575
FHL3	na	21.9395469530233	15.63471675043	18.1647677758823	17.9298785683602	16.0513220755572	12.7035347521065	20.7303718085296	15.4764030898811	16.3321909405572	18.6563169757267
CCDC159	na	1.37882550166875	1.2507773400344	1.16192544408629	1.22970406110435	1.58998945088067	0.534082542130603	0.698776577815604	0.595246272687734	0.718313953404136	1.1329747151251
RIPK4	na	19.2224496409114	17.4717959686055	16.8479189392512	12.4557121027989	13.5906241158609	17.4339801252633	15.7923506586327	15.9526001080313	14.7443390435586	14.5398421774388
NPIPA1	na	271.628623828744	231.43289469824	243.733227321167	208.176997183084	214.49714830214	423.260414638503	384.746383745272	376.870256781027	196.250933269519	184.410517798529
SF3A3	na	110.630469663304	134.771258388707	123.086635376874	122.970406110435	126.593445803451	77.9760511510681	84.086114863811	83.5725766853578	140.033414916259	146.191504074976
OR7E38P	na	15.5320637393862	11.7260375628225	12.2776788591785	16.5811708884393	14.2720481662384	23.1944418296719	23.1062121731026	24.682878774118	17.2773408792468	18.0520637943266
AC138932.1	na	252.284513114156	201.687846080547	214.568898674601	171.365211095832	183.416640226591	368.28806155206	328.657917099272	301.472395573914	169.559899000924	152.422865008164
GTF2H2C	na	23.602248293271	26.6181052676071	27.0341319990743	35.6217498990872	31.5726476674875	29.3745398171832	26.1808291154913	28.4527718344737	29.9423500576882	25.7562918571773
ASB7	na	7.46187918550147	7.15288291332173	6.23566654992975	9.32195014062973	9.04779711334475	12.6272372460878	13.6960209251858	12.9763687445926	9.14905140651583	8.45954453960077
TREX2	na	10.5034060274178	9.92804513652306	10.0700205154145	9.12361077593548	10.2213607556614	9.95682453543482	9.13068061679056	8.53186324185752	10.8125152986096	11.5941079181136
EP400	na	174.461979652322	187.069385918895	175.876781386528	139.630912744752	159.642512246757	181.092130535284	178.793633710419	172.502369824905	154.58872397208	142.301624219713
MEX3B	na	9.16513421697463	7.85644516709108	8.52078658996612	7.02121351017644	6.24638712845977	6.21824674052059	8.29214872341183	8.65091249639507	9.18685740406342	8.53507618727578
PI4KAP2	na	40.594244916777	34.5527240184503	39.1568874657079	32.76566304749	36.2669022367543	31.1675312086216	31.5381162120776	27.8972086466318	28.9215881239034	29.9860641269777
TENT5C	na	0.648859059608824	0.742649045645426	1.39431053290355	0.952028950532398	0.794994725440334	0.30519002407463	0.372680841501655	0.317464678766791	1.05856793133241	0.830848124425076
COA5	na	4.1770301962318	5.15945652764191	4.76389432075379	5.95018094082749	5.75424753652051	9.49903949932287	8.38531893378725	8.84932792062431	7.25875152913653	6.94891158610063
UTP11	na	43.0680200815357	51.3991313170387	41.4807383538805	40.5802340164435	41.4154395062726	37.6528192202075	37.8736905176057	35.6354101915723	40.4524173759171	45.1301594858166
PSMG1	na	54.6663757720434	55.7768520071591	53.216185339152	57.0027334131273	52.5453656624373	63.5176737605325	58.5108921157599	55.6356849538802	63.4006578873019	60.765210554543
PRR14L	na	29.6853019771037	30.0577429527017	32.4951815862799	29.3145581018101	28.9226652493531	38.7209843044687	37.6407649916672	34.3258683916593	31.5302019546868	30.2504248938403
SETD3	na	70.4012079675574	73.2486479757646	71.8844541408051	69.6171170076816	71.2845270478166	71.9866969286035	67.6415727325505	67.9771243409392	75.4229651074343	76.0226033848944
TNFAIP8L3	na	1.01384228063879	0.625388670017201	0.503501025770725	1.62638279049285	1.32499120906722	0.381487530093288	0.0931702103754139	0.198415424229245	0.18902998773793	0.490955709887545
ZNRF3	na	142.424563584137	137.976375322545	137.804357668634	139.35323763418	141.433347345004	224.581708965919	222.956313428365	222.463373645829	193.717931433831	187.242954586342
TANGO2	na	29.117550299946	24.5855920900512	26.3369767326226	25.109763570292	27.5598171485982	26.3607883294462	28.9759354267537	27.3019623739441	30.2069920405213	29.3062792979027
SMG1P5	na	36.254999955643	36.0380221097412	33.7345687266386	32.9640024121843	33.4654922518693	41.6202895331777	37.8736905176057	36.0719241248767	34.2900397756606	31.6855261996654
SFXN4	na	59.6950334840118	60.3500066566599	58.5223115338128	61.2075279446454	62.5395850679729	53.026766682967	54.4114028592417	52.7785028449791	52.6637545837874	51.5503495381922
MRPL54	na	11.03060401335	11.1006488928053	10.9608300225473	11.1466722958168	12.341346690169	11.8642621859013	10.6679890879849	13.650981186972	12.967457158822	13.6334624053387
ZNF438	na	3.16318791559301	2.85333580695348	2.401312584445	3.05442621629144	2.64998241813445	5.15008165625939	5.31070199139859	5.83341347233979	5.06600367137654	4.72072797968793
HMCES	na	29.3203187560737	30.5658712470907	29.7840222167452	31.456623240508	29.4148048412924	19.6466077998043	19.7986697047754	20.9129857137624	31.4923959571392	31.5344629043154
DGCR6	na	16.4647986375739	13.2504224459894	15.4148775582114	17.5331998389717	18.9284458438175	17.0906413481793	15.5128400275064	18.0954866897071	20.188402690411	23.5281082507646
RP1L1	na	0.405536912255515	0.469041502512901	0.154923392544839	0.912361077593548	0.378568916876349	1.94558640347577	2.84169141645012	2.0238373271383	0.68050795585655	1.1329747151251
NDUFB1	na	8.43516777491471	7.70009799958678	9.37286524896273	12.0193655004715	11.5463519647287	13.3902123062744	12.39163797993	11.547777690142	14.063831087702	15.3706903018639
KLHL25	na	7.94852348020809	5.62849803015481	6.62297503129185	6.02951668670519	6.92781117883719	3.92932155996087	4.37899988764445	4.24609007850584	5.67089963213791	6.6090191715631
GUSBP1	na	8.71904361349357	8.52092062898436	8.59824828623854	9.32195014062973	8.32851617127969	6.82862678866986	5.91630835883878	6.03182889656904	7.86364748989791	7.36433564831317
GPR1	na	0.0811073824511029	0.1563471675043	0.0387308481362096	0.0793357458776998	0.15142756675054	10.9486921136774	11.2735954554251	9.76203887207884	2.7220318234262	1.54839877733764
BMP8A	na	5.4341946242239	5.58941123827873	4.68643262448137	3.92711942094614	3.70997538538822	2.86115647569966	2.74852120607471	2.46035126044263	2.68422582587861	3.09679755467528
ALYREF	na	124.013187767736	144.933824276486	137.455780035408	129.35693365359	128.902716196397	101.895319287917	92.7509444287245	76.8661353464094	120.147460206229	153.027118189564
UPP1	na	59.0056207331774	67.9719310724945	59.7616986741715	41.0562484917097	47.3589715012313	33.3801588831627	34.2400523129646	34.0084037128925	9.33808139425377	10.1967724361259
TRIM52	na	13.3421644132064	15.087501664165	13.2846809107199	10.3533148370398	9.95636251384799	10.6816508426121	10.7611592983603	9.88108812661638	8.88440942368273	10.1967724361259
LHFPL6	na	4.1770301962318	4.72950181700508	4.95754856143483	4.79981262560084	4.08854430226457	1.56409887338248	2.09632973344681	2.34130200590509	3.78059975475861	3.05903173083778
CMTM4	na	130.826207893629	126.719379262235	134.899544058418	112.617091273395	110.92069264477	121.923414617815	125.779784006809	111.787250010756	113.266768652568	96.9071039670338
TMEM50A	na	10.5034060274178	8.83361496399296	10.4573289967766	14.1614306391694	11.924920881605	5.87490796343664	5.54362751733712	5.4365826238813	10.2454253353958	12.1605952756761
ASCL2	na	16.545906020025	14.1103318672631	13.7494510883544	8.44925693597503	10.8270710226636	10.4527583245561	10.4816486672341	9.96045429630808	14.2150550778924	15.1818611826764
TBK1	na	24.2105536616542	28.0643165670219	27.1115936953467	28.9972151182993	29.0740928161036	20.8673678961029	18.7272122854582	18.0161205200154	26.3507802906675	25.5674627379898
CBX6	na	169.717197778933	168.815854112768	165.496914086024	142.645671088104	155.705395511243	165.107803024375	173.715857244959	158.414874704629	192.999617480427	194.456226939305
MACC1	na	1.82491610514982	2.30612072068843	1.85908071053806	2.61807961396409	2.64998241813445	1.7166938854198	2.32925525938535	2.26193583621339	2.15494186021241	1.47286712966263
TBL3	na	106.007348863592	87.9061949292928	93.6511907933549	82.2711684751747	85.7837165641808	65.4632601640082	76.7256682441533	68.8898352923937	104.45797122398	107.179408050835
ACP7	na	2.10879194372868	2.14977355318413	1.70415731799322	0.634685967021599	0.529996483626889	0.190743765046644	0.0931702103754139	0.436513933304338	0.0756119950951722	0.0755316476750069
KREMEN1	na	23.602248293271	22.2012977856106	23.1997780335896	30.1475834335259	27.9762429571622	19.0362277516551	18.7272122854582	20.0796409319996	30.0557680503309	29.2685134740652
TRAIP	na	12.4094295150187	9.61535080151446	9.95382797100588	11.8210261357773	11.6599226397916	10.5672045835841	9.92262740498158	11.9049254537547	13.0052631563696	11.2164496797385
CHEK2	na	15.0454194446796	14.8529809129085	16.6155338504339	14.8754523520687	14.2720481662384	13.0087247761811	14.0687017666875	13.8493966112013	21.3981946119337	20.6201398152769
AIFM3	na	1.74380872269871	2.1888603450602	1.78161901426564	0.952028950532398	1.77927390931884	0.991867578242549	1.02487231412955	0.992077121146223	1.20979192152276	1.01967724361259
B3GALT5	na	7.50243287672702	8.44274704523221	8.8306333750558	2.81641897865834	4.05068741057694	117.192969244658	123.962964904488	118.811156028472	35.6510556873737	27.4935197537025
ZNF703	na	41.7297482710925	36.4288900285019	38.42100135112	34.7887245673714	35.4340506196263	109.563218642792	108.915975928859	115.438093816575	90.9612300994921	86.8236290024204
TUBA8	na	3.36595637172077	2.9705961825817	2.74989021767088	2.93542259747489	3.29354957682424	2.47966894560637	3.07461694238866	2.34130200590509	2.34397184795034	2.45477854943772
NPIPA5	na	56.3696308035165	53.0798633677099	41.8293159871064	45.1817072773501	47.0939732594179	94.5326099571168	79.0549235035387	80.636028406765	38.5999234960854	39.8051783247286
RBM12B	na	9.7734395853579	9.61535080151446	9.99255881914209	11.7416903898996	10.6756434559131	9.61348575835086	9.92262740498158	9.00806026000771	11.1527692765379	10.1212407884509
LIN9	na	12.0849999852143	12.3123394409636	13.9818361771717	14.4391057497414	13.4013396574228	11.0631383727054	10.6679890879849	11.0715806719918	12.6272031808938	12.0095319803261
BTBD9	na	9.04347314329798	11.6087771871943	10.2249439079593	9.79796461589593	11.1299261561647	20.9055166491122	22.8267015419764	23.373336974205	8.9600214187779	9.59251925472587
NUDT14	na	36.8227516328007	31.6993882114969	33.1923368527317	29.7509047041374	33.2383509017435	22.507764275504	23.0596270679149	27.579743967865	35.8778916726592	33.158393329328
GPR39	na	10.7061744835456	10.1625658877795	8.24967065301265	7.14021712899299	8.82065576321894	19.0743765046644	17.4228293402024	18.8891483866241	9.22466340161101	8.7616711303008
IQGAP3	na	41.6080871974158	39.594920170464	42.0229702277875	50.8145452346668	49.365386760676	72.864118247818	76.9585937700919	69.2866661408522	67.861765597917	65.5992360057435
TOB2	na	93.7195804222495	82.5903912341466	79.0496610460039	69.3791097700485	62.9938677682245	93.9985274149862	103.465518621897	106.271301217183	88.8440942368273	82.8959833233201
AC138969.1	na	438.344848456986	366.595021005708	347.144591844847	310.004427017112	357.899054014901	586.231887494356	581.42869784777	595.047857263505	295.831930809861	272.518184811425
TTC32	na	1.29771811921765	1.52438488316693	1.78161901426564	1.3487076799209	1.70356012594357	2.06003266250376	1.81681910232057	2.42066817559678	2.19274785775999	1.81275954420017
HTR7P1	na	1.2571644279921	1.75890563442338	0.619693570179354	1.70571853637055	1.55213255919303	1.25890884930785	1.07145741931726	1.15080946052962	1.55004589945103	1.62393042501265
PRKX	na	50.4893455758116	51.6336520682951	46.7868645485412	43.3173172492241	42.7025738236522	32.1212500338548	32.423233210644	30.8734400100705	42.834195221415	42.5998492887039
KMT5A	na	74.2943623252103	78.3690177115305	65.4164025020581	68.1097378360053	71.246670156129	94.3418661920701	94.4745933206697	94.1679603391995	65.6312117426095	70.3577298092689
KCNH8	na	5.92083891893051	7.34831687270211	5.53851128347798	7.17988500193184	6.20853023677213	4.88304038519409	4.93802114989693	4.24609007850584	2.68422582587861	2.87020261165026
SMTN	na	128.230771655194	118.823847303268	117.19954646017	85.8016091667324	91.9922468009529	60.6946660378421	58.976743167637	59.2865287596983	65.2909577646812	72.3970842964941
COA3	na	7.58354025917812	4.49498106574863	6.8166292719729	7.69556735013688	8.36637306296732	4.00561906597952	4.7050956239584	4.24609007850584	8.46854345065929	9.81911419775089
NPB	na	2.91986576823971	1.83707921817553	2.47877428071742	2.77675110571949	3.25569268513661	0.762975060186576	0.838531893378725	0.833344781762827	1.43662790680827	1.81275954420017
PTP4A2	na	125.635335416758	124.88230004406	126.223834075907	124.755460392683	118.60564165736	111.699548811315	112.689369449063	104.445879314274	115.497322507876	117.451712134636
ACTG1	na	5602.73576495729	5116.89101128886	5221.18944469801	4498.17811977383	4887.8547133573	3819.8727875771	4050.34197054518	4258.51088406259	3817.87646834053	3763.96859858862
DENND5A	na	1.05439597186434	1.01625658877795	1.04573289967766	0.872693204654698	0.757137833752699	2.67041271065302	2.04974462825911	1.8651049877549	0.491477968118619	0.679784829075062
DIABLO	na	41.8108556535436	41.8619540992764	38.5371938955286	36.6134467225585	40.6583016725199	33.761646413256	34.7990735752171	36.9449519914853	40.6414473636551	37.5769947183159
VPS33B	na	11.8822315290866	12.7422941516005	13.3621426069923	14.2407663850471	13.4013396574228	14.9543111796569	16.0252761845712	16.8256279746399	15.34923500432	13.7845257006888
TBX1	na	11.7200167641844	9.38083005025801	8.67570998251096	8.05257820658653	8.36637306296732	4.15821407801684	4.98460625508464	4.88101943603942	8.58196144330204	7.7419938866882
SREBF2-AS1	na	0.689412750834375	0.898996213149726	0.658424418315564	0.396678729388499	0.378568916876349	1.48780136736382	1.21121273488038	1.03176020599207	0.453671970571033	0.528721533725048
UQCR10	na	31.550771773479	29.3150939070563	29.1643286465659	41.1752521105262	36.2290453450666	23.5759293597652	25.6683929584265	27.8575255617859	45.7074510350316	51.3237545951672
FAM120C	na	10.7872818659967	10.3189130552838	13.1684883663113	12.0590333734104	10.9784985894141	10.3383120655281	11.2270103502374	9.72235578723299	7.82584149235032	9.17709519251334
BRD7P2	na	3.85260066642739	5.90210557328733	6.62297503129185	6.98154563723759	6.47352847858558	4.84489163218476	5.403872201774	5.11911794511451	8.09048347518342	8.11965212506324
EIF3C	na	1291.83783398994	1359.98583653616	1298.49041461456	1119.98272455549	1198.85204596402	1335.70228911563	1321.10699801818	1365.0981186972	1119.20875139874	1141.7363862554
NIPSNAP1	na	114.766946168311	104.049039974112	100.390358369055	113.291445113355	119.589920841239	105.214260799729	111.012305662306	110.438025125998	107.369033035145	120.246383098611
LRTOMT	na	2.79820469456305	2.38429430444058	3.2146603953054	3.41143707274109	3.63426160201295	2.17447892153174	2.37584036457305	2.06352041198414	3.66718176211585	4.00317732677536
ADRA2C	na	4.82588925584063	4.57315464950078	3.67943057293992	4.04612303976269	3.86140295213876	2.55596645162503	2.88827652163783	2.81749902405527	4.3476897179724	5.09838621806296
NR2C2AP	na	29.5230872122015	28.7287920289152	28.5446350763865	28.005518294828	26.8405362065332	24.7203919500451	26.7864354829315	27.3813285436358	29.9801560552358	27.6445830490525
CRELD2	na	181.923858837824	170.262065412183	172.545928446814	141.614306391694	158.847517521316	53.7897417431536	64.5669557901618	73.8899039829707	134.589351269407	152.045206769789
SCFD2	na	20.6012751425801	17.7454035117381	20.7210037528722	20.9049690387739	20.8591473198869	20.9055166491122	21.1030526500312	20.6748872046873	19.4322827394593	22.4706651833145
UBE2F	na	12.9771811921765	13.2895092378655	13.1684883663113	13.3284053074536	11.3949243979781	14.1150386134517	13.3233400836842	13.7303473566637	13.3077111367503	10.574430674501
GPR173	na	15.4509563569351	11.8042111465747	13.8269127846268	17.176188982522	16.8841736926852	7.66789935487509	8.94434019603973	7.06358910256111	8.50634944820687	8.00635465355073
PPP1R2	na	26.8465435913151	33.3019466784159	30.1713306981073	31.4962911134468	33.4654922518693	38.7591330574781	36.3829671515991	36.3100226339518	29.8289320650454	29.9482983031402
TSPYL2	na	30.3747147279381	33.8100749728049	28.4284425319779	32.7259951745512	33.806204277058	26.0937470583809	25.6218078532388	24.166998671122	26.5020042808579	28.8530894118526
GOLGA6L4	na	3.89315435765294	3.24420372571423	3.71816142107613	3.92711942094614	3.78568916876349	9.99497328844415	7.45361683003311	7.61915229040299	3.44034577683033	4.30530391747539
PGP	na	64.9670133433334	53.0798633677099	59.3356593446732	48.9501552065408	55.6496307808234	31.205679961631	32.3300630002686	29.7226305495408	39.6206854298702	47.8870646259544
C22ORF46	na	6.08305368383272	7.62192441583463	6.66170587942806	9.08394290299663	10.1835038639738	6.71418052964187	6.52191472627897	7.4604199510196	5.9733476125186	9.17709519251334
SNRNP35	na	5.35308724177279	5.55032444640266	6.39058994247459	6.70387052666564	6.47352847858558	4.88304038519409	5.31070199139859	5.5953149632647	5.55748163949516	5.96700016632554
IRAK1	na	212.663556786792	186.561257624506	192.027545059327	183.14656935867	184.741631435659	180.596196746163	187.551633485708	174.486524067198	166.384195206926	168.548871786778
CMSS1	na	40.6347986080026	45.8878936625121	38.7695789843458	39.905880176483	42.3618617984635	58.5201871163104	55.5294453837467	57.6198391961726	39.2426254543944	41.8445328119538
OAF	na	42.6219294780546	35.8816749422369	34.74157077818	34.1540386003498	38.6140295213876	28.7260110160246	28.9759354267537	27.1035469497148	41.3219553195116	38.785501081116
POU6F1	na	9.57067112923015	8.95087533962119	8.90809507132822	8.29058544421963	7.41995077077645	9.0031057102016	10.6679890879849	8.92869409031601	7.82584149235032	7.43986729598818
TM2D3	na	17.8436241392426	14.4621129941478	14.4466063548062	16.3431636508062	16.8084599093099	16.5565588060487	15.6060102378818	15.1986214959601	17.5419828620799	16.0127093071015
TSSC4	na	22.1423154091511	21.9667770343542	20.0238484864204	19.1992505024034	21.3512869118261	24.6440944440264	25.435467432488	25.2384419619599	25.8971083200965	23.4148107792521
CCSER1	na	0.527197985932169	1.05534338065403	0.890809507132822	1.1107004422878	0.643567158689794	3.20449525278362	3.21437225795178	3.01591444828452	1.81468788228413	1.73722789652516
ZDHHC23	na	35.2411576750042	37.6014937847842	37.0654216663526	39.5488693200334	39.6361655969538	25.5596645162503	31.6778715276407	24.2463648408137	32.3619339007337	33.9137098060781
MROH7	na	0.932734898187684	0.703562253769351	0.271115936953467	0.872693204654698	1.05999296725378	0.762975060186576	0.838531893378725	0.674612442379432	0.982955936237238	0.490955709887545
RPL23AP82	na	6.24526844873493	6.09753953266771	9.14048016014548	7.97324246070883	7.68494901258989	8.35457690904301	8.38531893378725	8.84932792062431	9.98078335256273	8.98826607332582
SRPK3	na	2.79820469456305	1.563471675043	1.51050307731218	2.69741535984179	2.42284106800864	0.801123813195905	0.745361683003311	0.714295527225281	0.491477968118619	0.717550652912565
EFNA5	na	7.82686240653143	8.28639987772791	7.47505369028846	8.36992119009733	8.40422995465496	10.5672045835841	9.59653166866763	9.64298961754129	13.2320991416551	11.103152208226
PKP3	na	211.933590344732	192.815144324678	206.164304629044	149.984227581792	166.456752750531	213.251529322148	201.899845883522	206.510773537798	202.904788837895	202.689176535881
CSF1	na	15.8159395779651	13.4849431972459	13.671989392082	14.6771129873745	15.862037617119	15.8317324988715	17.795510181704	16.6668956352565	13.9504130950593	15.4084561257014
PLA2G6	na	2.79820469456305	2.73607543132525	2.05273495121911	4.83948049853969	4.08854430226457	1.79299139143845	2.32925525938535	2.38098509075094	3.36473378173516	4.11647479828788
MAML2	na	0.527197985932169	0.508128294388976	0.116192544408629	0.872693204654698	0.681424050377429	0.801123813195905	0.931702103754139	0.992077121146223	2.19274785775999	2.45477854943772
SS18L1	na	37.7554865309884	34.4745504346982	36.2908047036284	29.1558866100547	29.5283755163553	33.3801588831627	33.2617651040227	35.198896258268	31.9082619301627	28.1355387589401
TOP1MT	na	55.8424328175844	62.7343009611005	59.1807359521283	47.2444366701703	50.9932331032443	47.685941261661	48.8211902367169	48.7705112755483	48.8453488314812	48.4535519835169
COPB2	na	93.1923824363173	104.009953182236	98.6474702029259	99.0110108553694	106.150724292128	109.410623630755	111.804252450497	103.334752938591	94.9308598419887	98.644331863559
THAP7	na	48.9483053092406	39.2040522517033	46.0897092820895	45.6180538796774	52.6967932291878	40.8954632260005	43.6036584556937	44.8022027909634	51.7564106426454	51.1726912998172
AP001062.1	na	3.69038590152518	2.6579018475731	2.28512004003637	1.38837555285975	0.719280942065064	0.762975060186576	0.791946788191018	0.833344781762827	1.55004589945103	1.69946207268765
KNTC1	na	40.148154313296	44.5980295306016	43.5334733050996	50.219527140584	48.5703920352356	35.2875965336291	35.2649246270942	31.8655171312167	39.7719094200606	41.9200644596288
WDR27	na	12.4905368974699	11.2569960603096	10.534790693049	10.7103256934895	10.2970745390367	15.8698812518808	17.9818506024549	13.1747841688218	8.46854345065929	9.59251925472587
TXNRD2	na	18.0058389041449	15.4392827910496	18.8619230423341	18.8025717730149	19.6477267858825	15.2213524507222	15.093574080817	16.3891140413356	20.7932986511724	22.5461968309896
FOXO4	na	0.567751677157721	0.508128294388976	1.00700205154145	1.07103256934895	0.832851617127969	0.343338777083959	0.559021262252483	0.158732339383396	1.09637392888	1.77499372036266
PTP4A3	na	8.15129193633584	5.47215086265051	6.85536012010911	7.81457096895343	9.35065224684583	11.024989619696	11.3201805606128	11.4287284356045	10.0185893501103	11.103152208226
HDDC3	na	5.15031878564504	5.12036973576583	6.46805163874701	7.02121351017644	7.87423347102807	7.2864118247818	7.59337214559623	7.65883537524884	7.86364748989791	9.70581672623838
ZFP1	na	22.1017617179256	22.2794713693628	22.3864302227292	24.7924205867812	26.1969690478434	17.0906413481793	17.2364889194516	17.6589727564028	21.1335526291006	17.5988739082766
DUSP8	na	19.7902013180691	14.8529809129085	16.4606104578891	5.98984881376634	7.38209387908881	24.6059456910171	27.2057014296208	23.0161892105924	13.3077111367503	10.4611332029885
SOCS3	na	5.75862415402831	5.62849803015481	5.92581976484007	3.13376196216914	3.63426160201295	3.89117280695154	3.58705309945343	4.04767465427659	1.8902998773793	3.05903173083778
XPOT	na	294.784781518534	333.644855454177	335.56406825212	276.96108885905	295.094470705114	444.089633781597	408.597957601378	406.950035094181	259.500367166631	225.273139190708
PDE4B	na	231.845452736478	232.52732487077	226.2268839636	221.505402490538	207.720764690053	135.27547817108	139.662145352745	143.216253208669	159.238861670433	156.501573982614
SNN	na	11.3550335431544	10.8661281415489	10.7671757818663	11.4640152793276	10.2970745390367	4.2345115840355	3.81997862539197	3.84925923004735	10.9259332912524	10.5366648506635
KRBA2	na	1.17605704554099	1.4071245075387	1.31684883663113	1.70571853637055	1.85498769269411	0.724826307177247	0.885116998566432	0.793661696916979	1.32320991416551	1.88829119187517
MED12	na	46.8395133655119	42.8782106880543	42.2166244684685	40.5008982705658	42.626860040277	39.1406205875713	46.7714456084578	43.1355132274378	43.023225209153	39.4275200863536
ZNF93	na	0.162214764902206	0.586301878141126	0.929540355269031	1.62638279049285	0.870708508815604	1.25890884930785	1.53730847119433	0.952394036300374	0.642701958308964	0.830848124425076
SEPTIN9	na	286.349613743619	287.366093872904	286.453352815407	232.215728184027	246.18336664469	204.668059895049	203.530324565092	212.185454670754	218.178411847119	207.636499458594
CDCA2	na	15.3292952832585	19.6997431055418	20.3724261196463	24.4750776032704	21.6162851536396	21.4777479442521	21.7552441226591	21.270133477375	28.0898561778565	29.1929818263902
OR7E14P	na	6.24526844873493	6.17571311641986	6.50678248688322	6.06918455964404	4.6563976775791	5.569717939362	7.03435088334375	6.78580750864017	5.21722766156688	5.24944951341298
AMER1	na	17.1136576971827	14.9702412885367	16.6155338504339	14.5184414956191	13.7420516826115	14.1913361194703	14.3947975030014	16.9446772291775	17.3151468767944	15.8238801879139
ZBTB40	na	36.3361073380941	35.4908070234761	37.2978067551699	32.8053309204289	36.6833280453183	46.6940736834185	48.0292434485258	48.4927296816274	33.7229498124468	31.8365894950154
H2BC21	na	12.7338590448232	10.6706941821685	11.8903703778164	10.6706578205506	10.8649279143512	24.0337143958771	26.3205844310544	26.1908359982603	16.6346389209379	15.3706903018639
CLDN6	na	3.36595637172077	3.55689806072283	3.52450718039508	1.5073791716763	1.02213607556614	1.10631383727054	0.652191472627897	0.992077121146223	0.415865973023447	0.830848124425076
SEPTIN5	na	43.1085737727612	36.7806711553866	36.8717674256716	40.1042195411773	42.2482911234006	21.2870041792055	22.1279249641608	22.579675277288	42.2671052582013	41.6557036927663
EIF4ENIF1	na	37.9988086783417	37.6796673685364	38.3435396548475	28.9972151182993	32.7083544181166	35.5927865577038	35.8239458893466	37.5798813490189	28.5813341459751	27.2669248106775
LRRC26	na	18.2491610514982	12.4295998165919	15.4536084063476	15.7481455567234	20.7455766448239	6.63788302362321	9.08409551160285	7.50010303586545	16.2943849430096	15.4839877733764
FAM110C	na	4.1770301962318	3.47872447697068	3.64069972480371	3.57010856449649	3.78568916876349	2.40337143958771	2.14291483863452	2.57940051498018	2.07932986511724	2.37924690176272
ATL3	na	57.2212583192531	61.2880896616857	67.7789842383669	67.1180410125341	69.3538255717472	60.8472610498794	59.8152750610157	61.2309999171449	55.3101744121185	53.7030014969299
NDUFA12	na	38.972097267755	40.5720899673659	37.1041525144888	42.6032955363248	44.4818477329711	38.1106042563195	37.4544245709164	38.4529092156276	45.4050030546509	51.9657736004047
TCTE3	na	1.66270134024761	1.75890563442338	1.54923392544839	1.70571853637055	2.80140998488499	2.93745398171832	2.42242546976076	2.50003434528848	2.83544981606896	2.37924690176272
UBE2G2	na	126.811392462299	132.504224459894	122.62186519924	120.352326496471	130.719846997403	160.148465133162	160.718612897589	152.502095062597	146.460434499349	132.331446726612
OSBP2	na	47.2044965865419	46.0051540381403	44.4242828122325	30.9409408923029	32.3297855012402	23.7285243718025	27.01936100887	26.270202167952	17.4285648694372	17.1456840222266
B3GALT5-AS1	na	0	0	0	0.0396678729388499	0.0378568916876349	3.50968527685825	2.51559568013617	3.53179455128055	0.453671970571033	0.490955709887545
ZBTB7C	na	28.6714596964649	28.0252297751458	28.5833659245227	22.6503554480833	25.2505467556525	124.136042292356	117.208124652271	126.1922098098	53.6845165175723	53.0609824916923
APOO	na	16.2214764902206	15.6738035423061	14.3304138103976	19.1992505024034	16.8841736926852	10.7960971016401	11.2270103502374	9.80172195692468	14.2150550778924	16.1637726024515
TMED9	na	106.169563628494	108.270413496728	103.178979434862	102.303444309294	114.100671546532	60.5420710258048	64.1942749486602	58.2150854688604	120.790162164538	123.494243948636
TMEM186	na	5.92083891893051	6.29297349204808	6.0420123092487	5.19649135498934	5.90567510327105	7.47715558982845	5.86972325365107	6.03182889656904	8.88440942368273	8.95050024948831
RBM33	na	61.8038254277404	63.7114707580023	59.1807359521283	45.0230357855947	48.4946782518604	66.8747640253534	73.3715406706384	69.88191241354	48.2782588682674	42.4865518171914
BTBD6	na	121.823288441557	111.866398349327	122.040902477197	121.582030557575	125.306311486072	96.5926426196205	108.589880192545	98.7315150964721	112.661872691807	110.200673957835
H1-10	na	133.299983058388	110.302926674284	111.351188391603	108.213957377183	111.223547778271	142.561889995862	134.724124202848	148.851251256779	127.103763754984	125.760193378886
RBM43	na	4.13647650500625	4.84676219263331	3.75689226921233	5.15682348205049	5.86781821158342	11.9787084449292	10.4350635620464	9.56362344784959	6.72946756347033	6.45795587621309
SUMO3	na	95.6256039098504	89.039711893699	92.3343419567238	118.130925611895	115.993516130913	80.7227613677397	77.7971256634706	85.3979985882669	114.665590561829	124.136262953874
IMMP2L	na	5.96139261015607	5.98027915703948	6.11947400552112	7.97324246070883	8.32851617127969	10.0712707944628	9.36360614272909	8.41281398731997	7.86364748989791	7.55316476750069
JAG2	na	318.265368738128	271.575029954969	290.442630173436	239.474948931837	255.193306866347	283.368937353294	274.572609976345	268.297336642785	330.726866546283	313.456337851279
FMNL1	na	21.3717952758656	20.5205657349394	19.9076559420118	13.1300659427593	14.0070499244249	10.2238658065001	10.0623827205447	11.7461931143713	9.75394736727721	10.1590066122884
NUTM2A	na	0.892181206962132	1.17260375628225	2.16892749562774	2.18173301163675	1.24927742569195	1.64039637940114	1.53730847119433	1.30954179991301	2.04152386756965	2.37924690176272
PTRHD1	na	9.97620804148566	10.2407394715317	9.02428761573685	10.8689971852449	9.91850562216035	6.67603177663254	8.61824445972578	8.69059558124092	10.8503212961572	10.725493969851
LCN12	na	7.70520133285478	6.41023386767631	7.16520690519878	6.06918455964404	6.43567158689794	5.53156918635268	5.86972325365107	4.96038560573112	3.70498775966344	3.36115832153781
ZFP90	na	16.0592617253184	17.8235770954902	16.2282253690718	20.7462975470185	22.0327109622035	27.2763584016701	25.5752227480511	20.5558379501497	18.449326803222	18.9962093902642
FAM227A	na	0.973288589413235	1.32895092378655	0.929540355269031	1.2693719340432	1.58998945088067	0.915570072223891	0.698776577815604	1.26985871506717	1.24759791907034	1.69946207268765
NOC4L	na	52.8414596668936	42.174648434285	45.2763614712291	37.3671363083966	41.7561515314613	58.2149970922358	66.8496259443594	60.1992397111528	59.7712821227336	56.9130965231177
USP18	na	11.9633389115377	12.5859469840962	13.1684883663113	15.073791716763	13.7420516826115	9.99497328844415	11.3667656658005	11.031897587146	14.7443390435586	14.8797345919764
NDUFA6	na	42.9869126990846	54.7215086265051	47.0967113336309	52.8376067545481	52.886077687626	41.3150995091031	39.5041691991755	42.302168445675	54.7052784513571	60.5008497876805
TMEM121	na	1.05439597186434	0.781735837521501	0.968271203405241	1.62638279049285	1.6278463425683	0.686677554167918	0.698776577815604	0.873027866608676	1.58785189699862	1.77499372036266
SIVA1	na	45.7851173936476	34.2009428915657	39.3118108582528	36.732450341375	39.9011638387672	40.6284219549352	41.9731797741239	36.5481211430269	46.6147949761737	47.0939823253668
BRI3BP	na	87.2715435173868	94.8245570913581	93.5349982489463	93.4971765168693	92.7493846347056	62.8309962063645	65.9179238406053	63.9691327715085	80.7158047640963	80.5545022453948
IFNE	na	2.96041945946526	4.41680748199648	3.83435396548475	5.31549497380589	4.69425456926673	3.39523901783026	3.30754246832719	2.81749902405527	1.92810587492689	2.07712031106269
DGAT1	na	38.7287751204017	25.9927165975899	28.6608276207951	39.7868765576665	39.1061691133269	27.5433996727354	34.7990735752171	28.4527718344737	42.1914932631061	45.3567544288416
AP3M1	na	57.4645804666064	58.7083613978647	60.3813922443508	52.7582710086704	51.1825175616824	72.3681844586967	68.3403493103661	73.5724393042039	62.9847919142784	58.4992611242928
F8	na	7.05634227324596	6.41023386767631	5.30612619466072	10.7499935664283	9.91850562216035	4.42525534908214	4.37899988764445	4.68260401181017	7.25875152913653	9.02603189716332
CA13	na	1.62214764902206	1.44621129941478	1.66542646985701	2.41974024926985	1.89284458438175	3.47153652384892	3.44729778389031	4.16672390881414	4.27207772287723	3.88987985526285
UBOX5	na	11.0711577045756	8.87270175586904	8.98555676760064	11.0673365499391	9.72922116372218	11.597220914836	12.4382230851178	13.0954179991301	10.8125152986096	11.4430446227635
MAFF	na	2.79820469456305	3.04876976633385	3.56323802853129	1.70571853637055	2.11998593450756	0.801123813195905	1.44413826081892	1.7857388180632	0.86953794359448	0.755316476750069
BRF1	na	105.196275039081	98.8895834464699	99.0735095324243	83.6595440280345	87.941559390376	91.9766435054917	89.6763274863359	93.6123971513576	92.2466340161101	102.571977542659
SEMA4B	na	17.2758724620849	14.6184601616521	16.9253806355236	14.4787736226802	15.4077549168674	8.31642815603368	8.52507424935037	9.76203887207884	15.1980110141296	12.9914434001012
CIB1	na	53.165889196698	39.2431390435793	43.3785499125548	42.4049561716306	40.9232999143334	34.4483239674239	35.0319991011556	36.5878042278727	48.4294828584578	49.208868460267
NELFA	na	97.5721810886768	91.6194401575199	90.3203378536409	71.1641640522968	75.4109282417688	78.2812411751427	90.2353487485883	88.8107438850099	89.5246021926839	77.042280628507
AC000068.1	na	1.05439597186434	0.781735837521501	1.04573289967766	0.634685967021599	1.02213607556614	2.13633016852241	1.21121273488038	2.06352041198414	1.32320991416551	1.20850636280011
INTS5	na	29.8880704332314	25.2891543438206	26.8404777583933	27.6485074383784	28.3548118740386	23.1944418296719	23.851573856106	24.3654140953512	30.5850520159971	32.7429692671155
RPS27L	na	12.9771811921765	17.3154488011012	18.7069996497893	20.0719437070581	20.0262957027589	18.5021452095245	17.4694144453901	15.0398891565767	16.6724449184855	20.1291841053893
MANEAL	na	80.4585233914941	67.8546706968663	71.9619158370775	81.39847527052	80.2187534860984	37.4620754551609	40.2029457769911	39.7624510155406	57.4651162723309	62.1247802126932
ADSS1	na	10.219530188839	9.45900363401016	10.3024056042318	11.6623546440219	11.7356364231668	7.70604810788442	7.68654235597164	9.4048911084662	12.2491432054179	11.254215503576
ANO9	na	15.0454194446796	13.6022035728741	13.2846809107199	9.91696823471248	13.3634827657351	10.4909070775654	12.9506592421825	11.9446085386005	12.4003671956082	9.32815848786335
FAF1	na	95.6256039098504	104.205387141616	103.605018764361	95.0442235614844	95.7022221863411	118.108539316882	116.090082127766	112.89837638644	88.3526162687087	85.5395909919453
FAM43A	na	125.594781725533	121.716269902098	112.474382987553	43.1189778845299	46.8668319092921	36.5083566299277	42.8117116675027	41.1910420699912	58.1456242281874	60.5763814353555
NSMCE3	na	21.4123489670912	21.6149959074695	23.0061237929085	22.9280305586553	23.2819883878955	38.0724555033101	37.035158624227	41.1116759002995	36.3315636432302	41.8067669881163
HSF1	na	122.553254883617	101.860179629052	101.66847635755	85.6032698020381	91.9543899092653	97.6989564568911	97.129944316369	94.3266926785829	77.7669369553846	74.9651603174443
C6ORF120	na	20.3985066864524	18.9180072680203	21.3794281711877	23.6817201444934	18.7013044936917	19.608459046795	20.3111058618402	20.4367886956122	14.1772490803448	16.3148358978015
PURA	na	16.9919966235061	23.1393807906364	19.8689250938755	22.6503554480833	21.5784282619519	23.0799955706439	24.5969355391093	23.2146046348216	22.0787025677903	23.6036398984396
INPP5J	na	20.1551845390991	16.8854940904644	19.5978091569221	17.1365211095832	20.7077197531363	35.9361253347877	40.5756266184927	36.1909733794142	19.3944767419117	16.7680257838515
LRRC37B	na	13.2610570307553	13.8758111160066	13.5557968476734	12.4953799757377	14.5749032997395	12.6653859990972	11.4133507709882	11.825559284063	12.3247552005131	11.6318737419511
DDX51	na	33.1729194225011	29.2760071151802	27.4601713285726	25.5461101726194	25.818400130967	29.9849198653324	30.3734885823849	26.3098852527978	27.9008261901185	30.2504248938403
NOMO2	na	548.853657046614	537.795169422917	532.045660847112	569.511651783068	564.332684387574	476.554222592535	501.442072240477	492.744864530906	589.282083774224	596.548953337204
SIGIRR	na	41.6080871974158	33.1846863027877	39.0019640731631	30.2665870523425	33.806204277058	33.418307636172	33.6810310507121	32.0242494706001	34.9327417339696	30.0238299508152
NRBP2	na	31.6724328471557	25.4845883032009	25.0588587441276	29.1558866100547	30.588368483609	20.6003266250376	22.407435595287	18.2542190290905	24.4226744157406	23.1504500123896
IFITM2	na	3.73093959275073	1.95433959380375	1.54923392544839	2.02306151988135	1.43856188413013	0.915570072223891	1.53730847119433	1.30954179991301	3.28912178663999	2.75690514013775
WASIR1	na	1.54104026657096	1.21169054815833	1.35557968476734	1.1900361881655	1.74141701763121	1.60224762639181	1.11804252450497	1.7063726483715	1.17198592397517	1.77499372036266
WASIR1	na	1.54104026657096	1.21169054815833	1.35557968476734	1.1900361881655	1.74141701763121	1.60224762639181	1.11804252450497	1.7063726483715	1.17198592397517	1.77499372036266
TNFAIP2	na	4.33924496113401	3.2832905175903	3.95054650989338	4.08579091270154	4.6563976775791	3.31894151181161	3.26095736313949	2.93654827859282	5.7087056296855	6.11806346167556
ZNF445	na	36.0522314995153	39.3213126273315	38.2660779585751	37.2481326895801	35.5097644030016	40.9336119790098	40.6687968288682	38.4925923004735	31.7948439375199	29.0041527072026
PGBD2	na	5.515302006675	5.90210557328733	4.76389432075379	4.68080900678429	5.22425105289362	5.569717939362	4.75168072914611	5.07943486026866	4.68794369590068	5.5138102802755
TCEAL9	na	6.8535738171182	8.09096591834754	7.16520690519878	8.09224607952538	8.06351792946624	7.70604810788442	6.84801046259292	5.87309655718564	8.73318543349239	9.63028507856338
RAB11B	na	63.9531710626947	56.0113727584155	57.2054626971816	58.668784076559	59.2838923828363	24.949284468101	27.9510631126242	28.8496026829322	46.9172429565543	51.8524761288922
PRMT3	na	21.6556711144445	25.7581958463335	24.1293183888586	25.6254459184971	22.7898487959562	23.8048218778212	21.94158454341	21.8653797500628	19.092028761531	19.4116334524768
PRPF39	na	40.0670469308449	45.80972007876	44.6179370529135	39.3505299553391	39.2575966800774	41.1243557440565	38.7122224109845	38.3735430459359	31.7570379399723	31.2323363136153
PPIL6	na	1.13550335431544	1.36803771566263	0.735886114587983	1.1107004422878	0.908565400503239	2.02188390949443	2.6553509956993	1.62700647867981	1.24759791907034	0.944145595937586
ZNF74	na	54.3824999334645	51.6336520682951	51.5120280211588	40.183555287055	42.8918582820904	52.7978741649111	51.9889773894809	54.2070938994296	49.7904987701709	45.3945202526791
KIAA0825	na	0.851627515736581	0.820822629397576	1.08446374781387	1.62638279049285	1.09784985894141	0.64852880115859	0.745361683003311	0.515880102996036	0.415865973023447	0.755316476750069
UBALD2	na	1.3382718104432	0.820822629397576	1.31684883663113	4.68080900678429	3.48283403526242	0.610380048149261	0.698776577815604	0.833344781762827	2.83544981606896	3.96541150293786
NOTUM	na	210.473657460612	168.581333361512	190.788157918969	273.628987532187	294.185905304611	133.596933038669	143.668464398888	150.160793056692	308.194492007922	288.946318180739
ZBTB37	na	2.87931207701415	3.9086791876075	3.36958378785024	5.03781986323394	4.23997186901511	4.08191657199818	3.91314883576738	4.16672390881414	2.68422582587861	3.66328491223783
CCDC137	na	32.1996308330879	36.976105114767	29.009405254021	29.1558866100547	28.2790980906633	32.7316300820041	31.8176268432038	31.7464678766791	32.702187878662	34.0647731014281
RGPD2	na	6.36692952241158	5.94119236516341	6.73916757570048	6.02951668670519	6.01924577833396	7.5534530958471	7.68654235597164	7.14295527225281	6.38921358554205	6.72231664307561
ARL15	na	9.08402683452353	8.95087533962119	9.48905779337136	10.0756397264679	10.1835038639738	10.910543360668	10.0623827205447	11.7461931143713	10.9259332912524	8.19518377273825
CDK10	na	63.4259730767625	57.1839765146978	56.7406925195471	55.9317008437784	64.0160038437907	51.8060065866685	50.4050838130989	59.2865287596983	50.1307527480992	51.6636470097047
GAS2L1	na	35.9305704258386	31.9729957546294	34.74157077818	28.4815327700942	31.0426511838607	11.3301796437707	12.0655422436161	12.1033408779839	24.7251223961213	25.1898044996148
ATP6V0A2	na	28.1442617105327	29.9795693689496	29.6678296723366	30.1079155605871	31.421220100737	41.2006532500751	40.0166053562403	40.2783311185367	36.444981635873	34.3291338682906
TEDC1	na	16.910889241055	16.4555393798276	18.668268801653	20.7462975470185	21.881283395453	11.5209234088173	10.3884784568586	10.0795035508456	22.9482405113848	23.8680006653022
HGS	na	268.3843285307	225.452615541201	243.578303928622	181.996201043443	202.193658503658	192.11712015498	203.809835196218	207.502850658944	191.411765583428	195.173777592218
TNFAIP8L1	na	8.02963086265919	7.77827158333893	7.97855471605919	11.5433510252053	10.1835038639738	3.9674703129702	3.3541275735149	3.53179455128055	9.11124540896825	13.5579307576637
RAD51D	na	39.8642784747171	38.1877956629253	38.0724237178941	42.4049561716306	38.4626019546371	42.1925208283177	44.1626797179462	40.0799156943074	39.280431451942	39.6541150293786
MAPK11	na	17.3975335357616	14.3839394103956	17.738728446384	15.5101383190903	18.7391613853793	5.60786669237133	5.54362751733712	5.87309655718564	8.01487148008825	8.15741794890074
SP140L	na	2.79820469456305	3.86959239573143	2.86608276207951	4.28413027739579	4.46711321914092	3.62413153588624	2.98144673201324	3.88894231489319	3.40253977928275	4.00317732677536
MRPL30	na	81.5129193633584	88.6488439749382	88.6936422319201	90.3634145547001	89.0394092493174	116.849630467574	117.394465073021	117.700029652788	105.440927160218	101.212407884509
TARS3	na	8.88125837839577	11.999645105955	9.45032694523515	10.7103256934895	9.99421940553563	9.5371882523322	9.4101912479168	8.45249707216582	10.6234853108717	12.0472978041636
SMYD3	na	24.7783053388119	25.8754562219617	25.678552314307	19.9529400882415	19.3827285440691	27.963035955838	25.9479035895528	26.9844976951773	20.7932986511724	20.2424815769018
IFNLR1	na	8.59738253981691	8.67726779648866	7.78490047537814	8.21124969834193	8.10137482115388	3.89117280695154	3.26095736313949	3.84925923004735	5.21722766156688	4.53189886050041
SH3BGR	na	0.567751677157721	0.586301878141126	0.658424418315564	1.30903980698205	1.09784985894141	4.04376781898885	3.26095736313949	3.41274529674301	1.05856793133241	1.20850636280011
FAM174B	na	6.69135905221599	5.90210557328733	6.0420123092487	5.79150944907209	6.32210091183504	9.5371882523322	9.64311677385534	8.09534930855318	13.4211291293931	13.9733548198763
ZSWIM9	na	7.58354025917812	7.23105649707388	7.86236217165056	6.62453478078794	5.79210442820815	15.0306086856755	13.1835847681211	11.5874607749879	7.82584149235032	6.19359510935056
TMEM179B	na	19.2630033321369	13.9148979078827	14.7564531398959	18.2868894248098	19.7234405692578	13.2376172942371	14.4879677133769	14.4049597990432	20.3774326781489	24.5477854943772
PARPBP	na	6.7724664346671	8.40366025335613	7.28139944960741	11.4243474063888	10.0699331889109	8.65976693311764	8.7114146701012	8.84932792062431	11.6064412471089	13.0669750477762
ROR1	na	4.58256710848732	4.69041502512901	5.77089637229524	2.97509047041374	3.52069092695005	30.2901098894071	31.3517757913268	30.7147076706871	14.4418910631779	12.3116585710261
SDHAP1	na	20.3173993040013	18.1362714304988	20.2949644233739	16.7795102531335	17.9063097682513	20.9055166491122	16.6308825520114	15.5160861747269	18.449326803222	16.6169624885015
AC138393.1	na	5.35308724177279	4.57315464950078	4.64770177634516	4.91881624441739	4.39139943576565	9.5371882523322	8.24556361822413	7.02390601771526	4.19646572778206	4.4186013889879
MUC1	na	2.87931207701415	1.99342638567983	3.25339124344161	2.0627293928202	2.61212552644681	0.610380048149261	0.372680841501655	0.595246272687734	1.20979192152276	1.1329747151251
FAAP100	na	118.254563613708	93.6910401269519	107.865412059344	90.7204254111498	105.242158891625	77.4801173619468	81.2910085525486	74.5645164253501	99.0517135746756	94.6411545367836
IRF7	na	41.770301962318	35.5689806072283	36.3682663999009	29.076550864177	30.7019391586719	9.23199822825757	10.7611592983603	10.238235890229	11.1905752740855	13.0292092239387
L3MBTL1	na	3.16318791559301	2.69698863944918	2.71115936953467	3.25276558098569	3.1421220100737	3.16634649977429	3.07461694238866	2.89686519374697	2.60861383078344	1.96382283955018
BRCC3	na	20.1957382303246	23.6475090850254	21.2632356267791	23.0867020504107	21.9569971788283	29.0312010400992	25.2025419065495	25.3971743013433	25.3678243544303	25.9451209763649
FAM131C	na	20.3173993040013	15.2047620397932	16.4993413060253	15.1134595897018	16.0513220755572	13.9624436014143	14.9072336600662	14.5240090535807	17.0883108915089	17.4478106129266
LMNTD2	na	5.15031878564504	5.00310936013761	3.87308481362096	4.52213751502889	3.82354606045113	2.47966894560637	2.60876589051159	3.13496370282207	2.34397184795034	3.51222161688782
PRKG1	na	0.648859059608824	1.05534338065403	0.890809507132822	0.753689585838148	1.02213607556614	0.114446259027986	0	0	0.0378059975475861	0
NR2F2	na	41.6486408886414	39.3213126273315	38.2273471104389	31.5359589863857	27.9383860654746	43.5658759366535	44.2092648231339	43.8894918395089	39.280431451942	42.9775075270789
TLCD2	na	8.63793623104246	12.3514262328397	10.0700205154145	4.83948049853969	7.26852320402591	23.6903756187932	24.0379142768568	24.0479494165844	6.16237760025653	4.60743050817542
AHNAK2	na	155.320637393862	211.22502329831	190.478311133879	122.137380778719	132.461264015035	249.225803409945	224.912887846249	220.479219403537	87.6343023153046	83.9911922146077
SP1	na	101.992533432262	110.107492714903	102.443093320274	95.7582452743837	95.5886515112782	112.348077612473	117.02178423152	109.009434071547	100.828595459412	93.319350702471
WASH3P	na	48.5427683969851	38.0705352872971	43.417280760691	40.8975769999543	49.1382454105502	93.8459324029488	86.6482956491349	90.9933135515316	53.6467105200247	49.0200393410795
MRPL40	na	18.2086073602726	19.5433959380375	18.3971528646996	24.6734169679647	22.6762781208933	15.9843275109088	16.2582017105097	14.4049597990432	25.1031823715972	30.3259565415153
INKA1	na	2.06823825250313	1.13351696440618	1.70415731799322	1.38837555285975	1.66570323425594	0.495933789121274	0.791946788191018	0.873027866608676	0.907343941142066	1.58616460117514
PCGF3	na	31.9968623769601	32.9892523434073	31.7592954716919	32.249980699285	29.6419461914182	21.8210867213361	24.317424907983	23.3336538893592	31.9838739252578	30.5525514845403
LMLN	na	7.17800334692261	7.54375083208248	7.2426686014712	12.8523908321874	8.40422995465496	14.4583773905356	24.1776695924199	18.1748528593988	14.4796970607255	14.9552662396514
P4HB	na	1159.43003213852	1122.18179476211	1156.23200941027	955.916402080405	1028.79888850317	836.907343518655	851.762063252034	860.448328712542	1065.41081688852	1038.63568717902
PSMD13	na	57.1807046280276	55.5814180477787	63.6347834877924	67.8320627254334	63.6374349269143	68.7059041698012	73.1852002498876	71.6279681467573	86.2354804060439	95.3587051896962
NDUFA4L2	na	0.446090603481066	0.23452075125645	0.232385088817258	0.2380072376331	0.643567158689794	1.56409887338248	1.07145741931726	1.30954179991301	0.756119950951722	0.679784829075062
AC034236.1	na	33.2945804961778	33.9664221403092	34.4317239930904	29.7112368311986	35.9640471032532	32.5027375639481	28.3237439541258	33.4528405250506	36.9742656015392	36.2174250601658
ZFP36L1	na	1340.98890775531	1205.71026900129	1093.44930458147	624.808666659825	595.829618271686	325.485160675593	390.616106998923	352.028645667526	336.662408161254	386.419909505335
UBE2L3	na	98.1399327658346	104.049039974112	101.087513635507	102.303444309294	105.545014025126	104.60388075158	93.5428912169155	104.922076332425	111.03621479726	119.151174207323
BRWD1	na	19.709093935618	24.7419392575555	21.6505441081412	22.729691193961	22.0705678538912	28.0393334618567	23.525478119792	24.166998671122	20.3396266806013	21.0733297013269
SNAI3	na	3.12263422436746	3.126943350086	3.6019688766675	1.8247221551871	2.42284106800864	1.67854513241047	2.0031595230714	1.7857388180632	1.55004589945103	1.62393042501265
ZBTB3	na	3.73093959275073	3.83050560385535	5.11247195397967	3.72878005625189	4.0128305188893	2.82300772269033	4.0529041513305	3.92862539973904	3.06228580135447	3.62551908840033
EP400P1	na	25.7921476194507	27.2434939376243	24.0905875407224	22.214008845756	23.6227004130842	21.3633016852241	22.407435595287	21.4685489016043	21.3981946119337	18.8829119187517
MYBL1	na	5.5964093891261	3.98685277135966	5.34485704279693	7.81457096895343	6.96566807052483	5.41712292732469	4.0529041513305	4.88101943603942	8.12828947273101	6.72231664307561
SMG1P4	na	28.3064764754349	28.5333580695348	28.0024032024796	25.5461101726194	23.9255555465853	35.3638940396478	36.5693075723499	29.682947464695	23.0994645015751	21.3754562920269
MOSMO	na	22.3045301740533	23.9992902119101	21.9216600450947	20.9446369117128	18.5877338186288	11.3301796437707	8.80458488047661	10.3176020599207	12.3247552005131	9.47922178321336
DRG1	na	56.0857549649377	56.3240670934241	57.9800796599058	54.9003361473683	55.271061863947	46.5414786713811	45.5136477683897	47.6593848998646	58.7127141914012	58.4992611242928
ANKFY1	na	92.7462918328362	86.6945043811345	91.5209941458634	86.6743023713871	86.7301388563717	94.7233537221634	94.7075188466082	94.2870095937371	95.1576958272742	97.0204014385463
YTHDF3	na	38.3637918993717	42.0573880586568	40.9772373281098	44.2693461997565	41.6425808563984	50.356353972314	50.1255731819727	51.8657918935245	41.2085373268688	46.7540899108293
ZNF696	na	13.8288087079131	13.015901694733	13.9818361771717	13.0110623239428	13.1363414156093	14.7635674146102	15.6991804482572	14.8017906475016	13.610159117131	14.4265447059263
CXORF38	na	10.7872818659967	9.69352438526661	7.93982386792298	8.60792842773043	10.2970745390367	9.5371882523322	8.43190403897496	9.88108812661638	8.39293145556411	8.98826607332582
KCNQ5	na	13.4638254868831	15.4392827910496	12.4713330998595	7.57656373132034	7.30638009571354	0.0381487530093288	0.0465851051877069	0.0396830848458489	0.151223990190344	0.0755316476750069
ADAMTSL5	na	8.92181206962132	6.76201499456098	7.90109301978677	4.60147326090659	7.49566455415172	7.5534530958471	9.03751040641515	7.77788462978639	6.50263157818481	6.00476599016305
MORF4L1	na	73.1994126621204	76.5319384933549	77.1905803354658	78.3440490542286	79.0451898437818	63.6702687725698	61.0264877958961	63.3342034139749	79.6950428303115	82.1029010227325
WDR53	na	3.04152684191636	4.57315464950078	4.49277838380032	4.52213751502889	4.54282700251619	5.18823040926872	4.93802114989693	4.16672390881414	5.33064565420964	5.92923434248804
DMWD	na	59.2489428805307	51.5945652764191	52.0542598950658	50.219527140584	49.365386760676	60.4276247667768	65.964508945793	60.4770213050738	42.2671052582013	44.8657987189541
SLC52A2	na	120.728338778467	89.6651005637162	102.210708231457	80.0100997176603	85.8594303475561	80.4938688496838	84.0395297586233	81.1122254249152	98.1443696335335	95.8496608995837
PIGP	na	5.55585569790055	6.25388670017201	6.89409096824532	8.44925693597503	7.00352496221246	7.62975060186576	6.42874451590356	6.66675825410262	7.52339351196963	8.45954453960077
PCYT2	na	72.4288925288349	65.4703763924257	68.6697937454997	57.5184157613324	59.5110337329621	82.2487114881129	89.9558381174621	94.048911084662	72.9277692692936	77.344407219207
BCAP31	na	101.1003522253	88.8833647261947	89.1196815614184	91.2361077593548	85.7080027808055	52.6071303998644	57.5791900120058	61.1119506626073	97.0479957046535	96.1517874902838
ARL17A	na	12.7744127360487	13.7585507403784	10.8833683262749	14.9944559708853	12.5684880402948	11.9787084449292	10.9009146139234	11.8652423689088	14.5175030582731	14.5776080012763
RPL12P4	na	12.4499832062443	10.9833885171771	10.9995608706835	17.8505428224825	12.2277760151061	12.1694522099759	17.2364889194516	15.3573538353435	18.3737148081268	13.3313358146387
GNB1L	na	24.4944295002331	21.3804751562131	21.1470430823705	14.8754523520687	15.2184704584292	19.7610540588323	18.4477016543319	19.8018593380786	17.2017288841517	16.881323255364
AL035411.1	na	6.8535738171182	6.21479990829593	6.97155266451774	5.23615922792819	5.56496307808234	7.62975060186576	7.50020193522082	7.65883537524884	7.59900550706481	7.47763311982568
NPIPB4	na	146.601593780369	146.653643119034	144.620986940607	154.546032969759	137.571944392865	129.515016466671	202.039601199085	182.065993272755	147.670226420871	125.080408549811
THNSL1	na	6.73191274344154	7.85644516709108	9.37286524896273	15.9861527943565	14.4234757329889	9.76608077038817	9.78287208941846	9.48425727815789	10.5478733157765	12.8403801047512
TRIM69	na	10.3411912625156	10.8661281415489	9.79890457846104	13.1300659427593	11.2434968312276	9.84237827640683	9.92262740498158	10.4763343993041	11.9845012225848	12.9159117524262
ATP6V0C	na	252.771157408862	200.86702345115	201.903911334061	207.740650580757	227.898487959562	159.576233838022	166.634921256428	174.288108642968	204.757282717726	214.472113573182
IFITM1	na	3.97426174010404	2.54064147194488	2.13019664749153	2.45940812220869	1.58998945088067	1.41150386134517	2.18949994382223	2.30161892105924	3.74279375721102	2.98350008316277
LAMP1	na	251.14900975984	232.566411662647	251.285742707728	251.930661034636	277.907441878928	251.667323602542	256.683929584265	260.797233606919	346.454161526079	332.33924977003
POMK	na	24.9810737949397	23.3739015418929	26.4531692770312	24.4354097303315	25.1748329722772	25.0255819741197	28.3237439541258	28.6908703435488	27.1447062391668	26.8515007484649
SETD4	na	14.5993288411985	13.7585507403784	14.4853372029424	13.5664125450867	15.1048997833663	15.2595012037315	14.9538187652539	14.9208399020392	12.6650091784413	12.0095319803261
PTCH1	na	11.5983556905077	8.87270175586904	9.56651948964378	10.4723184558564	8.89636954659421	10.3383120655281	9.82945719460616	10.4366513144583	15.8785189699862	15.5972852448889
RNPC3	na	7.62409395040368	9.73261117714269	7.6299770828333	9.16327864887433	9.4263660302211	10.3001633125188	9.87604229979387	9.96045429630808	9.41369338934894	9.02603189716332
ZNF267	na	10.3411912625156	15.126588456041	14.6789914436235	14.6374451144356	10.789214130976	8.01123813195905	8.61824445972578	8.49218015701167	9.22466340161101	9.17709519251334
IRS2	na	144.208925998061	137.937288530669	133.853811158741	67.3163803772283	77.4552003929011	30.5952999134817	33.8673714714629	33.8496713735091	14.4040850656303	13.6334624053387
BICD2	na	65.2103354906868	70.6298329200676	66.1910194647823	55.0590076391237	55.0439205138212	70.3463005492023	66.0576791561684	67.2628288137139	56.9358323066647	50.7950330614421
TMLHE	na	15.1670805183562	15.5565431666779	15.5310701026201	22.1743409728171	19.079873410568	14.4583773905356	12.7643188214317	13.650981186972	16.1431609528193	16.730259960014
SDHAP3	na	2.7576510033375	2.89242259882955	2.67242852139846	3.80811580212959	4.20211497732748	3.12819774676496	1.53730847119433	2.22225275136754	2.49519583814068	2.79467096397525
RASA3	na	24.1294462792031	23.412988333769	25.2137821366725	15.589474064968	19.3070147606938	24.6059456910171	21.94158454341	22.6987245318256	24.3470624206454	21.828646178077
LRCH3	na	31.8346476120579	29.7450486176931	28.6220967726589	27.0931572172345	28.9605221410407	21.4777479442521	22.8732866471641	21.0717180531458	25.0653763740496	23.6791715461147
LEMD1	na	4.05536912255515	3.83050560385535	4.88008686516241	1.9833936469425	2.08212904281992	5.49342043334335	4.23924457208133	5.63499804811055	3.2513157890924	3.47445579305032
NDUFA13	na	58.681191203373	59.1383161085015	54.9978043534177	61.8818817846059	60.873881833717	42.4214133463736	40.5756266184927	40.5957957973035	65.5177937499667	75.4183502034944
MATN1-AS1	na	5.23142616809614	3.40055089321853	4.8413560170262	2.85608685159719	3.10426511838607	6.18009798751127	4.84485093952152	5.5953149632647	3.17570379399723	3.05903173083778
AIDA	na	53.8147482563068	59.4900972353862	59.8004295223077	52.599599516915	48.1539662266716	37.9198604912728	37.3146692553533	38.4132261307818	36.9364596039916	35.8775326456283
C15ORF41	na	9.93565435026011	8.48183383710828	10.5735215411852	11.2656759146334	11.3570675062905	15.4120962157688	14.6743081341277	15.6748185141103	14.0260250901544	14.4643105297638
AC012085.1	na	116.226879052431	107.527764451082	115.882697623539	116.107864092014	106.60500699238	83.3931740783928	84.4587957053127	88.6123284607806	121.508476117942	139.582484903413
KRT5	na	0.364983221029963	0.23452075125645	0.348577633225887	0.396678729388499	0.264998241813445	1.60224762639181	1.53730847119433	2.30161892105924	0.945149938689652	0.981911419775089
GSAP	na	50.2865771196838	48.2331011750766	49.5367547662121	51.4095633287495	47.8889679848582	6.82862678866986	7.91946788191018	7.50010303586545	7.52339351196963	10.649962322176
CYP2R1	na	9.7734395853579	9.73261117714269	9.99255881914209	9.04427503005778	8.6692281964684	24.8348382090731	22.3608504900993	24.4447802650429	15.6516829847006	15.0685637111639
ANKRD46	na	13.6260402517853	14.3448526185195	15.6472626470287	13.2887374345147	12.6063449319824	22.5459130285133	25.0162014857986	24.1273155862761	17.4285648694372	18.2786587373517
PIP5K1C	na	47.8939093373763	43.8162936930801	46.2833635227705	42.0479453151809	45.2768424584114	38.988025575534	37.0817437294147	37.7386136884023	48.8831548290288	49.057805164917
ZBTB6	na	11.1522650870267	13.6022035728741	15.143761621258	15.3514668273349	12.9470569571712	17.2432363602166	17.2364889194516	16.4684802110273	12.3625611980607	11.178683855901
C2ORF76	na	1.66270134024761	1.79799242629945	1.39431053290355	1.62638279049285	1.89284458438175	2.74671021667167	2.37584036457305	2.42066817559678	1.77688188473655	1.69946207268765
POLR3C	na	28.6714596964649	29.0805731557998	27.4989021767088	28.8385436265439	28.6576670075397	47.8385362736983	47.6565626070242	43.4132948213587	28.9215881239034	29.8350008316277
WWOX	na	14.8426509885518	16.1037582529429	15.1050307731218	23.2453735421661	22.1462816372664	13.1994685412278	12.6711486110563	11.4684115204503	18.5249387983172	21.0733297013269
CIDECP1	na	7.58354025917812	7.62192441583463	8.55951743810233	6.62453478078794	7.154952528963	16.3658150410021	17.0501484987007	17.3811911624818	6.88069155366067	7.6664622390132
CCDC84	na	15.5726174306118	18.4880525573835	14.2142212659889	20.9049690387739	20.9727179949498	20.2951366009629	21.8949994382223	18.6907329623948	19.4322827394593	21.4887537635395
BCL9L	na	282.699781533319	248.357475580581	243.849419865576	160.496213910587	165.964613158592	142.256699971787	151.35500675486	148.375054238629	94.2125458885845	87.616711303008
POLR1D	na	115.578019992822	130.002669779826	123.822521491462	92.2674724557649	106.983575909256	167.625620722991	162.582017105097	177.264340006407	131.338035480314	123.494243948636
KIF18B	na	49.1510737653684	48.3503615507048	49.3431005255311	57.3200763966381	55.9146290226368	48.4489163218476	47.3304668707102	45.9530122514931	66.6897796739419	64.8061537051559
ZNRF1	na	19.9524160829713	16.9636676742166	17.5063433575668	16.1844921590508	15.7863238337438	9.2701469812669	10.015797615357	9.64298961754129	15.4626529969627	13.1425066954512
SAPCD2	na	218.503288323271	198.209121603577	201.942642182197	185.724981099695	184.060207385281	149.276070525504	144.506996292267	142.382908426906	196.326545264615	221.00560109707
MTARC1	na	47.650587190023	51.6336520682951	50.0789866401191	42.1669489339975	46.4504061007281	31.7397625037616	28.4634992696889	29.2464335313907	37.9572215377764	36.4817858270283
SOWAHB	na	0.892181206962132	1.05534338065403	0.774616962724193	0.952028950532398	1.17356364231668	3.28079275880228	4.0063190461428	3.13496370282207	2.11713586266482	2.07712031106269
BLOC1S4	na	8.47572146614026	7.27014328894996	7.20393775333499	7.53689585838149	7.53352144583935	7.93494062594039	8.19897851303642	7.10327218740696	6.91849755120826	7.62869641517569
ZNF749	na	10.4628523361923	11.3742564359378	12.6262564924043	8.88560353830238	9.16136778840766	10.2238658065001	10.807744403548	11.4684115204503	7.82584149235032	7.7419938866882
MRTFB	na	42.135285183348	47.4513653375551	46.3608252190429	48.5534764771523	45.3904131334743	47.2663049785584	45.3738924528266	46.9054062877934	37.541355564753	34.8200895781782
ZNF17	na	3.40651006294632	3.83050560385535	3.87308481362096	5.19649135498934	5.26210794458126	5.0356353972314	5.82313814846337	4.60323784211848	5.55748163949516	5.81593687097553
TOR3A	na	56.1263086561632	58.1611463115997	58.9870817114473	56.9630655401885	63.0317246599122	65.2343676459522	60.0016154817665	65.7151885047258	67.1056456469653	64.9949828243434
PPP1CC	na	190.156258156611	194.534963167226	205.234764273775	182.234208281077	175.239551622062	211.763727954784	209.539803134306	206.272675028723	199.804697038993	196.155689011993
ZNF555	na	4.90699663829173	5.43306407077443	5.77089637229524	6.74353839960449	7.154952528963	9.99497328844415	9.22385082716597	8.25408164793658	8.58196144330204	7.81752553436321
MST1P2	na	6.16416106628382	5.39397727889836	4.80262516889	7.17988500193184	7.64709212090226	5.3026766682967	5.54362751733712	4.56355475727263	4.15865973023447	3.73881655991284
CA5BP1	na	17.2353187708594	14.8920677047846	13.478335151401	12.7730550863097	13.7041947909239	12.6653859990972	13.835776240749	14.7621075626558	13.0808751514648	11.329747151251
PRELID2	na	9.24624159942574	10.0843923040274	10.1862130598231	8.88560353830238	10.0320762972233	5.91305671644596	6.24240409515273	6.07151198141489	8.92221542123032	8.7994369541383
BACE1	na	27.0898657386684	27.3216675213765	27.7700181136623	28.7195400077273	26.3105397229063	44.4814460088774	37.7339352020426	42.6196331244417	29.1484241091889	28.4754311734776
RXRA	na	25.8327013106763	23.2175543743886	22.1153142857757	20.8653011658351	22.297709204017	19.6466077998043	23.851573856106	20.8336195440707	26.4263922857627	23.7924690176272
ANKRD37	na	6.00194630138162	5.90210557328733	5.92581976484007	4.16512665857924	3.36926336019951	2.28892518055973	2.74852120607471	2.30161892105924	1.92810587492689	2.64360766862524
NUDT17	na	5.10976509441949	4.41680748199648	3.56323802853129	4.76014475266199	5.03496659445545	2.89930522870899	2.88827652163783	2.69844976951773	4.38549571551999	4.68296215585043
ZNF75D	na	8.02963086265919	8.59909421273651	8.75317167878338	10.1549754723456	9.69136427203455	12.3601959750225	12.5313932954932	11.9049254537547	10.1320073427531	9.06379772100082
KRT10	na	6.16416106628382	9.22448288275371	7.39759199401604	7.97324246070883	7.7985196876528	6.67603177663254	6.80142535740521	6.74612442379432	5.51967564194757	7.02444323377564
GOLGA8R	na	0.324429529804412	0.664475461893276	0.348577633225887	1.38837555285975	0.870708508815604	0.915570072223891	0.931702103754139	0.674612442379432	1.05856793133241	0.755316476750069
NKRF	na	22.0612080267	23.2957279581407	24.5553577183569	23.3247092880438	22.297709204017	32.8842250940414	29.0225205319414	30.3178768222286	26.2373622980247	27.0403298676525
GLDN	na	2.71709731211195	2.26703392881235	1.97527325494669	2.97509047041374	3.06640822669843	2.55596645162503	2.6553509956993	2.85718210890112	2.57080783323585	2.53031019711273
KPNA4	na	90.6374998891075	99.7494928677435	97.4080830625672	87.1503168466533	85.2537200805539	120.893398286563	114.18009281507	115.874607749879	73.4570532349598	72.2837868249816
ZNF501	na	1.74380872269871	2.69698863944918	2.20765834376395	3.01475834335259	2.87712376826026	4.27266033704483	4.51875520320757	4.80165326634772	2.68422582587861	2.56807602095023
ZNF197	na	7.86741609775699	10.0453055121513	10.0700205154145	11.6623546440219	11.092069264477	14.267633625489	14.0687017666875	12.9763687445926	10.1698133403007	9.59251925472587
RPS23	na	316.197130485625	360.223873929908	346.060128097033	375.694424603848	382.543890503551	427.113438692445	428.117116675027	440.958438807073	512.535908752625	502.134393743446
BTN3A2	na	5.10976509441949	6.68384141080883	5.15120280211588	8.21124969834193	8.02566103777861	3.35709026482093	3.30754246832719	2.89686519374697	7.67461750215998	8.57284201111328
INSIG1	na	207.513238001147	196.254782009773	200.664524193702	100.082043424718	98.0872063626621	223.589841387676	264.463642150612	291.035744259456	118.370578321492	121.605952756761
ANKRD20A5P	na	0.527197985932169	0.3126943350086	0.348577633225887	0.396678729388499	0.378568916876349	0.877421319214562	0.745361683003311	1.7857388180632	1.58785189699862	0.604253181400055
C5ORF38	na	2.7576510033375	3.16603014196208	2.59496682512605	2.26106875751445	2.53641174307154	2.70856146366234	3.3541275735149	2.77781593920942	2.38177784549792	2.37924690176272
TMEM222	na	56.694060333321	42.4482559774175	51.1634503879329	43.7933317244903	48.6082489269233	56.5364519598253	63.6818387915954	62.778640226133	51.5295746573598	46.2631342009417
SEPTIN10	na	49.637718060075	59.9591387378991	57.3216552415903	51.3302275828718	54.4382102468191	41.6202895331777	37.1749139397901	39.9608664397699	37.5035495672054	35.6887035264407
FAM86B1	na	51.0976509441949	44.4025955712213	45.4312848637739	51.7269063122603	52.7725070125631	82.8972402892715	93.1702103754139	83.7313090247412	63.8921358554205	65.9013625964435
SMYD4	na	14.9237583710029	18.4489657655074	18.2034986240185	20.0719437070581	17.9063097682513	16.4039637940114	15.5128400275064	18.3335851987822	14.8955630337489	14.0866522913888
FOXD2	na	5.63696308035165	5.27671690327013	5.92581976484007	4.28413027739579	4.88353902770491	3.0519002407463	3.77339352020426	2.73813285436358	3.66718176211585	3.77658238375034
GPATCH8	na	84.3516777491471	88.7661043505664	82.9614767077611	86.8329738631425	81.0516051032264	74.3900683681912	80.9183277110469	75.8740582252631	84.6854345065929	81.0832237791199
CEACAM19	na	15.0454194446796	13.1722488622373	13.0522958219026	9.04427503005778	9.88064873047272	19.1125252576737	19.3328186528984	17.5002404170194	9.64052937463445	7.7419938866882
NF2	na	51.2193120178715	52.2199539464363	48.0649825370362	44.943700039717	52.0153691788104	51.3863703035659	50.3584987079112	51.3895948753744	50.7734547064081	47.8492988021169
SMIM29	na	77.57921131448	56.754021804061	59.7229678260353	56.7647261754942	56.936765098203	42.4977108523923	51.2436157064776	53.7705799661253	37.6925795549433	44.7147354236041
UBE2H	na	51.9087247687059	52.9235162002056	49.3043696773949	44.3883498185731	47.8511110931706	61.495789851038	59.0233282728247	59.7627257778485	46.6147949761737	44.6392037759291
MIR22HG	na	17.1947650796338	17.706316719862	16.5380721541615	12.9317265780651	13.0227707405464	31.5490187387149	30.839339634262	27.7781593920942	9.82955936237238	10.3100699076384
HPDL	na	18.533036890077	14.2666790347674	15.5310701026201	21.5396550057955	21.464857586889	21.2488554261961	19.2862335477107	18.7700991320865	32.6265758835668	31.4966970804779
KTN1-AS1	na	3.56872482784853	3.32237730946638	4.53150923193653	5.35516284674474	5.22425105289362	5.72231295139932	6.80142535740521	7.50010303586545	5.10380966892412	6.42019005237558
KATNA1	na	11.1928187782522	12.2732526490876	11.8129086815439	11.2260080416945	11.092069264477	11.253882137752	9.87604229979387	12.2620732173673	10.7369033035145	10.3478357314759
ARAP1	na	35.6466945872597	34.0055089321853	34.547916537499	32.4086521910404	30.9669374004854	22.8129542995786	25.0627865909863	27.4606947133275	28.9593941214509	28.9663868833651
KIF24	na	12.4499832062443	13.7585507403784	10.4185981486404	12.5747157216154	15.559182483618	10.2620145595094	9.50336145829221	10.7144329083792	13.5345471220358	11.7829370373011
CARMIL3	na	4.94755032951728	4.92493577638546	6.19693570179354	8.33025331715848	8.10137482115388	4.84489163218476	3.91314883576738	5.47626570872715	5.78431762478067	6.00476599016305
PRG2	na	1.05439597186434	1.28986413191048	1.12319459595008	1.4280434257986	1.47641877581776	1.37335510833584	2.09632973344681	1.46827413929641	1.43662790680827	1.0574430674501
PRR5	na	91.2052515662653	69.4572291637854	73.5111497625259	52.321924406343	51.7882278286846	71.0329781033702	71.9274024098195	67.7390258318641	60.0359241055667	55.5912926888051
ZFP91	na	97.0449831027447	102.016526796556	100.85512854669	106.865249697262	105.317872675	158.164729976677	158.901793795268	155.835474189649	123.852447965892	111.711306911335
C17ORF58	na	10.4628523361923	12.507773400344	12.5100639479957	15.6688098108457	16.278463425683	12.8561297641438	11.5531060865513	14.1271782051222	16.6724449184855	16.428133369314
BCDIN3D	na	2.10879194372868	1.83707921817553	1.78161901426564	3.33210132686339	2.95283755163553	5.0356353972314	4.33241478245674	4.08735773912244	2.75983782097379	3.62551908840033
EEF1GP1	na	1.74380872269871	1.60255846691908	1.00700205154145	1.15036831522665	1.05999296725378	1.41150386134517	1.44413826081892	1.90478807260075	1.8902998773793	1.32180383431262
LYRM7	na	14.5182214587474	18.8398336842682	16.266956217208	28.0451861677669	23.9634124382729	30.0612173713511	28.137403533375	25.8733713194935	32.5509638884716	31.4211654328029
DTX2P1	na	8.63793623104246	8.01279233459539	9.45032694523515	6.06918455964404	6.96566807052483	6.40899050556724	6.24240409515273	7.10327218740696	6.50263157818481	6.94891158610063
MST1L	na	4.21758388745735	3.40055089321853	3.17592954716919	5.15682348205049	5.37567861964416	2.74671021667167	3.58705309945343	3.6508438058181	2.7220318234262	3.17232920235029
BCR	na	198.429211166623	198.443642354833	190.439580285743	159.266509849482	173.270993254305	187.195931016776	193.514526949735	185.954935587648	174.399066687015	173.269599766466
FSCN2	na	5.15031878564504	4.45589427387256	5.34485704279693	5.75184157613324	7.98780414609097	4.19636283102617	4.37899988764445	5.11911794511451	3.89401774740137	3.58775326456283
SPIN4	na	12.9771811921765	12.6250337759722	12.1227554666336	17.1365211095832	14.1963343828631	11.5590721618266	11.0406699294865	12.0239747082922	11.3417992642758	10.6877281460135
SPIN2B	na	5.75862415402831	5.94119236516341	5.57724213161419	8.29058544421963	8.21494549621678	7.21011431876314	5.54362751733712	7.73820154494054	8.77099143103997	8.64837365878829
HYAL3	na	18.0463925953704	14.6966337454042	14.1367595697165	9.91696823471248	9.95636251384799	10.7197995956214	14.4879677133769	14.2065443748139	11.1149632789903	12.8781459285887
VSIG10L	na	8.31350670123805	6.56658103518061	6.46805163874701	9.99630398059018	9.12351089672002	4.31080909005415	4.19265946689362	4.92070252088527	9.7917533648248	9.47922178321336
ZNF397	na	9.32734898187684	11.1006488928053	9.52778864150757	15.1927953355795	13.4013396574228	10.1857170534908	9.45677635310451	10.1191866356915	10.3588433280386	9.78134837391339
ZSCAN30	na	6.08305368383272	5.08128294388976	5.03501025770725	7.37822436662609	6.54924226196085	5.87490796343664	4.42558499283216	4.32545624819753	2.7220318234262	3.81434820758785
TPCN1	na	14.4371140762963	13.524029989122	14.4853372029424	13.8044197827198	14.8399015415529	24.7203919500451	26.7864354829315	23.7304847378177	18.1846848203889	19.5626967478268
KRT16	na	2.59543623843529	3.08785655820993	2.28512004003637	5.47416646556129	6.32210091183504	144.850815176421	116.928614021144	141.430514390606	23.7799724574317	22.206304416452
HEXIM1	na	18.533036890077	20.9114336537002	19.404154916241	20.3099509446912	20.4427215113229	7.59160184885643	7.68654235597164	8.09534930855318	22.1165085653379	24.5855513182147
KRT14	na	0.973288589413235	1.2507773400344	1.43304138103976	2.57841174102524	3.25569268513661	20.8292191430935	17.1433187090762	22.5003091075963	5.93554161497102	4.98508874655045
TRABD2A	na	22.1423154091511	20.1687846080547	24.9813970478552	19.5165934859142	20.2912939445723	23.0799955706439	22.407435595287	22.8971399560548	25.4434363495254	21.0733297013269
PDZD7	na	2.6765436208864	1.83707921817553	2.24638919190016	1.86439002812595	2.2714135012581	2.44152019259704	2.6553509956993	2.57940051498018	2.94886780871172	3.43668996921281
POFUT2	na	33.1323657312755	29.2760071151802	30.1325998499711	29.8302404500151	31.2697925339865	48.1055775447636	45.3273073476389	45.3577659788053	33.9497857977323	34.8578554020157
ERCC6L	na	14.3560066938452	15.4783695829257	16.6542646985701	16.9381817448889	17.527740851375	8.77421319214563	8.7114146701012	8.84932792062431	17.1639228866041	15.4462219495389
C1QL4	na	3.16318791559301	2.6579018475731	3.17592954716919	3.33210132686339	2.04427215113229	1.06816508426121	1.3509680504435	0.833344781762827	3.06228580135447	3.36115832153781
RTN4RL2	na	29.8069630507803	20.7941732780719	24.0518566925862	13.9234234015363	14.9534722166158	15.9080300048901	19.8452548099632	18.4923175381656	22.2677325555282	22.7350259501771
ZDHHC17	na	16.3431375638972	16.5727997554558	15.6472626470287	20.2702830717523	19.1177303022556	10.9486921136774	10.7611592983603	10.5557005689958	15.3114290067724	12.4627218663761
ZNF395	na	24.7783053388119	22.9830336231321	24.6328194146293	23.9197273821265	23.2441314962079	23.1562930766626	23.2925525938535	22.8177737863631	23.6665544647889	24.9632095565898
CHCHD2P9	na	3.08208053314191	2.26703392881235	3.48577633225887	2.49907599514755	2.11998593450756	1.67854513241047	2.79510631126242	2.22225275136754	3.17570379399723	4.04094315061287
PPARA	na	20.4796140689035	22.7875996637518	24.8652045034466	17.3348604742774	17.9063097682513	18.6547402215618	17.9818506024549	18.3335851987822	20.3018206830537	19.4493992763143
KANK3	na	0.770520133285478	0.742649045645426	1.00700205154145	1.0313646964101	1.13570675062905	0.343338777083959	0.60560636744019	0.396830848458489	1.09637392888	1.0952088912876
EMID1	na	7.78630871530588	7.07470932956958	7.47505369028846	7.65589947719803	8.93422643828185	5.41712292732469	5.63679772771254	7.18263835709866	8.24170746537377	9.36592431170085
PTRH1	na	10.9900503221244	8.56000742086044	8.71444083064717	9.24261439475203	9.23708157178293	7.13381681274449	8.19897851303642	6.30961049048998	9.94297735501514	12.2738927471886
TMEM216	na	13.7882550166875	11.4915168115661	11.9291012259526	13.2887374345147	14.0070499244249	12.0168571979386	10.807744403548	11.9049254537547	10.2076193378482	12.4249560425386
RPS19BP1	na	25.224395942293	25.7581958463335	22.4251610708654	27.4501680736841	29.3012341662294	25.7504082812969	25.6683929584265	25.4368573861892	35.7644736800164	36.2929567078408
C3ORF70	na	0.892181206962132	0.508128294388976	0.387308481362096	0.753689585838148	0.643567158689794	2.63226395764369	2.32925525938535	1.90478807260075	3.74279375721102	3.70105073607534
TEAD1	na	90.7591609627842	98.6550626952134	98.8798552917432	98.5349963801032	87.4494197984367	44.4432972558681	46.4453498721438	43.7704425849714	37.541355564753	38.936564376466
PLCD1	na	3.20374160681857	2.54064147194488	2.8273519139433	3.72878005625189	5.26210794458126	1.25890884930785	1.07145741931726	1.58732339383396	2.68422582587861	2.26594943025021
ENTPD5	na	21.0068120548357	21.3804751562131	21.9216600450947	36.8117860872527	32.8597819848671	21.3633016852241	23.0596270679149	21.5875981561418	19.9615667051255	23.2637474839021
MITF	na	2.31156039985643	2.07159996943198	1.70415731799322	3.64944431037419	3.36926336019951	4.27266033704483	4.75168072914611	4.28577316335168	3.47815177437792	3.70105073607534
NAP1L1	na	435.668304836099	520.323373454311	488.008686516241	470.183297944188	478.776109173519	444.432972558681	411.486234123015	421.037530214457	404.032695791053	402.734745403137
CMC1	na	5.31253355054724	6.56658103518061	7.04901436079015	6.86254201842104	6.66281293702375	5.53156918635268	6.38215941071585	6.98422293286941	7.71242349970756	7.28880400063816
SLIT1	na	5.5964093891261	5.74575840578303	4.60897092820895	2.34040450339215	2.15784282619519	50.5470977373607	50.2187433923481	48.2149480877064	5.1794216640193	4.56966468433792
LYPD6	na	13.382718104432	13.6412903647502	13.9431053290355	15.9068170484788	16.9598874760605	9.8042295233975	9.87604229979387	9.1667925993911	13.9126070975117	15.0307978873264
RNF220	na	93.5573656573472	88.8833647261947	91.9470334753617	82.7471829504409	83.6637306296732	65.9591939531295	66.6632855236086	69.2072999711605	81.6231487052384	82.8959833233201
SHTN1	na	44.6496140393322	58.3956670628561	49.3043696773949	44.8643642938393	43.2325703072791	38.988025575534	36.4295522567868	30.992489264608	31.0765299841158	34.5557288113156
TSPYL4	na	25.9543623843529	23.5302487093972	24.3229726295397	31.456623240508	31.4969338841123	42.6121571114203	43.5104882453183	41.7466052578331	41.1707313293213	40.9003872160162
MT1X	na	67.6435569642199	58.0438859359714	59.9553529148525	75.9243088049588	56.520339289639	37.6909679732169	36.9419884138516	43.4529779062046	46.4635709859833	60.614147259193
GCNT1	na	5.63696308035165	6.80110178643706	5.73216552415903	8.44925693597503	7.49566455415172	4.53970160811013	4.7050956239584	4.32545624819753	7.78803549480274	7.25103817680066
SESTD1	na	20.1146308478735	22.396731744991	23.3547014261344	22.0553373540006	20.2912939445723	9.2701469812669	8.38531893378725	9.68267270238714	13.6479651146786	12.7270826332387
FNBP1	na	19.5874328619414	23.6475090850254	22.347699374593	18.6439002812595	18.2848786851277	24.5296481849984	24.643520644297	25.3178081316516	21.8896725800523	21.2243929966769
DYNC2H1	na	1.54104026657096	0.938083005025801	1.47177222917597	1.9833936469425	1.96855836775702	4.73044537315677	4.14607436170592	3.41274529674301	3.28912178663999	4.11647479828788
BCAM	na	15.9781543428673	13.3285960297416	15.3761467100752	19.9926079611804	18.6255907103164	10.5290558305747	11.2735954554251	11.825559284063	21.3981946119337	23.3015133077396
RSBN1L	na	33.8217784821099	38.8131843329425	37.1041525144888	34.5903852026771	33.4654922518693	25.6741107752783	24.9696163806109	26.1114698285686	27.9764381852137	28.7020261165026
EPOR	na	4.33924496113401	2.73607543132525	4.0280082061658	2.97509047041374	3.86140295213876	1.03001633125188	0.60560636744019	0.793661696916979	1.58785189699862	1.47286712966263
PCDHB13	na	0.770520133285478	1.0944301725301	1.00700205154145	1.6660506634317	1.81713080100648	1.64039637940114	1.39755315563121	1.98415424229245	2.30616585040275	1.69946207268765
CHP1	na	65.4536576380401	60.1154859054034	64.2544770579718	63.2305894645268	63.5617211435391	68.9729454408665	75.2349448781467	77.9375786372473	65.3665697597764	67.2231664307561
KCNJ11	na	11.4361409256055	10.1234790959034	9.91509712286967	7.97324246070883	9.3127953551582	8.69791568612697	8.43190403897496	9.80172195692468	9.64052937463445	8.57284201111328
PTMA	na	1874.71603797479	1967.0037143716	1697.96038229143	2397.44690467821	2306.39326917747	1257.30660168146	1402.02532572923	1421.527465348	2024.92703464626	2161.56469316335
HSPA14	na	11.4361409256055	13.1331620703612	13.2846809107199	14.9151202250076	14.5749032997395	15.5646912278062	14.4879677133769	14.8017906475016	19.092028761531	19.3738676286393
SIRT7	na	46.474530144482	45.2625049924949	44.889052989867	32.8053309204289	34.7904834609365	48.2963213098103	48.8211902367169	52.7785028449791	46.6904069712688	41.3158112782288
PRR13P5	na	9.97620804148566	5.43306407077443	6.73916757570048	9.52028950532398	8.93422643828185	8.35457690904301	7.08093598853145	8.80964483577846	7.44778151687446	9.13932936867583
IFT140	na	13.0988422658531	11.6869507709464	11.6967161371353	14.280434257986	13.6284810075486	4.88304038519409	6.10264877958961	6.42865974502753	9.5271113819917	9.29039266402585
TLR5	na	1.58159395779651	1.52438488316693	1.66542646985701	1.62638279049285	2.08212904281992	2.67041271065302	1.72364889194516	2.30161892105924	2.7220318234262	2.37924690176272
USP7	na	133.259429367162	153.25931094609	139.818361771717	131.618002411104	135.451958458358	190.171533751504	169.662953093629	173.375397691514	151.60205016582	145.511719245901
NANOS3	na	0.973288589413235	1.4071245075387	0.852078658996612	1.1107004422878	0.946422292190874	0.801123813195905	0.885116998566432	0.515880102996036	1.02076193378482	0.528721533725048
PLEKHN1	na	24.8188590300375	19.3870487705332	17.8549209907926	14.1614306391694	16.3920341007459	6.59973427061388	7.45361683003311	8.01598313886148	7.44778151687446	6.42019005237558
ZNF385C	na	4.21758388745735	3.94776597948358	4.0280082061658	3.84778367506844	4.08854430226457	2.47966894560637	2.09632973344681	2.14288658167584	2.23055385530758	2.49254437327523
TET3	na	44.7307214217833	43.5426861499476	43.5334733050996	35.3044069155764	35.0933385944376	42.230669581327	47.8894881329627	43.0164639729002	39.0157894691089	36.2174250601658
ZNF286A	na	16.7081207849272	20.5205657349394	18.7069996497893	19.5959292317919	20.7834335365116	24.0718631488865	24.7366908546724	22.9765061257465	20.4530446732441	20.4690765199269
ISG15	na	3.36595637172077	3.5959848525989	3.17592954716919	3.17342983510799	2.72569620150972	2.02188390949443	1.58389357638204	1.9444711574466	2.34397184795034	2.1904177825752
EXD3	na	11.2333724694778	9.38083005025801	10.6122523893214	7.85423884189228	9.69136427203455	9.19384947524824	8.43190403897496	8.92869409031601	7.71242349970756	7.85529135820072
C17ORF97	na	1.90602348760092	1.52438488316693	1.2006562922225	3.25276558098569	2.64998241813445	0.64852880115859	0.838531893378725	1.38890796960471	2.19274785775999	3.51222161688782
ZKSCAN4	na	1.4193791928943	2.61881505569703	1.74288816612943	2.3007366304533	1.93070147606938	3.0519002407463	3.26095736313949	3.41274529674301	2.87325581361654	2.53031019711273
RGPD1	na	6.7724664346671	6.37114707580023	6.54551333501943	6.42619541609369	6.05710267002159	8.12568439098703	8.01263809228559	7.3016876116362	6.76727356101791	7.59093059133819
DHRS4L2	na	10.9494966308989	7.30923008082603	7.35886114587983	13.0903980698205	11.7734933148545	8.27827940302435	9.64311677385534	7.50010303586545	14.7821450411062	14.8042029443013
SAMD11	na	0.973288589413235	1.17260375628225	0.735886114587983	1.30903980698205	1.28713431737959	0.343338777083959	0.931702103754139	0.952394036300374	1.28540391661793	1.66169624885015
VMAC	na	0.811073824511029	1.0944301725301	1.08446374781387	1.5073791716763	1.43856188413013	1.29705760231718	1.16462762969267	0.555563187841885	0.604895960761378	1.20850636280011
TMSB4XP8	na	2.31156039985643	1.68073205067123	1.51050307731218	2.1420651386979	1.89284458438175	1.41150386134517	1.49072336600662	1.8651049877549	1.05856793133241	1.1329747151251
B3GLCT	na	7.05634227324596	7.30923008082603	6.73916757570048	9.87730036177363	7.41995077077645	1.75484263842912	2.37584036457305	2.53971743013433	5.55748163949516	6.45795587621309
SPRY4	na	105.92624148114	95.0590778426145	89.3907974983719	84.6909087244446	84.723723596927	53.2175104480137	61.0730729010838	55.0801217660383	42.9854192116054	40.3716656822912
C2ORF88	na	1.54104026657096	1.48529809129085	1.97527325494669	1.86439002812595	2.15784282619519	1.25890884930785	1.21121273488038	1.07144329083792	1.28540391661793	1.58616460117514
TMEM203	na	38.1610234432439	33.1065127190356	33.5409144859576	36.2564358661088	34.6769127858736	33.761646413256	38.1066160435443	34.2861853068135	40.5658353685599	37.3126339514534
THSD4	na	0.932734898187684	0.859909421273651	0.852078658996612	1.62638279049285	1.5142756675054	8.12568439098703	8.7114146701012	9.1667925993911	10.2454253353958	8.95050024948831
TCEA1	na	150.7786239766	181.05001996998	175.179626120076	165.454698027943	174.520270679997	299.696603641287	284.588407591702	279.964163587464	179.880936331415	160.164858894852
NHEJ1	na	30.9830200963213	27.9079693995176	30.4424466350608	30.7822694005475	29.3012341662294	30.0612173713511	29.7678822149447	29.6432643798491	28.1276621754041	28.7397919403401
FANCA	na	142.546224657813	130.119930155454	139.198668201537	130.70564133351	132.650548473473	63.2887812424765	71.5081364631301	67.500927322789	103.248179302458	99.1352875734465
SECISBP2	na	52.0709395336081	61.2099160779335	51.5120280211588	55.6540257332064	61.0253094004675	55.2012456044988	53.5262858606753	53.4134322025127	48.6941248412909	44.8280328951166
SEMA4D	na	20.7634899074824	21.6149959074695	21.805467500686	18.4455609165652	20.4427215113229	17.2050876072073	20.0781803359017	20.7939364592248	21.3225826168386	20.9977980536519
MCRS1	na	30.2936073454869	27.1262335619961	28.4284425319779	31.2186160028749	34.8283403526242	27.84858969681	30.5598290031358	27.8575255617859	37.4279375721102	38.634437785766
FANCM	na	10.5439597186434	12.5468601922201	12.6262564924043	12.9713944510039	12.6820587153577	10.6053533365934	9.73628698423075	10.5953836538417	12.7028151759889	11.3675129750885
ZNF70	na	5.79917784525386	6.84018857831313	6.31312824620217	6.70387052666564	7.72280590427753	7.09566805973516	7.45361683003311	6.50802591471922	6.50263157818481	7.09997488145065
CARD9	na	15.2076342095818	12.9377281109808	13.1297575181751	11.7416903898996	13.0984845239217	6.37084175255791	5.3572870965863	6.74612442379432	7.63681150461239	9.32815848786335
ZFP69B	na	1.13550335431544	2.14977355318413	1.54923392544839	2.10239726575905	1.58998945088067	0.95371882523322	0.652191472627897	0.714295527225281	1.13417992642758	1.24627218663761
H1-2	na	4.86644294706618	4.92493577638546	4.45404753566411	3.88745154800729	4.61854078589146	9.5371882523322	9.36360614272909	9.00806026000771	6.76727356101791	7.7042280628507
PLSCR3	na	70.157885820204	55.3468972965223	55.8886138605505	56.7250583025554	59.8517457581508	42.7647521234576	47.2372966603348	48.4530465967815	54.0247704955005	55.5912926888051
EIF4EBP1	na	192.102835335437	167.60416356461	166.077876808067	153.594004019227	187.013044936917	215.273413231642	216.434398702086	229.130131899932	181.35537023577	180.784998710129
CCDC157	na	3.24429529804412	2.93150939070563	3.36958378785024	2.57841174102524	3.25569268513661	2.09818141551308	2.0031595230714	2.77781593920942	2.83544981606896	3.39892414537531
FAM122A	na	10.219530188839	8.79452817211689	9.68271203405241	12.41604422986	10.1456469722862	33.418307636172	30.6529992135112	31.508369367604	13.8369951024165	14.1621839390638
PALM3	na	10.1384228063879	9.69352438526661	6.93282181638153	5.87084519494979	5.60281996976997	0.534082542130603	1.02487231412955	0.515880102996036	0.945149938689652	1.0574430674501
AC091057.1	na	9.73288589413235	9.53717721776231	8.98555676760064	11.5830188981442	10.4106452140996	11.8642621859013	12.9040741369948	11.2303130113752	10.2076193378482	11.1409180320635
HS6ST1P1	na	11.2739261607033	9.22448288275371	9.45032694523515	6.50553116197139	7.00352496221246	8.08753563797771	7.22069130409457	7.18263835709866	8.4307374531117	7.77975971052571
PMS2CL	na	29.8880704332314	30.0577429527017	29.8227530648814	35.3044069155764	32.2162148261773	59.9698397306649	56.0884666459991	56.1515650568762	28.8837821263558	29.0419185310401
CYHR1	na	32.72682881902	31.0739995414797	28.81575101334	26.2204640125798	28.2790980906633	27.1619121426421	26.4603397466175	27.2622792890982	27.7496021999282	27.455753929865
KLHL17	na	106.493993158298	81.222353518484	90.3203378536409	71.2831676711133	80.9001775364759	79.3494062594039	77.6107852427198	72.9375099466703	73.5704712276025	70.2444323377564
RINL	na	2.18989932617978	2.8142490150774	2.09146579935532	2.57841174102524	3.29354957682424	1.44965261435449	1.63047868156974	1.8651049877549	2.15494186021241	2.56807602095023
AC026412.1	na	3.56872482784853	3.32237730946638	3.75689226921233	4.36346602327349	2.91498065994789	3.92932155996087	4.47217009801987	3.37306221189716	2.64641982833103	3.77658238375034
MORN2	na	0.567751677157721	0.938083005025801	1.2006562922225	1.38837555285975	1.58998945088067	0.991867578242549	0.931702103754139	1.50795722414226	1.24759791907034	1.81275954420017
S100A3	na	0.892181206962132	1.21169054815833	0.813347810860402	2.10239726575905	2.30927039294573	0.801123813195905	1.30438294525579	0.674612442379432	0.491477968118619	0.604253181400055
UBQLN2	na	62.0471475750937	63.6723839661263	59.1807359521283	59.8191523917857	60.8360249420294	78.1667949161147	75.4678704040852	75.120079613192	56.7089963213791	62.0492485650181
RILPL1	na	18.533036890077	22.6703392881235	19.21050067556	12.7730550863097	14.1963343828631	16.2513687819741	14.1152868718752	16.9049941443316	12.2113372078703	10.801025617526
ZNF490	na	1.01384228063879	1.13351696440618	0.658424418315564	1.1107004422878	1.24927742569195	0.457785036111946	0.326095736313949	0.793661696916979	0.68050795585655	1.32180383431262
ARL4C	na	280.50988220714	295.76975412626	285.678735852682	211.747105747581	226.384212292057	54.3238242852842	47.842903027775	52.3816719965206	46.5769889786261	47.7360013306043
WNT7B	na	6.28582213996048	7.38740366457818	6.89409096824532	5.11715560911164	4.50497011082856	5.79861045741798	6.33557430552814	7.18263835709866	14.25286107544	12.1983610995136
C11ORF95	na	25.5488254720974	21.6540826993456	23.0835854891809	15.8274813026011	16.8084599093099	19.5703102937857	18.121605918018	18.0954866897071	21.7006425923144	21.1488613490019
GPR89B	na	21.3312415846401	21.4586487399652	22.8512004003637	18.5645645353818	17.5655977430626	20.3714341069816	19.7054994944	16.3494309564898	19.6213127271972	19.4871651001518
C6ORF132	na	50.3271308109094	49.9529200176239	47.484019814993	38.596840369501	41.7561515314613	76.6408447957416	77.9834660842214	77.1042338554845	41.1707313293213	41.2025138067163
MAPK12	na	94.6523153204371	75.515681904577	80.560164123316	81.39847527052	84.307297788363	60.5802197788141	64.8464664212881	63.8104004321251	78.5230569063363	78.4396161104946
AGRN	na	301.881677483005	259.731732016519	275.99602381863	237.65022677665	258.03257374292	148.055310429205	148.746240864348	134.366925288044	166.119553224093	144.038852116238
NHS	na	1.90602348760092	1.7198188425473	1.89781155867427	1.22970406110435	1.24927742569195	9.99497328844415	10.4350635620464	10.3572851447666	2.91106181116413	2.79467096397525
TMPPE	na	6.7724664346671	4.72950181700508	5.34485704279693	5.23615922792819	4.54282700251619	4.88304038519409	6.0560636744019	5.83341347233979	6.16237760025653	5.36274698492549
ZC3H6	na	3.60927851907408	4.18228673074003	4.18293159871064	6.78320627254334	6.81424050377429	10.0331220414535	9.31702103754139	9.60330653269544	5.9733476125186	4.60743050817542
LINC00265	na	8.75959730471912	6.64475461893276	7.35886114587983	7.89390671483113	8.06351792946624	8.12568439098703	8.57165935453808	8.80964483577846	8.50634944820687	8.00635465355073
LAMTOR4	na	23.7239093669476	19.2307016030289	21.4568898674601	21.936333735184	21.4270006952014	22.3170205104574	23.525478119792	27.3019623739441	27.1447062391668	29.4573425932527
PRKAR1B	na	113.144798519289	110.498360633664	108.794952414613	95.6392416555672	98.6550597379767	103.650161926346	98.387742156437	104.604611653658	106.575107086645	103.893781376972
NUTM2B	na	1.21661073676654	1.48529809129085	1.78161901426564	1.78505428224825	1.21142053400432	1.75484263842912	1.72364889194516	1.58732339383396	2.30616585040275	2.68137349246274
NCR3LG1	na	59.6544797927862	65.2358556411693	59.3743901928094	48.9898230794797	52.2803674206239	69.3925817239691	63.9147643175339	62.9373725655164	58.0322062355447	46.7540899108293
DCUN1D3	na	9.16513421697463	8.16913950209969	8.36586319742128	9.08394290299663	8.78279887153131	19.6847565528137	21.2893930707821	21.9447459197545	13.8748010999641	13.3691016384762
POTEE	na	5.63696308035165	3.5959848525989	3.56323802853129	4.24446240445694	3.63426160201295	2.55596645162503	2.74852120607471	2.61908359982603	3.21350979154482	3.05903173083778
AD000671.1	na	12.3283221325676	10.9833885171771	12.2389480110422	12.8127229592485	12.4170604735443	9.99497328844415	8.7579997752889	10.5953836538417	13.5345471220358	14.6153738251138
TUBB4B	na	308.329714387868	285.059973152215	292.301710883974	447.294935258472	434.559259682362	209.894439057327	212.381494550756	218.733163670319	411.782925288308	468.862702942605
AGAP4	na	23.602248293271	23.8429430444058	21.0308505379618	21.2619798952236	23.5091297380213	26.8185733655581	26.6932652725561	29.4051658707741	21.3981946119337	20.2047157530643
PP7080	na	27.8198321807283	26.7353656432353	27.4214404804364	31.6152947322634	33.0112095516177	31.1293824556123	31.0722651602005	32.0639325554459	36.3315636432302	37.4636972468034
COMMD6	na	14.9643120622285	13.8758111160066	15.1824924693942	15.3911347002738	17.7548822015008	13.5046585653024	14.9538187652539	14.1271782051222	14.25286107544	16.277070073964
HYKK	na	0.973288589413235	1.21169054815833	1.00700205154145	1.7453864093094	1.6278463425683	0.877421319214562	0.698776577815604	1.66668956352565	1.81468788228413	1.1329747151251
C15ORF62	na	19.7496476268436	19.3088751867811	21.9603908932309	9.44095375944628	10.1077900805985	5.15008165625939	4.75168072914611	4.92070252088527	1.6256578945462	1.77499372036266
HES4	na	53.8958556387579	46.3178483731489	41.015968176246	47.6807832724976	55.271061863947	25.5596645162503	26.3205844310544	26.7463991861022	35.7644736800164	36.4817858270283
ZNF669	na	1.54104026657096	1.563471675043	1.93654240681048	2.41974024926985	2.2714135012581	1.94558640347577	1.3509680504435	2.50003434528848	2.11713586266482	1.85052536803767
CENPP	na	6.81302012589265	6.95744895394136	7.55251538656088	9.87730036177363	10.5999296725378	7.05751930672583	6.42874451590356	7.02390601771526	8.01487148008825	9.40369013553836
PLSCR1	na	11.5578019992822	10.3579998471599	10.7671757818663	12.5350478486766	10.789214130976	9.19384947524824	7.68654235597164	10.1985528053832	9.82955936237238	10.4233673791509
C3ORF62	na	3.32540268049522	3.79141881197928	3.2146603953054	3.29243345392454	2.53641174307154	3.66228028889557	3.72680841501655	3.45242838158886	3.74279375721102	3.66328491223783
ZNF559	na	1.3382718104432	1.2507773400344	0.813347810860402	1.8247221551871	1.96855836775702	1.52595012037315	1.3509680504435	0.793661696916979	1.47443390435586	1.01967724361259
SBK1	na	38.9315435765294	35.7253277747326	34.4704548412266	32.0913092075296	32.0647872594268	11.482774655808	12.0655422436161	12.6985871506717	27.2959302293572	26.6249058054399
GTF2F2	na	41.0808892114836	50.3047011445086	40.086427820977	36.6134467225585	38.0461761460731	55.811625652648	50.870934864976	52.3023058268289	38.184057523062	38.709969433441
FOCAD	na	57.8701173788619	59.1383161085015	60.3039305480784	61.6042066740339	64.1674314105412	42.0399258162803	47.2372966603348	45.2783998091136	51.7186046450978	48.0381279213044
PRR19	na	1.82491610514982	1.17260375628225	1.43304138103976	1.62638279049285	1.81713080100648	0.572231295139932	0.60560636744019	0.277781593920942	2.34397184795034	2.00158866338768
ZP3	na	23.3994798371432	22.5530789124953	21.9603908932309	18.8819075188926	19.1555871939433	24.8729869620824	24.6901057494847	25.1193927074224	13.3455171342979	14.4643105297638
GOLGA6L3	na	1.86546979637537	1.64164525879515	1.5879647735846	1.22970406110435	1.36284810075486	3.20449525278362	2.79510631126242	2.14288658167584	1.47443390435586	1.43510130582513
CHM	na	13.0582885746276	15.9864978773147	14.6402605954872	19.9529400882415	17.9063097682513	27.4289534137074	26.7864354829315	26.7067161012563	18.6761627885075	16.503665016989
BLOC1S5	na	6.73191274344154	9.49809042588624	7.70743877910572	8.88560353830238	7.9120903627157	8.20198189700569	8.15239340784871	9.00806026000771	9.67833537218204	8.61060783495078
IER5L	na	41.3647650500625	33.6146410134245	34.0444155117283	40.183555287055	44.5197046246587	49.8222714301834	51.5231263376039	49.4054406330819	65.2909577646812	76.8534515093195
H2AX	na	153.171291758908	122.341658572115	129.748341256302	157.481455567234	158.961088196379	108.53320231154	118.745433123465	116.1523893438	173.075856772849	195.929094068968
INSC	na	0.0811073824511029	0	0.0387308481362096	0.11900361881655	0.0378568916876349	4.7685941261661	6.24240409515273	5.515948793573	6.84288555611308	3.96541150293786
C19ORF54	na	31.6724328471557	27.7516222320133	25.5236289217622	30.3459227982202	26.3483966145939	36.203166605853	38.3861266746705	38.6513246398569	21.284776619291	19.7515258670143
FAM83G	na	192.102835335437	208.33260069948	190.400849437607	123.843099315089	139.881214785811	129.247975195606	136.494358199981	129.882736700464	106.915361064573	96.9826356147088
SRSF10	na	110.427701207177	124.17873779029	121.731055692107	136.100472053194	141.168349103191	144.850815176421	136.261432674043	135.120903900116	133.795425320907	126.288914912612
HBA2	na	1.17605704554099	1.75890563442338	1.6266956217208	0.793357458776998	1.40070499244249	0.495933789121274	0.745361683003311	0.674612442379432	1.3610159117131	0.981911419775089
DUSP28	na	1.74380872269871	0.977169796901876	1.85908071053806	1.78505428224825	1.5142756675054	2.86115647569966	2.46901057494847	2.10320349682999	1.51223990190344	1.58616460117514
CCDC9B	na	0.608305368383272	0.23452075125645	0.580962722043145	0.515682348205049	0.832851617127969	1.86928889745711	1.90998931269598	1.07144329083792	1.09637392888	0.906379772100083
NBR1	na	14.8426509885518	16.8464072985883	15.2212233175304	21.6983264975509	20.2534370528847	23.8048218778212	20.4042760722156	22.9765061257465	19.8481487124827	21.526519587377
RALGAPA2	na	7.78630871530588	11.1006488928053	7.74616962724193	9.32195014062973	8.29065927959205	8.43087441506167	6.66167004184209	7.4604199510196	8.50634944820687	7.43986729598818
NDOR1	na	43.3518959201145	35.959848525989	37.4914609958509	31.6946304781411	34.0712025188715	35.4401915456665	36.7090628879131	36.8655858217937	33.3070838394233	31.6477603758279
NPIPP1	na	41.6891945798669	41.7837805155242	32.9212209157782	31.4962911134468	36.8347556120688	71.8722506695755	72.5795938824474	61.9452954443702	33.2692778418758	30.2881907176778
CLN3	na	35.2006039837787	25.6800222625813	28.5059042282503	33.0036702851231	31.9890734760515	12.7416835051158	15.7457655534449	13.0160518294384	33.0424418565902	31.8365894950154
FAM72B	na	2.02768456127757	1.75890563442338	1.93654240681048	5.47416646556129	3.1421220100737	3.35709026482093	3.44729778389031	3.84925923004735	4.27207772287723	4.98508874655045
ASAH2	na	11.4766946168311	12.7422941516005	9.2566727045541	13.0507301968816	14.1206205994878	15.8698812518808	13.9289464511244	14.2065443748139	11.7576652372993	10.2345382599634
SUMO2	na	170.933808515699	162.092925910083	161.430175031722	184.17793405508	179.59309416614	145.041558941468	140.873358087626	149.565546784005	183.926178069006	189.357840721242
NANOS1	na	1.78436241392426	0.938083005025801	1.27811798849492	0.991696823471248	0.492139591939254	0.419636283102617	0.512436157064776	0.277781593920942	0.415865973023447	0.793082300587572
RTL6	na	87.6365267384167	84.0366025335614	83.3100543409869	75.6069658214479	76.4709212090226	103.764608185374	113.807411973568	103.136337514361	87.0294063545432	86.7858631785829
S100A16	na	0.689412750834375	0.547215086265051	0.580962722043145	0.515682348205049	0.681424050377429	41.0862069910471	42.7185414571273	39.8021341003865	30.4338280258068	31.2323363136153
PTAR1	na	32.1185234506368	36.4288900285019	36.7943057293992	41.5322629669759	36.1154746700037	30.6715974195004	27.1591163244331	26.3098852527978	30.0557680503309	28.7397919403401
SAXO2	na	1.05439597186434	1.28986413191048	1.27811798849492	1.5073791716763	0.832851617127969	2.06003266250376	0.931702103754139	2.46035126044263	1.77688188473655	1.1329747151251
TEKT4P2	na	7.50243287672702	6.99653574581743	8.0560164123316	7.06088138311529	5.67853375314524	7.74419686089375	8.0592231974733	8.76996175093261	7.44778151687446	7.17550652912565
UROS	na	15.1265268271307	14.8529809129085	14.7951839880321	22.6900233210222	22.1841385289541	23.0418468176346	22.1745100693485	23.0558722954382	25.8971083200965	27.908943815915
ZDHHC9	na	71.5367113218728	60.0763991135274	63.1700133101579	51.806242058138	50.9932331032443	75.2674896874057	81.3375936577363	75.913741310109	66.3873316935612	63.9753055807308
ZBED6CL	na	25.6704865457741	26.9307996026157	24.2842417814034	24.6337490950258	26.7269655314703	23.7666731248118	23.7118185405428	24.4050971801971	26.2751682955723	27.757880520565
SMIM15	na	39.3370804887849	48.8194030532177	48.8783303478966	45.1817072773501	44.8604166498474	41.1625044970658	40.529041513305	38.5322753853193	40.1499693955364	38.5211403142535
FAM221A	na	11.8011241466355	13.2504224459894	13.0910266700389	13.4077410533313	13.0606276322341	18.4258477035058	18.5408718647074	19.8018593380786	11.7198592397517	12.8781459285887
TMEM120B	na	62.1282549575449	62.7343009611005	61.9693570179354	42.9206385198356	49.1382454105502	65.0054751278963	68.3403493103661	63.3342034139749	52.0588586230261	47.0562165015293
RBM34	na	34.7545133802976	43.1909050230629	37.8013077809406	34.1540386003498	41.6425808563984	45.244421069064	40.2961159873665	44.6037873667342	37.6169675598482	39.1253934956536
NOXA1	na	13.0988422658531	9.49809042588624	9.2566727045541	8.60792842773043	11.8870639899174	14.038741107433	13.1369996629334	12.5001717264424	9.22466340161101	10.574430674501
TMEM198	na	9.40845636432794	7.07470932956958	10.6122523893214	11.3450116605111	12.8334862821082	5.569717939362	7.3604466196577	5.6746811329564	7.10752753894619	7.25103817680066
BCL2L15	na	0.851627515736581	0.586301878141126	0.774616962724193	0.634685967021599	0.416425808563984	2.784858969681	2.56218078532388	2.34130200590509	2.34397184795034	1.51063295350014
SPRED3	na	8.51627515736581	9.53717721776231	7.51378453842467	5.59317008437784	5.48924929470707	16.3276662879927	12.8574890318071	14.0874951202764	7.90145348744549	6.08029763783805
SKOR1	na	10.8278355572222	11.4133432278139	10.2249439079593	6.78320627254334	8.36637306296732	6.4852880115859	6.28898920034044	8.25408164793658	7.78803549480274	6.79784829075062
ZNF548	na	2.23045301740533	2.1888603450602	2.401312584445	3.49077281861879	3.67211849370059	1.83114014444778	2.37584036457305	1.8651049877549	2.30616585040275	2.07712031106269
MTF1	na	38.4043455905972	34.7481579778307	35.2450718039508	27.2518287089899	29.6419461914182	67.7521853445679	68.0142535740521	71.3105034679905	29.7911260674978	30.6658489560528
ZNF322P1	na	4.37979865235956	5.51123765452658	4.64770177634516	4.99815199029509	6.39781469521031	6.63788302362321	5.77655304327566	6.19056123595243	5.67089963213791	4.56966468433792
TMEM201	na	110.103271677372	92.0493948681567	96.5172735554344	80.5654499388042	84.6480098135517	95.1811387582754	104.257465410088	103.572851447666	108.351988971382	102.345382599634
NHLRC3	na	8.3540603924636	8.40366025335613	9.87636627473346	10.9483329311226	10.5242158891625	10.8342458546494	11.133840139862	9.72235578723299	8.65757343839722	8.23294959657575
ZDHHC11	na	11.2739261607033	12.7813809434765	9.14048016014548	5.71217370319439	6.66281293702375	8.27827940302435	6.84801046259292	5.99214581172319	8.92221542123032	8.87496860181331
LINC00910	na	1.54104026657096	1.83707921817553	0.774616962724193	1.4280434257986	1.28713431737959	3.20449525278362	2.32925525938535	2.73813285436358	0.982955936237238	1.66169624885015
SLX4	na	6.40748321363713	8.44274704523221	6.85536012010911	7.93357458776998	7.83637657934043	6.25639549352992	7.26727640928228	7.97630005401563	8.50634944820687	7.7042280628507
RPL14	na	722.950653477906	808.822984291621	732.74891588895	686.452541206798	760.885666029775	895.007894351863	870.629030853055	933.266789404675	942.012040893203	988.633736418165
RPSAP47	na	90.1103019031754	90.7986175281223	90.7463771831392	80.2481069552934	87.525133581812	87.2843468853443	93.0304550598508	93.6123971513576	107.520257025335	102.081021832772
FAM78B	na	11.5578019992822	11.1788224765575	10.6897140855939	8.92527141124123	7.64709212090226	11.597220914836	12.9506592421825	13.1747841688218	7.48558751442205	8.45954453960077
FBF1	na	7.90796978898254	7.58283762395856	7.51378453842467	11.5036831522665	13.5149103324857	6.02750297547395	7.77971256634706	7.42073686617375	10.2454253353958	12.1228294518386
ASTL	na	1.98713087005202	1.83707921817553	1.31684883663113	0.515682348205049	0.984279183878509	0.534082542130603	1.16462762969267	0.277781593920942	0.340253977928275	0.226594943025021
MSL1	na	66.5891609923555	69.3790555800332	65.764980135284	58.3117732201094	52.5075087707497	47.8385362736983	45.2807222424511	48.4927296816274	53.9491585004054	53.4764065539049
GJB3	na	36.5794294854474	36.3898032366259	30.4424466350608	19.6355971047307	19.8370112443207	32.9986713530694	34.3798076285277	35.9528748703391	16.256578945462	14.4643105297638
TRMT2B	na	14.3154530026197	12.1950790653354	13.5170659995372	18.3662251706875	16.1270358589325	8.88865945117361	10.5282337724218	10.3176020599207	14.7821450411062	17.6366397321141
FAM120AOS	na	23.4400335283687	25.4064147194488	21.7667366525498	26.0221246478855	26.8783930982208	33.4946051421907	33.215179998835	32.0242494706001	30.6984700086399	34.5179629874781
NOC2L	na	319.806409004699	309.137436947878	296.174795697595	280.650201042363	290.059504110659	261.47155312594	273.687492977778	280.916557623765	343.278457732082	353.752471885895
DHFRP1	na	9.81399327658345	12.5468601922201	12.006562922225	19.2785862482811	17.7927390931884	11.6735184208546	10.4350635620464	10.0001373811539	14.1772490803448	13.2180383431262
NELFB	na	100.329832092014	87.5544138024081	88.7323730800563	84.9685838350165	87.8279887153131	61.9917236401593	64.0079345279093	65.0802591471922	91.981992033277	92.1108443396709
ZNF292	na	30.6585905665169	41.119305053631	38.4597321992562	40.1438874141161	37.2511814206328	38.6065380454408	33.4015204195859	37.7386136884023	33.5339198247089	30.5525514845403
KCTD21	na	4.78533556461507	5.19854331951798	5.18993365025209	3.84778367506844	4.88353902770491	3.50968527685825	3.16778715276407	3.69052689066395	3.59156976702068	3.05903173083778
ADAT2	na	17.1136576971827	17.6672299279859	17.6225359019754	16.8191781260724	19.1934440856309	27.0474658836141	24.9696163806109	28.1749902405527	23.1750764966703	19.9781208100393
SHLD2P3	na	4.90699663829173	4.72950181700508	5.34485704279693	4.83948049853969	4.31568565239038	5.0356353972314	4.42558499283216	5.47626570872715	4.15865973023447	4.75849380352543
NDUFA4	na	108.237801880997	97.9515004414441	100.080511583966	128.008225973669	120.233487999929	69.3544329709598	67.5949876273628	79.5249020310813	121.810924098322	134.521864509187
ALKBH2	na	33.902885864561	37.4060598254038	32.0691422567816	29.2748902288712	32.0647872594268	33.3801588831627	30.1871481616341	35.0004808340388	29.9801560552358	29.3818109455777
RNFT1	na	8.39461408368915	8.67726779648866	9.45032694523515	11.6623546440219	9.57779359697164	14.153187366461	13.6028507148104	13.9684458657388	7.37216952177929	7.55316476750069
FAM111B	na	8.55682884859136	8.28639987772791	7.93982386792298	9.79796461589593	9.72922116372218	3.73857779491422	4.61192541358299	2.46035126044263	3.44034577683033	2.83243678781276
H1-0	na	61.7632717365149	70.1217046256786	59.7616986741715	84.2942299950561	74.5780766246408	119.32929941318	128.574890318071	130.914496906456	79.3169828548356	80.8566288360949
LITAF	na	47.6100334987974	44.9888974493624	46.1284401302257	35.5027462802707	37.5540365541339	26.2081933174089	30.7461694238866	27.3416454587899	33.0046358590427	29.6839375362777
TMEM120A	na	68.6573992448586	62.3825198342158	61.8144336253906	43.9123353433069	50.3496659445545	47.2281562255491	49.8460625508464	48.8101943603942	51.6429926500026	49.7753558178295
ARID2	na	27.0898657386684	30.9567391658514	30.8297551164229	32.1309770804684	32.3676423929279	25.3307719981943	23.1993823834781	23.3336538893592	30.7740820037351	29.4951084170902
SF3B3	na	222.274781607248	220.957634475452	216.311786840731	224.520160833891	222.712093798356	156.066548561164	168.311985043185	165.914977740494	202.526728862419	201.178543582381
BLOC1S3	na	14.6398825324241	9.18539609087764	10.4573289967766	13.2887374345147	11.9627777732926	14.8780136736382	14.0221166614998	15.0398891565767	12.3625611980607	12.4627218663761
SP6	na	9.44901005555349	7.73918479146286	7.66870793096951	6.58486690784909	7.9120903627157	4.7685941261661	5.403872201774	4.64292092696432	8.54415544575446	8.15741794890074
UBE2Q2P1	na	0.770520133285478	0.898996213149726	1.31684883663113	1.1107004422878	0.605710267002159	1.79299139143845	1.49072336600662	1.50795722414226	0.756119950951722	0.490955709887545
CLDN4	na	1.90602348760092	1.17260375628225	1.93654240681048	2.57841174102524	2.00641525944465	1.7166938854198	1.30438294525579	1.50795722414226	0.793925948499308	1.24627218663761
CRYM-AS1	na	1.3382718104432	1.52438488316693	1.2006562922225	1.3487076799209	1.17356364231668	1.29705760231718	1.67706378675745	1.42859105445056	1.13417992642758	1.32180383431262
FAM47E	na	0.729966442059926	0.625388670017201	0.890809507132822	1.9833936469425	1.32499120906722	0.534082542130603	0.931702103754139	0.714295527225281	1.13417992642758	1.47286712966263
JPT1	na	163.188053491619	149.428805342235	153.490351163799	165.494365900882	157.749667662375	130.659479056951	127.456847793566	132.184355621523	164.078029356524	175.120125134503
TNRC18P3	na	1.54104026657096	1.21169054815833	1.47177222917597	1.1107004422878	1.09784985894141	1.83114014444778	2.51559568013617	2.38098509075094	1.13417992642758	0.793082300587572
S100A13	na	6.20471475750937	5.43306407077443	5.07374110584346	4.36346602327349	4.46711321914092	5.3026766682967	4.0063190461428	4.68260401181017	4.68794369590068	5.02285457038796
ZNF33A	na	16.1403691077695	20.9896072374523	18.2034986240185	22.6900233210222	22.2598523123293	29.5271348292205	27.0659461140577	30.3178768222286	21.6250305972192	19.9781208100393
PAX8-AS1	na	50.8543287968415	48.3503615507048	50.5437568177536	32.2896485722238	33.806204277058	58.1005508332078	59.4891793247018	60.3182889656904	29.6020960797599	31.3078679612904
C15ORF61	na	27.3737415772472	18.4880525573835	17.8936518389289	18.5645645353818	20.9727179949498	17.5865751373006	21.94158454341	20.3574225259205	19.7347307198399	20.2424815769018
TSPYL1	na	61.8849328101915	59.372836859758	59.3743901928094	62.2785605139944	61.4038783173439	80.8372076267677	80.6854021851084	76.7470860918718	69.7898714728439	70.4710272807814
PNRC2	na	45.7851173936476	58.2002331034757	60.226468851806	63.1512537186491	57.7317598236433	36.9279929130303	37.7805203072303	34.683016155272	51.0380966892412	51.8902419527297
FHIT	na	4.0148154313296	3.126943350086	2.44004343258121	5.11715560911164	4.20211497732748	7.47715558982845	8.61824445972578	7.97630005401563	5.33064565420964	5.70263939946302
ZKSCAN3	na	0.932734898187684	1.52438488316693	0.813347810860402	2.2214008845756	1.43856188413013	2.44152019259704	2.14291483863452	1.9444711574466	1.77688188473655	2.37924690176272
RRP7A	na	99.6809730324055	100.648489080893	96.2074267703447	101.07374024819	106.642863884068	111.890292576361	118.605677807902	114.684115204503	125.326881870248	134.295269566162
LIN54	na	17.1947650796338	22.0449506181063	19.7914633976031	23.0470341774718	21.464857586889	26.3607883294462	25.109371696174	26.3098852527978	22.1165085653379	20.8467347583019
FAM53B	na	41.8108556535436	36.8588447391388	42.1778936203323	31.3772874946303	32.7840682014919	56.154964429732	56.9735836445656	51.0721301966076	46.123317008055	43.3929315892915
S100A14	na	0.121661073676654	0.351781126884675	0.309846785089677	0.396678729388499	0.567853375314524	12.9324272701625	11.6462762969267	12.1827070476756	5.59528763704274	4.26753809363789
KAZN	na	44.2846308183022	43.0345578555586	41.2483532650633	30.3459227982202	30.588368483609	44.0236609727654	48.7746051315292	41.0323097306078	40.2255813906316	36.4440200031908
SLC35E2B	na	51.4626341652248	41.5883465561439	49.14944628485	55.6936936061453	52.3182243123115	40.7047194609538	35.5910203634081	40.5561127124576	41.5487913047971	40.9003872160162
RPS2P46	na	323.780670744803	249.76460008812	273.168671904687	274.739687974475	275.181745677418	279.668508311389	286.032545852521	309.131230949163	326.303564833216	324.446192587992
NEMP2	na	8.84070468717022	9.77169796901876	9.76017373032483	11.6623546440219	12.7956293904206	6.59973427061388	6.61508493665438	5.79373038749394	8.77099143103997	7.62869641517569
C8ORF76	na	14.193791928943	15.087501664165	15.143761621258	12.6143835945543	12.3792035818566	12.8561297641438	12.9972443473702	11.1906299265294	11.7954712348469	12.0095319803261
HMGB1	na	217.124462821603	246.520396362405	231.455548461989	341.262710892926	299.410156357505	168.083405759103	164.119325576292	170.716631006842	312.806823708727	371.351345794171
MMP23B	na	4.42035234358511	4.10411314698788	3.75689226921233	1.7453864093094	2.23355660957046	1.52595012037315	1.95657441788369	1.11112637568377	1.81468788228413	1.92605701571268
SH2D5	na	3.20374160681857	3.08785655820993	3.36958378785024	1.07103256934895	1.09784985894141	0.0762975060186576	0.139755315563121	0	0	0.0755316476750069
USP32P3	na	0.608305368383272	0.859909421273651	0.697155266451774	0.595018094082749	0.870708508815604	3.01375148773698	2.701936100887	2.65876668467188	2.49519583814068	2.26594943025021
BLOC1S2	na	21.2906878934145	25.2109807600684	21.805467500686	24.1577346197596	22.6762781208933	24.8729869620824	26.5069248518052	26.3495683376437	24.8385403887641	27.1913931630025
ZNF699	na	1.66270134024761	2.89242259882955	3.2146603953054	2.97509047041374	2.91498065994789	2.09818141551308	1.49072336600662	2.06352041198414	1.3610159117131	1.32180383431262
TDRD7	na	14.558775149973	17.1591016335969	16.1120328246632	16.4224993966839	16.1648927506201	9.34644448728556	8.89775509085202	9.28584185392865	10.8503212961572	12.1605952756761
CCDC189	na	5.96139261015607	6.52749424330453	7.82363132351435	6.38652754315484	7.49566455415172	5.72231295139932	5.59021262252483	6.74612442379432	5.48186964439998	5.32498116108798
KIAA0895L	na	15.4509563569351	13.7976375322545	15.2986850138028	15.589474064968	14.8777584332405	12.5509397400692	13.2767549784965	10.6747498235334	14.1772490803448	13.0669750477762
SPATS2L	na	127.216929374555	147.669899707812	122.31201841415	98.1383176507147	95.9672204281546	58.710930881357	61.1196580062715	61.6278307656034	60.5652080712329	64.9572170005059
ZNF250	na	6.08305368383272	6.64475461893276	6.77789842383669	6.14852030552174	6.70066982871139	8.16383314399636	8.52507424935037	8.61122941154922	7.10752753894619	5.62710775178801
WDSUB1	na	3.97426174010404	4.72950181700508	4.22166244684685	4.68080900678429	4.0128305188893	2.67041271065302	2.93486162682554	3.37306221189716	2.34397184795034	2.56807602095023
ZNF79	na	5.06921140319393	4.45589427387256	3.48577633225887	5.11715560911164	4.50497011082856	9.11755196922958	7.50020193522082	8.57154632670337	5.29283965666205	6.49572170005059
S100A4	na	12.8555201184998	13.8367243241306	14.0592978734441	12.2573727381046	11.7734933148545	18.3876989504965	17.5159995505778	19.960591677462	14.8955630337489	17.2589814937391
PLEKHG4	na	95.5039428361737	87.0071987161431	83.503708581668	78.3043811812897	84.6480098135517	69.1636892059131	72.3932534616966	67.4215611530973	57.4651162723309	56.6109699324177
ACADSB	na	13.1799496483042	11.3742564359378	13.4008734551285	22.6900233210222	17.7170253098132	11.4064771497893	12.0189571384284	11.3890453507586	17.8822368400082	18.7696144472392
STK40	na	82.4051005703206	73.0532140163843	75.2927687767915	37.2481326895801	40.544730997457	78.2430924221334	79.2878490294772	80.6757114916109	39.4694614396799	37.8413554851784
TMEM63A	na	29.2392113736226	28.4942712776587	29.3967137353831	28.4021970242165	25.3262605390278	16.3658150410021	18.9601378113967	15.2779876656518	21.284776619291	19.7137600431768
SEMA4A	na	2.43322147353309	1.99342638567983	2.71115936953467	1.54704704461515	0.832851617127969	3.31894151181161	3.16778715276407	1.8651049877549	0.756119950951722	0.944145595937586
MPHOSPH8	na	39.3776341800105	46.5132823325293	40.822313935565	38.6365082424398	38.992598438264	51.8823040926872	51.1504454961022	47.9768495786314	39.3182374494895	38.8232669049535
RNF216P1	na	52.1926006072847	49.0148370125981	47.6389432075379	43.8329995974292	42.8161444987151	40.9336119790098	40.9483074599944	41.9847037669082	39.1670134592992	37.4259314229659
EEF1A1P5	na	3363.15816702621	3500.33947287815	3573.11439480602	3679.43322231596	3993.44779034524	3441.01752144146	3423.16669940308	3527.31036269297	4212.34424675204	3924.96430560789
ZNF766	na	5.75862415402831	8.98996213149726	7.20393775333499	10.8689971852449	12.7199156070453	11.8261134328919	12.9506592421825	11.5874607749879	9.98078335256273	10.1967724361259
SRGAP3	na	8.02963086265919	5.39397727889836	6.97155266451774	6.10885243258289	6.01924577833396	7.5534530958471	7.59337214559623	6.98422293286941	6.99410954630343	5.55157610411301
FAM217B	na	14.6804362236496	18.0971846386227	15.7247243433011	19.3579219941588	19.7234405692578	13.3902123062744	12.9972443473702	12.8573194900551	16.7858629111282	17.1834498460641
TUBB	na	1756.09649114006	1621.67190814648	1673.13390863612	1872.2045990949	1918.92798275453	1786.39165716784	1907.98615317291	1880.81948935386	1919.63733147623	1850.78972880453
LCOR	na	52.0709395336081	62.1479990829593	57.7089637229524	57.0027334131273	52.469651879062	66.3406814832228	65.5452429991037	65.8739208441092	47.7489749026012	45.4322860765166
SUPT5H	na	127.581912595585	120.348232186435	112.822960620779	99.7647004412076	94.3772309772739	117.345564256695	138.078251776363	129.208124258084	110.998408799713	108.085787822935
XPNPEP3	na	13.1393959570787	13.4458564053698	14.0592978734441	17.7712070766048	14.8020446498653	20.2951366009629	19.9850101255263	20.5161548653039	17.0126988964137	16.277070073964
ZNF107	na	27.2926341947961	30.1750033283299	25.2525129848087	31.8136340969576	28.5062394407891	19.6466077998043	18.5408718647074	17.5796065867111	16.4456089332	16.1637726024515
PPIA	na	1115.55093823247	1024.03486036129	1070.01714145906	1155.16812785225	1064.04365466436	754.086400735402	777.365650267266	823.66210906044	1168.24313021796	1235.43339519625
ZNF836	na	1.74380872269871	1.36803771566263	1.39431053290355	1.86439002812595	1.77927390931884	0.64852880115859	1.63047868156974	1.38890796960471	1.66346389209379	1.47286712966263
ZNF493	na	1.09494966308989	1.36803771566263	0.929540355269031	2.2214008845756	1.40070499244249	1.67854513241047	2.0031595230714	1.58732339383396	1.77688188473655	2.03935448722519
GTF2IRD2	na	9.04347314329798	7.27014328894996	8.63697913437475	10.5516542017341	11.7356364231668	11.9787084449292	10.4350635620464	14.3652767141973	9.90517135746756	9.97017749310091
SUPT3H	na	10.4628523361923	11.3351696440618	9.29540355269031	10.1153075994067	8.5556575214055	8.46902316807099	10.2487231412955	9.48425727815789	7.44778151687446	6.6090191715631
NIF3L1	na	11.39558723438	10.5143470146642	11.1157534150922	14.2010985121083	12.0763484483555	9.84237827640683	11.2270103502374	8.49218015701167	11.6442472446565	13.2558041669637
GARS1-DT	na	10.8683892484478	11.45243001969	10.1087513635507	15.073791716763	14.0449068161126	18.6547402215618	19.4725739684615	19.1272468956992	13.15648714656	12.9159117524262
ATP2A1	na	12.7338590448232	10.5534338065403	7.97855471605919	7.61623160425918	8.6692281964684	9.91867578242549	9.54994656347992	8.29376473278243	7.37216952177929	8.00635465355073
AC146944.1	na	4.70422818216397	4.06502635511181	3.56323802853129	4.40313389621234	5.33782172795653	3.54783402986758	3.91314883576738	3.45242838158886	4.42330171306757	7.32656982447567
IARS1	na	509.273254410475	549.638467361367	555.826401602745	449.913014872436	510.045901707506	436.955816968852	451.40966926888	450.283963745848	429.13587816265	377.431643432009
MFSD14C	na	45.2173657164899	50.6173954795172	47.1354421817671	50.2591950135228	47.8511110931706	54.4382705443122	55.5294453837467	51.6276933844495	46.8794369590068	41.5424062212538
POM121	na	518.113959097646	457.823593244467	440.176089068023	390.054194607711	384.171736846119	442.639981167242	521.194156840065	457.665017527176	432.803059924766	414.102258378225
ZBTB44	na	15.4915100481607	15.9474110854386	18.8619230423341	20.0719437070581	15.862037617119	10.7960971016401	10.2953082464832	11.2303130113752	13.5345471220358	13.7845257006888
NLGN3	na	1.3382718104432	1.48529809129085	1.85908071053806	1.1900361881655	1.32499120906722	1.52595012037315	1.67706378675745	1.34922488475886	2.04152386756965	1.43510130582513
CD55	na	104.587969670697	125.273167962821	111.196264999058	60.2158311211742	69.3916824634349	160.682547675293	154.336453486873	167.343568794945	57.1248622944026	55.1003369789175
ZNF565	na	1.21661073676654	1.2507773400344	0.929540355269031	0.595018094082749	0.870708508815604	1.9837351564851	2.32925525938535	2.85718210890112	1.81468788228413	2.41701272560022
WDR5	na	91.1646978750397	84.5056440360743	89.4295283465081	78.7407277836171	82.2630256372307	90.5269908911372	85.2973275986914	101.191866356915	99.2785495599611	95.9251925472587
LONP1	na	334.851828449379	363.038122944985	355.975225219903	253.16036509574	288.204516417965	392.970304749096	419.126191373799	426.355063583801	318.742365323698	281.355387589401
TRRAP	na	278.522751337087	299.717520105743	286.763199600496	228.090269398387	233.236309687519	236.827458681913	240.798408715257	235.83657323888	219.917487734308	218.248695956932
SRGAP2B	na	15.6537248130629	20.7941732780719	18.2422294721547	18.3662251706875	19.4205854357567	14.038741107433	16.1650315001343	15.6748185141103	12.8540391661793	12.5004876902136
FUT4	na	26.3193456053829	22.6703392881235	26.6468235177122	22.3330124645725	23.2441314962079	38.1106042563195	36.1034565204729	34.0877698825842	19.2810587492689	19.9403549862018
ASB13	na	39.7426174010404	34.8263315615829	38.0724237178941	41.0165806187708	41.6804377480861	33.876092672284	32.8424991573334	35.0798470037304	43.0988372042481	43.1663366462664
ZNF34	na	1.66270134024761	1.99342638567983	1.6266956217208	2.65774748690294	2.57426863475918	2.86115647569966	2.23608504900993	2.89686519374697	2.07932986511724	2.07712031106269
ZNF140	na	3.64983221029963	4.18228673074003	4.06673905430201	3.09409408923029	3.33140646851188	3.0519002407463	3.44729778389031	2.69844976951773	2.53300183568827	2.71913931630025
INCA1	na	1.2571644279921	1.7198188425473	1.6266956217208	1.54704704461515	1.24927742569195	0.724826307177247	0.465851051877069	0.714295527225281	0.756119950951722	0.793082300587572
ZNF774	na	1.17605704554099	1.01625658877795	1.08446374781387	2.34040450339215	2.08212904281992	1.60224762639181	2.14291483863452	1.66668956352565	2.41958384304551	1.51063295350014
PTPN1	na	54.0580704036601	48.7021426775895	50.4662951214812	43.3966529951018	43.4218547657173	46.6177761773998	45.1875520320757	47.6593848998646	42.4183292483916	42.7131467602164
EPHB4	na	161.119815239116	152.829356235453	147.835647335912	148.199173299543	159.339657113255	112.767713895576	115.903741707015	108.414187798859	163.926805366333	163.601548864065
ZNF765	na	2.06823825250313	2.46246788819273	2.90481361021572	2.93542259747489	2.80140998488499	2.55596645162503	2.32925525938535	2.10320349682999	2.83544981606896	2.53031019711273
ZNF124	na	7.29966442059926	6.99653574581743	7.90109301978677	6.82287414548219	7.98780414609097	8.35457690904301	7.08093598853145	7.3810537813279	8.05267747763584	8.68613948262579
XRCC6	na	332.621375431973	360.849262599925	346.873475907894	365.26177402093	369.104693954441	328.079275880228	321.856491741867	337.74273512302	393.711658460562	422.448505446313
S100A5	na	16.1403691077695	14.6575469535281	13.7494510883544	13.9234234015363	13.3634827657351	9.15570072223891	9.50336145829221	9.72235578723299	7.71242349970756	9.25262684018834
PPP1R26	na	39.2154194151083	43.1909050230629	39.2343491619804	37.1291290707635	37.6676072291968	29.8704736063045	31.7244566328284	31.5480524524499	34.705905748684	35.3865769357407
TSC22D2	na	36.254999955643	34.7872447697068	33.4247219415489	24.6337490950258	26.8783930982208	34.6772164854799	35.7773607841589	33.611572864434	21.8140605849572	21.2243929966769
YRDC	na	55.5585569790055	47.4904521294312	48.8395994997604	41.0959163646485	44.2925632745329	53.4082542130603	52.4082433361703	50.7546655178408	35.5754436922785	37.9924187805285
ZNF777	na	51.3409730915482	49.4057049313589	48.5684835628069	42.1272810610586	44.3304201662205	74.1993246031445	73.1386151446999	72.7787776072869	47.9758108878868	51.3992862428422
PIK3R4	na	28.5092449315627	27.8688826076415	28.7382893170676	22.6106875751445	22.8277056876439	27.7722921907914	25.6683929584265	27.7781593920942	27.7117962023806	27.002564043815
ZNF775	na	11.2333724694778	8.95087533962119	8.59824828623854	5.98984881376634	8.40422995465496	7.78234561390308	8.33873382859954	8.05566622370733	8.80879742858756	8.61060783495078
TRAPPC2	na	7.34021811182482	6.13662632454378	6.0420123092487	6.94187776429874	7.07923874558773	13.5809560713211	13.9755315563121	12.8573194900551	9.30027539670618	9.36592431170085
MYL6B	na	57.0995972455765	61.0926557023053	57.1280010009092	66.3246835537571	66.779556936988	27.3908046606981	27.7181375866856	28.4130887496278	56.6711903238316	62.5024384510682
ZNF799	na	4.82588925584063	6.41023386767631	6.08074315738491	6.42619541609369	7.00352496221246	2.55596645162503	2.88827652163783	2.61908359982603	3.89401774740137	4.00317732677536
SIAH1	na	16.5864597112506	17.706316719862	18.1647677758823	16.7001745072558	17.9820235516266	25.1400282331477	26.1808291154913	24.0082663317386	15.6894889822482	14.8797345919764
C20ORF96	na	9.53011743800459	8.24731308585184	9.68271203405241	9.79796461589593	9.16136778840766	10.2620145595094	11.6928614021144	12.3017563022132	8.09048347518342	8.49731036343827
IPO4	na	302.611643925065	260.51346785404	276.693179085082	236.420522715546	264.619672896568	216.150834550857	243.220834185018	229.884110512003	257.685679284347	237.018310404172
NCOR2	na	158.929915912936	156.542601463681	146.286413410464	99.8043683141464	108.157139551573	204.210274858937	199.477420413761	198.415424229245	112.359424711426	101.401237003697
SULT1A1	na	60.0194630138162	53.2362105352142	51.2409120842054	57.3994121425158	58.9810372493352	50.58524649037	53.1536050191736	51.3895948753744	59.9981181080191	53.3253432585549
PRPF40A	na	142.789546805167	192.228842446537	161.701290968675	168.588459990112	170.31815570267	210.237777834411	201.666920357583	198.812255077703	165.892717238808	165.074415993728
GDAP2	na	11.5983556905077	11.1397356846814	9.14048016014548	9.52028950532398	10.0320762972233	13.5809560713211	14.2550421874383	11.3493622659128	9.75394736727721	10.1212407884509
TCEAL3	na	8.11073824511029	9.41991684213409	10.0312896672783	8.29058544421963	9.19922468009529	9.0031057102016	10.2953082464832	9.92077121146223	13.8369951024165	12.3494243948636
ANAPC7	na	34.632852306621	36.8979315310148	35.3612643483594	41.0165806187708	34.3740576523725	34.2957289553866	35.917116099722	33.0163265917463	37.1632955892771	39.3142226148411
TPK1	na	1.05439597186434	0.586301878141126	0.735886114587983	1.62638279049285	0.984279183878509	0.64852880115859	0.652191472627897	0.912710951454525	1.81468788228413	1.32180383431262
SLC6A9	na	41.1619965939347	39.1649654598272	40.6673905430201	26.9741535984179	33.5033491435569	87.1699006263163	92.7975295339122	89.9218702606937	36.444981635873	27.1913931630025
AFAP1	na	43.8790939060467	47.6467992969355	47.4065581187206	31.7342983510799	33.9576318438085	51.0048827734726	51.6162965479793	54.4451924085047	32.6265758835668	28.4376653496401
NACA	na	451.443690722839	589.585168658716	503.462294922589	475.102114188606	531.889328211271	588.444515168897	550.030336951256	597.111377675489	537.261031148746	532.611413580311
MYO18A	na	35.6466945872597	38.4223164141818	36.1358813110836	38.8348476071341	40.3175896473312	38.4539430334034	38.7588075161722	37.2624166702521	41.6622092974399	42.7509125840539
SPTSSB	na	5.79917784525386	5.35489048702228	5.34485704279693	6.38652754315484	5.07282348614308	2.5178176986157	2.46901057494847	2.50003434528848	4.53671970571033	5.81593687097553
BORCS6	na	5.23142616809614	4.14319993886396	5.03501025770725	6.62453478078794	5.48924929470707	4.80674287917543	4.51875520320757	4.84133635119357	7.3343635242317	6.49572170005059
MAN2A2	na	96.9638757202936	92.0103080762807	100.738936002281	81.1208001599481	82.3008825289184	106.435020896027	111.571326924558	107.342744508021	88.0123622907804	77.9864262244446
FAM72A	na	3.73093959275073	3.20511693383815	4.06673905430201	9.59962525120168	6.2842440201474	6.29454424653925	5.86972325365107	6.26992740564413	7.78803549480274	7.93082300587572
SULF2	na	4.1770301962318	4.57315464950078	4.68643262448137	6.26752392433829	7.0413818539001	7.40085808380979	8.43190403897496	7.3810537813279	13.4211291293931	16.503665016989
LAMA2	na	97.3694126325491	103.462738095971	105.076790993537	89.7287285876785	83.7773013047361	2.784858969681	4.23924457208133	3.61116072097225	1.92810587492689	1.32180383431262
PLXNB2	na	379.906979400966	368.080319096999	374.953340806646	319.445380776558	337.153477370077	306.067445393845	311.23508775907	310.916969767226	322.674189068647	311.832407426266
XRCC2	na	50.3271308109094	62.5779537935962	52.1317215913382	47.839454764253	50.3875228362421	60.9998560619168	55.6692006993098	56.469029735643	43.2878671919861	38.030184604366
MYO6	na	27.0087583562173	29.5887014501888	31.5656412310109	36.5737788496196	36.2290453450666	25.521515763241	23.525478119792	26.786082270948	29.9801560552358	31.4589312566404
MRTFA	na	40.4725838431004	36.9370183228909	35.283802652087	27.3311644548676	29.3390910579171	35.6309353107131	37.7805203072303	39.921183354924	34.1766217830178	32.780735090953
HDAC2	na	173.448137371684	191.40801981714	187.263650738574	202.226816242257	193.108004498626	175.484263842912	172.411474299703	173.018249927901	202.262086879586	217.22901871332
ZNF782	na	2.6765436208864	3.79141881197928	2.20765834376395	3.01475834335259	3.93711673551403	2.97560273472765	4.09948925651821	3.09528061797622	3.59156976702068	3.36115832153781
POTEF	na	1.74380872269871	1.2507773400344	1.47177222917597	1.54704704461515	2.08212904281992	2.44152019259704	2.23608504900993	2.22225275136754	1.85249387983172	1.1329747151251
MMP1	na	4.29869126990846	5.55032444640266	4.37658583939169	3.17342983510799	2.2714135012581	2.06003266250376	1.86340420750828	2.42066817559678	0.756119950951722	0.944145595937586
SDHAF3	na	8.59738253981691	11.1006488928053	10.9608300225473	14.5977772414968	13.2499120906722	14.267633625489	12.9972443473702	14.9208399020392	14.1772490803448	16.5414308408265
HRH1	na	29.4419798297504	30.214090120206	29.7840222167452	25.3477708079251	25.8562570226547	16.0987737699368	19.1464782321476	20.0399578471537	20.4530446732441	21.2621588205144
RABL6	na	169.068338719324	152.751182651701	156.472626470287	151.610610372284	164.261053032648	114.751449052061	111.152060977869	117.620663483096	155.458261915674	153.367010604101
ZNF136	na	3.04152684191636	3.9086791876075	3.98927735802959	3.88745154800729	3.97497362720167	3.43338777083959	2.6553509956993	2.97623136343867	2.4573898405931	3.02126590700027
ZKSCAN5	na	19.8713087005202	19.2307016030289	19.9851176382842	21.3413156411013	20.32915083626	24.6440944440264	20.7769569137173	22.3415767682129	19.9237607075779	19.2228043332893
TRAPPC4	na	35.6061408960342	31.3476070846122	35.6323802853129	37.6844792919074	32.7462113098042	20.2569878479536	21.8484143330346	20.6748872046873	35.6132496898261	33.6115832153781
AC004057.1	na	127.946895816615	124.491432125299	111.544842632284	117.020225169607	141.622631803442	123.716406009253	132.627794469402	155.359277171499	167.858629111282	174.855764367641
TTC30B	na	0.689412750834375	0.469041502512901	0.619693570179354	0.912361077593548	1.13570675062905	0.801123813195905	1.3509680504435	0.912710951454525	1.05856793133241	1.01967724361259
SLC30A10	na	3.85260066642739	4.06502635511181	4.22166244684685	2.69741535984179	2.42284106800864	4.04376781898885	3.40071267870261	3.05559753313037	2.60861383078344	2.00158866338768
TECPR2	na	15.0454194446796	14.3057658266435	17.5838050538392	22.5710197022056	19.7234405692578	23.5377806067559	26.6466801673684	22.857456871209	19.6969247222924	19.7892916908518
ZFP62	na	19.9118623917458	24.8982864250598	22.0765834376395	23.9990631280042	24.1148400050235	30.5571511604724	29.8610524253201	30.2385106525369	25.3300183568827	24.5100196705397
ERI2	na	9.00291945207243	9.77169796901876	9.91509712286967	16.7795102531335	16.8084599093099	21.7447892153174	17.795510181704	18.5716837078573	15.5382649920579	17.9387663228141
TOMM7	na	69.1440435395653	59.9200519460231	68.4374086566824	77.0350092472465	74.6916472997037	75.3437871934244	90.7477849056531	100.675986253919	105.214091174932	102.005490185097
TRPV1	na	17.6408556831149	16.2601054204472	17.2739582687495	13.4077410533313	11.8870639899174	10.0331220414535	12.4848081903055	10.2779189750749	13.3833231318455	10.952088912876
ZNF33B	na	22.0206543354744	29.0023995720477	24.942666199719	30.385590671159	30.0583719999821	46.5796274243905	39.0849032524861	42.9767808880544	27.4093482219999	25.2653361472898
PDXDC2P-NPIPB14P	na	14.8426509885518	14.3839394103956	14.9501073805769	14.1614306391694	14.1963343828631	20.5621778720282	19.4259888632738	15.9129170231854	13.8369951024165	15.2573928303514
ZNF512B	na	3.32540268049522	2.6579018475731	2.20765834376395	0.912361077593548	0.719280942065064	0.495933789121274	0.791946788191018	0.873027866608676	0.793925948499308	0.642019005237559
AMZ2	na	28.4686912403371	26.579018475731	25.678552314307	35.7407535179038	33.9576318438085	34.9442577565452	32.4698183158317	36.0719241248767	31.2655599718537	37.0860390084284
ZNF431	na	25.1027348686164	33.8882485565571	27.1115936953467	25.3477708079251	24.9855485138391	35.9742740877971	35.3580948374696	32.4210803190586	21.0579406340055	21.6398170588895
NF1	na	77.1736744022244	79.9324893865735	81.2573193897678	83.0248580610129	80.9001775364759	88.9247432647454	85.0178169675652	82.8185980732867	76.8217870166949	72.8880400063816
VKORC1L1	na	101.586996520006	112.921741729981	112.513113835689	105.119863287952	97.1029271787836	93.0829573427623	89.024136013708	88.9694762243933	98.3333996212714	89.8826607332582
DAPK1	na	6.12360737505827	6.17571311641986	7.51378453842467	5.23615922792819	6.32210091183504	2.86115647569966	2.14291483863452	2.69844976951773	5.02819767382895	3.73881655991284
COL27A1	na	31.1452348612235	32.7156448002748	28.7382893170676	26.4981391231517	26.5755379647197	40.1706369188232	36.8488182034762	35.9131917854933	32.702187878662	29.8727666554652
LINC01560	na	0.932734898187684	0.703562253769351	1.04573289967766	1.1107004422878	0.794994725440334	1.48780136736382	1.58389357638204	1.23017563022132	1.20979192152276	1.28403801047512
GM2A	na	41.4458724325136	37.1715390741474	41.5582000501529	47.839454764253	44.2168494911576	20.0662440829069	23.4323079094166	25.7146389801101	40.0743574004413	42.7509125840539
S100A2	na	22.6695133950833	20.4814789430633	25.2137821366725	30.4649264170367	31.4969338841123	23.1944418296719	25.0162014857986	23.8098509075094	22.1543145628855	22.281836064127
SNHG17	na	71.0500670271662	59.9200519460231	62.4728580437061	52.599599516915	52.9996483626889	118.146688069891	120.236156489472	115.795241580187	66.4251376911088	63.9375397568933
ZNF700	na	5.19087247687059	5.51123765452658	5.03501025770725	7.97324246070883	7.45780766246408	8.7360644391363	8.7114146701012	9.64298961754129	6.84288555611308	8.61060783495078
CD47	na	33.09181204005	33.1065127190356	34.2768006005455	35.2250711696987	29.869087541544	14.4583773905356	16.8172229727622	12.5001717264424	21.8140605849572	22.6594943025021
TLE1	na	21.9801006442489	20.5596525268155	20.9146579935532	17.6522034577882	19.9884388110713	27.0856146366235	28.7430099008152	27.3416454587899	30.3960220282592	28.6264944688276
MAML3	na	3.60927851907408	4.2213735226161	4.26039329498306	2.380072376331	2.57426863475918	1.18261134328919	1.30438294525579	1.74605573321735	2.60861383078344	1.85052536803767
H2AC11	na	2.91986576823971	2.54064147194488	2.36258173630879	2.2214008845756	1.85498769269411	7.0193705537165	7.73312746115935	6.46834282987338	4.38549571551999	4.75849380352543
STRN3	na	23.0344966161132	29.705961825817	29.1643286465659	27.8865146760115	26.8405362065332	32.9605226000601	30.7461694238866	34.0084037128925	28.6191401435227	27.0403298676525
NPIPB10P	na	1.54104026657096	1.05534338065403	1.39431053290355	1.1900361881655	1.40070499244249	2.17447892153174	2.14291483863452	1.9444711574466	1.43662790680827	1.20850636280011
CTBP1-DT	na	18.0058389041449	19.1134412274007	17.6999975982478	16.5811708884393	19.1934440856309	17.5865751373006	18.7737973906459	16.5875294655649	15.34923500432	15.5972852448889
ZSCAN16	na	1.78436241392426	2.14977355318413	1.27811798849492	1.9833936469425	2.49855485138391	3.47153652384892	2.79510631126242	3.29369604220546	1.51223990190344	2.30371525408771
MVB12B	na	27.8198321807283	24.468331714423	23.3934322742706	28.0848540407057	30.1340857833574	22.5459130285133	27.0659461140577	22.857456871209	26.9556762514289	24.2834247275147
ILRUN	na	70.7256374973618	75.007553610188	74.092112484569	61.5645388010951	56.4824823979513	73.7796883200419	72.1137428305703	69.0088845469313	64.4592258186343	65.0327486481809
AC008758.1	na	0.892181206962132	0.977169796901876	0.619693570179354	2.45940812220869	1.36284810075486	0.95371882523322	1.07145741931726	0.912710951454525	1.02076193378482	1.17074053896261
POTEI	na	0.729966442059926	0.820822629397576	1.12319459595008	1.1900361881655	1.02213607556614	0.724826307177247	0.326095736313949	0.793661696916979	0.378059975475861	0.604253181400055
ADA	na	12.0444462939888	11.2569960603096	11.1544842632284	10.4326505829175	11.3949243979781	13.8479973423864	16.1650315001343	13.650981186972	15.6138769871531	15.2573928303514
ARID5A	na	16.5864597112506	13.9148979078827	15.1824924693942	10.7896614393672	12.2656329067937	9.19384947524824	9.4101912479168	9.48425727815789	11.5686352495613	10.801025617526
PPTC7	na	71.9016945429028	75.9847234070899	76.7258101578313	64.3016220338757	62.842440201474	72.4826307177247	69.5515620452465	66.7866317955637	50.2063647431943	41.5424062212538
KRT39	na	10.0978691151623	10.2407394715317	8.86936422319201	6.06918455964404	5.90567510327105	0	0	0	0	0.0377658238375034
RGPD4	na	15.004865753454	16.2601054204472	15.8021860395735	15.7084776837846	14.4234757329889	16.8617488301233	17.329659129827	17.1034095685609	15.0089810263917	14.8797345919764
NHLRC2	na	15.4104026657096	19.4261355624093	18.4358837128358	23.8403916362488	22.6384212292057	24.0337143958771	22.0813398589731	23.7304847378177	21.3603886143861	19.4116334524768
H2AC7	na	0.689412750834375	0.3126943350086	0.309846785089677	0.317342983510799	0.794994725440334	0.991867578242549	0.652191472627897	1.15080946052962	0.907343941142066	0.755316476750069
CBWD3	na	40.4725838431004	45.4579389518753	41.2096224169271	40.8975769999543	42.8161444987151	54.4001217913029	51.9889773894809	54.3261431539672	37.5791615623006	39.4652859101911
SCN8A	na	3.32540268049522	3.04876976633385	4.06673905430201	4.40313389621234	4.46711321914092	3.47153652384892	4.14607436170592	3.61116072097225	4.00743574004413	3.96541150293786
LAMB3	na	55.3152348316522	56.6367614284327	57.0505393046368	41.6115987128536	43.3082840906544	171.249752258877	151.774272701549	162.502232443751	47.5977509124109	45.0168620143041
KPNA5	na	6.8535738171182	7.46557724833033	6.93282181638153	8.05257820658653	8.13923171284151	5.95120546945529	5.82313814846337	5.5953149632647	6.01115361006619	6.15582928551306
ANKRD36B	na	12.8149664272743	16.9636676742166	15.2986850138028	19.6355971047307	20.7834335365116	13.9624436014143	12.3450528747423	13.5716150172803	13.7235771097738	13.4068674623137
ARHGEF12	na	170.690486368346	200.593415908017	193.266932199686	169.461153194767	165.169618433151	114.026622744884	111.384986503807	104.763343993041	97.9931456433432	96.8315723193588
ZNF252P	na	12.1255536764399	13.9539846997588	14.0592978734441	15.6688098108457	14.9156153249282	23.3851855947186	21.7086590174714	19.2066130653909	14.063831087702	13.8600573483638
PDLIM7	na	95.9905871308803	84.2320364929417	85.2078658996612	65.2139831114693	67.0824120704891	35.7835303227504	37.7339352020426	40.0402326094616	46.0477050129599	49.662058346317
FLNA	na	2689.48024838735	2825.70144509709	2815.53900526176	2588.72538798935	2754.58100986738	1344.47650230778	1386.83858143804	1381.80469741731	1383.13242027844	1451.79379996131
SRGAP1	na	15.004865753454	16.1819318366951	17.3514199650219	11.622686771083	10.2213607556614	15.4883937217875	16.3979570260728	14.0478120354305	8.88440942368273	8.7994369541383
FAM3C	na	156.658909204305	203.837619633731	192.647238629507	173.864287090979	166.456752750531	94.7996512281821	80.7785723954838	88.1758145274763	87.6721083128522	86.2571416448579
NOP9	na	55.1124663755244	48.8584898450938	54.7654192646004	54.4243216721021	52.9239345793137	65.6921526820642	66.1508493665439	66.0723362683385	63.665299870135	62.5024384510682
SLC39A10	na	9.08402683452353	9.06813571524941	8.86936422319201	14.9151202250076	15.5970393753056	6.4852880115859	4.37899988764445	6.03182889656904	13.7613831073213	14.0488864675513
CASP4	na	0.770520133285478	1.05534338065403	0.387308481362096	0.991696823471248	0.757137833752699	2.09818141551308	1.44413826081892	1.38890796960471	1.43662790680827	1.39733548198763
AP2A1	na	174.421425961097	161.741144783199	166.310261896884	155.22038680972	167.74388706791	141.570022417619	156.246442799569	150.002060717309	169.786734986209	167.75578948619
FUT11	na	21.2095805109634	23.6865958769015	24.206780085131	18.762903900076	18.8527320604422	13.4283610592837	16.4911272364483	18.2939021139364	19.2054467541737	17.4855764367641
ANXA4	na	57.7484563051853	62.5388670017201	63.4798600952476	64.3016220338757	61.9717316926584	102.086063052964	100.111391048382	106.1125688778	80.6401927690011	77.3066413953695
LAGE3	na	15.8159395779651	12.2341658572115	12.7811798849492	15.3117989543961	15.9377514004943	9.07940321622026	10.9474997191111	8.80964483577846	17.7688188473655	17.9387663228141
WDR5B	na	1.13550335431544	1.563471675043	2.05273495121911	2.57841174102524	2.19569971788283	4.88304038519409	3.95973394095509	4.36513933304338	2.75983782097379	2.2281836064127
NPIPB9	na	1.45993288411985	1.79799242629945	1.47177222917597	1.07103256934895	1.47641877581776	2.32707393356906	2.04974462825911	2.30161892105924	1.51223990190344	1.69946207268765
WDR45	na	8.63793623104246	7.54375083208248	9.14048016014548	8.84593566536353	10.4485021057872	10.2620145595094	9.50336145829221	9.96045429630808	6.8050795585655	6.30689258086307
METTL9	na	65.7375334766189	67.6201499456098	71.9619158370775	78.7010599106782	69.9216789470617	56.154964429732	52.2684880206072	54.2070938994296	63.8165238603253	66.9588056638936
ZNF138	na	14.2748993113941	18.0190110548706	16.073301976527	18.2868894248098	18.8148751687546	10.9486921136774	10.3418933516709	9.48425727815789	10.5478733157765	12.4249560425386
SERTAD1	na	50.3271308109094	43.5035993580715	41.1708915687908	23.1660377962884	23.5848435213966	5.95120546945529	7.3604466196577	8.29376473278243	12.3247552005131	14.9930320634889
ZNF100	na	4.62312079971287	5.86301878141126	6.11947400552112	8.21124969834193	7.76066279596516	5.22637916227805	4.89143604470923	5.55563187841885	5.78431762478067	4.30530391747539
EOLA2	na	25.4677180896463	23.2957279581407	26.5693618214398	20.34961881763	19.9884388110713	32.9223738470508	32.5164034210194	32.1432987251376	23.3641064844082	25.2653361472898
ZNF398	na	43.7168791411445	41.9010408911525	44.889052989867	36.6134467225585	39.5225949218909	53.484551719079	53.6660411762384	50.8340316875325	39.8097154176082	36.9727415369159
ZSCAN25	na	18.3708221251748	14.2275922428913	16.8866497873874	15.7481455567234	15.559182483618	18.9599302456364	17.9352654972672	21.0320349682999	15.0089810263917	14.5020763536013
ANXA6	na	91.3674663311675	94.1209948375887	98.5700085066535	86.7536381172648	91.3865365339508	49.8222714301834	50.870934864976	56.6277620750264	81.9255966856191	81.1209896029574
ZNF441	na	2.02768456127757	2.38429430444058	2.67242852139846	4.95848411735624	6.1706733450845	4.92118913820342	4.84485093952152	4.00799156943074	3.78059975475861	4.75849380352543
GMFB	na	51.4220804739993	57.1058029309456	62.1630112586165	61.5645388010951	51.333945128433	59.0924184114503	58.650647431323	58.2944516385521	50.8490667015033	46.6030266154792
ZMYM1	na	10.7467281747711	10.8270413496728	12.1227554666336	14.3201021309248	11.7734933148545	23.5377806067559	20.4042760722156	20.1193240168454	12.2869492029655	12.7648484570762
H4C3	na	0.567751677157721	1.32895092378655	1.00700205154145	1.0313646964101	0.832851617127969	2.02188390949443	0.838531893378725	0.992077121146223	2.94886780871172	2.07712031106269
ZSCAN26	na	2.63598992966085	3.47872447697068	2.47877428071742	3.72878005625189	4.16425808563984	4.00561906597952	2.84169141645012	2.85718210890112	2.94886780871172	3.96541150293786
MAFG	na	67.0758052870621	60.5454406160403	63.5960526396562	50.0608556488286	55.7632014558863	55.8879231586667	63.262572844906	58.2547685537062	48.2404528707199	45.2434569573291
ARRDC1	na	61.4388422067105	46.2005879975207	50.7374110584346	38.4778367506844	38.6518864130753	43.8710659607281	46.3987647669561	44.8418858758093	36.5583996285158	33.5360515677031
KIAA1671	na	19.9929697741969	20.8723468618241	22.7350078559551	21.3016477681624	22.4112798790799	25.635962022269	23.6186483301674	23.2939708045133	26.2373622980247	27.07809569149
IGF2R	na	79.3230200371787	90.0559684824769	92.6829195899497	77.2333486119408	79.0451898437818	120.397464497442	118.745433123465	116.906367955871	93.7588739180135	87.4278821838205
GAL3ST4	na	2.31156039985643	1.83707921817553	2.71115936953467	1.1107004422878	1.17356364231668	1.37335510833584	1.30438294525579	0.992077121146223	1.6256578945462	1.32180383431262
DYNC1H1	na	804.341911767588	961.183299024562	925.086307733367	767.533673493807	751.497156891241	833.626550759853	824.882457558727	794.018844680591	692.000979111016	680.917803790187
PCBP2	na	755.758589679377	728.460540194411	773.687422368924	680.581696011848	703.267476881194	787.73360088963	771.030075961737	823.18591204229	691.47169514535	655.085980285335
ZGPAT	na	22.3856375565044	23.0221204150082	26.2595150363501	17.7315392036659	20.8970042115745	17.6628726433192	18.5408718647074	18.1748528593988	20.9823286389103	20.2802474007393
SLC25A29	na	114.766946168311	97.5606325226833	104.108519790132	104.445509447992	105.923582942003	60.5802197788141	61.678679268524	60.2389227959987	72.1338433207943	72.8125083587066
PGAP1	na	18.6546979637537	20.2860449836829	20.3336952715101	23.9197273821265	20.9348611032621	13.809848589377	12.9972443473702	14.1668612899681	19.7347307198399	18.9206777425892
SRC	na	24.8594127212631	23.2175543743886	22.1153142857757	21.7379943704898	18.0198804433142	35.7072328167318	36.8022330982885	38.4925923004735	23.3641064844082	20.6579056391144
PCNX3	na	75.7542952093301	66.9556744837166	66.4621354017357	62.635571370444	63.675291818602	98.8815678001802	105.468678144969	91.9853906726778	72.3228733085322	75.4561160273319
ACSL5	na	49.0699663829173	51.7899992357994	49.3431005255311	31.4169553675691	33.2762077934311	2.02188390949443	1.67706378675745	2.06352041198414	0.68050795585655	0.906379772100083
LRRC8B	na	52.9631207405702	52.063606778932	52.1317215913382	45.1420394044112	44.6711321914092	45.6259085991572	45.2341371372634	44.5641042818883	40.9060893464882	40.1450707392662
ABCB8	na	37.796040222214	30.8785655820993	37.8013077809406	31.3772874946303	36.2669022367543	28.5734160039873	30.8859247394497	30.2385106525369	39.1670134592992	39.8051783247286
SND1	na	579.593354995582	579.38351597906	594.90582737218	435.434241249756	475.633987163445	613.088609612923	631.367930608992	664.651988083124	526.221679864851	488.651994633457
ZNF785	na	10.0978691151623	8.87270175586904	9.83763542659725	12.9713944510039	13.3634827657351	11.024989619696	12.0655422436161	10.4763343993041	12.9296511612744	11.8962345088136
SULT1A2	na	11.0711577045756	9.49809042588624	9.95382797100588	10.7103256934895	10.4863589974749	7.43900683681912	8.10580830266101	8.21439856309073	8.84660342613515	10.0834749646134
NEK5	na	0.446090603481066	0.469041502512901	0.348577633225887	0.436346602327349	0.681424050377429	0.495933789121274	0.512436157064776	1.15080946052962	0.793925948499308	1.0574430674501
PSMD12	na	57.7890099964108	71.1770480063327	65.6487875908753	69.4981133888651	65.8709915364848	62.3732111702526	56.27480706675	61.0722675777615	63.022597911826	66.1279575394685
MIRLET7BHG	na	22.872281851211	20.1296978161786	20.3336952715101	19.1595826294645	19.6477267858825	29.2219448051459	25.5286376428634	24.960660368039	15.0467870239393	16.0882409547765
NOL4L	na	7.90796978898254	7.30923008082603	8.36586319742128	4.48246964209004	4.08854430226457	3.47153652384892	4.42558499283216	3.61116072097225	4.68794369590068	3.81434820758785
CYSRT1	na	1.17605704554099	1.05534338065403	1.08446374781387	1.586714917554	2.23355660957046	1.41150386134517	1.81681910232057	1.38890796960471	1.58785189699862	2.03935448722519
SLC22A4	na	6.00194630138162	4.84676219263331	5.80962722043145	5.19649135498934	4.54282700251619	4.65414786713811	4.0529041513305	3.8095761452015	4.3476897179724	3.70105073607534
ENTPD4	na	25.7921476194507	25.9536298057138	27.1890553916192	23.6023843986157	25.9698276977176	33.7997951662653	32.5164034210194	29.9607290586159	26.123944305382	23.4525766030896
C1D	na	4.46090603481066	5.23763011139406	5.34485704279693	6.66420265372679	5.94353199495869	5.72231295139932	5.17094667583547	5.15880102996036	5.7087056296855	6.49572170005059
TBC1D9B	na	174.461979652322	169.050374864025	170.222077558641	156.529426616702	148.626156765655	128.980933924541	140.640432561687	143.97023182074	145.02380659254	143.396833111001
SERPINA1	na	0.28387583857886	0.429954710636826	0.0387308481362096	1.9040579010648	1.89284458438175	2.32707393356906	2.42242546976076	2.77781593920942	4.12085373268688	3.2856266738628
KANK2	na	30.9830200963213	30.9958259577275	29.6678296723366	35.423410534393	35.8883333198779	8.77421319214563	10.1089678257324	8.13503239339903	27.0312882465241	26.3983108624149
EIF4BP6	na	87.7176341208678	87.9061949292928	78.894737653459	70.5294780852752	74.4266490578903	81.676480192973	82.2227106563027	87.5805682547886	78.0315789382177	68.2806094982062
C6ORF141	na	1.62214764902206	2.6579018475731	2.0140041030829	0.11900361881655	0.492139591939254	0.724826307177247	0.559021262252483	0.873027866608676	0.226835985285517	0.0755316476750069
GTF2E2	na	21.6151174232189	23.8038562525297	24.4004343258121	19.1992505024034	20.9727179949498	19.1888227636924	20.3111058618402	18.3335851987822	23.0238525064799	23.4903424269271
RAD54B	na	20.3985066864524	27.0089731863679	22.2702376783205	23.523048652738	23.3577021712708	26.8948708715768	23.3391376990412	25.3971743013433	20.9067166438151	22.2440702402895
ZNF165	na	29.4014261385248	32.9892523434073	27.150324543483	33.043338158062	34.1090594105591	29.9849198653324	29.0691056371291	28.3337225799361	23.5531364721461	24.3589563751897
SYNGAP1	na	27.2520805035706	21.1459544049566	19.6365400050583	25.5064422996805	20.5941490780734	26.0174495523622	26.1808291154913	25.8733713194935	23.3263004868606	26.5871399816024
FITM2	na	14.6804362236496	14.2275922428913	14.7951839880321	13.1697338156982	13.5527672241733	23.5759293597652	26.4137546414298	22.6590414469797	16.7480569135806	17.3345131414141
BLM	na	31.2668959349002	36.6243239878823	33.7345687266386	35.6614177720261	35.5097644030016	30.7097461725097	27.7647226918733	27.9368917314776	32.8156058713047	32.780735090953
ZNF720	na	5.92083891893051	10.1234790959034	9.17921100828169	9.63929312414053	9.69136427203455	10.1857170534908	10.1089678257324	10.1588697205373	8.77099143103997	7.7419938866882
DDI2	na	50.0838086635561	56.3240670934241	55.617497923597	49.4658375547459	46.2989785339775	73.8178370730512	70.4832641490006	64.604062129042	51.3405446696219	48.1136595689794
SVIL	na	62.5743455610259	73.1313876001364	68.2824852641376	49.2674981900516	50.8418055364937	51.3482215505566	49.8460625508464	48.6514620210108	40.9060893464882	35.7642351741158
TRIM33	na	89.420889152341	94.6291231319777	88.6936422319201	86.3569593878763	83.1337341460463	107.274293462233	108.450124876982	110.596757465381	80.2621327935253	80.2146098308573
LRP10	na	38.242130825695	33.7709881809288	34.1606080561369	38.0018222754182	42.8540013904028	14.267633625489	14.4879677133769	15.3176707504977	23.477524477051	25.1142728519398
PELI1	na	12.0038926027632	13.6412903647502	13.6332585439458	9.24261439475203	10.3349314307243	8.92680820418294	8.66482956491349	10.1191866356915	7.56119950951722	6.15582928551306
AC008543.1	na	1.74380872269871	2.42338109631665	2.59496682512605	2.89575472453604	1.96855836775702	1.18261134328919	1.07145741931726	1.15080946052962	1.73907588718896	1.32180383431262
ZNF655	na	66.4674999186789	72.89686684888	68.8247171380445	61.2868636905231	59.5110337329621	68.5151604047545	67.6415727325505	65.5564561653424	47.7111689050537	43.1285708224289
MRPL21	na	47.285603968993	43.229991814939	44.7341295973221	50.3385307594005	50.0089539193658	46.3888836593438	49.8460625508464	48.5324127664732	58.0700122330922	60.6519130830305
UAP1L1	na	74.1321475603081	57.8484519765911	62.0468187142078	58.2324374742317	67.5366947707407	89.344379547848	89.1173062240834	81.5487393582195	77.1620409946232	77.8353629290946
FBXL22	na	0.243322147353309	0.469041502512901	0.852078658996612	0.833025331715848	0.529996483626889	0.801123813195905	0.978287208941846	1.11112637568377	0.642701958308964	1.62393042501265
ZNF786	na	12.6527516623721	12.4686866084679	14.1754904178527	13.4077410533313	14.5749032997395	14.8017161676196	11.3201805606128	14.1271782051222	13.2699051392027	15.2196270065139
ZNF517	na	1.74380872269871	1.99342638567983	1.35557968476734	2.45940812220869	2.91498065994789	2.32707393356906	2.74852120607471	2.93654827859282	3.40253977928275	3.09679755467528
SLC22A5	na	29.2392113736226	24.2338109631665	25.0588587441276	21.1033084034682	22.5627074458304	23.3470368417092	23.1527972782903	22.1431613439837	21.9652845751475	20.1669499292268
DACT3	na	2.71709731211195	1.99342638567983	2.51750512885363	3.49077281861879	2.72569620150972	0.839272566205234	0.978287208941846	0.75397861207113	1.3610159117131	1.73722789652516
ADARB1	na	42.135285183348	42.682776728674	42.1778936203323	30.6235979087921	31.0426511838607	35.1350015215918	33.6344459455244	31.7464678766791	29.3752600944744	29.7972350077902
ZNF860	na	2.10879194372868	3.40055089321853	3.05973700276056	2.53874386808639	2.76355309319735	2.32707393356906	2.42242546976076	2.73813285436358	2.07932986511724	1.58616460117514
HTT	na	130.339563598922	129.338194317932	132.924270803471	111.784065941679	109.368560085577	101.399385498796	110.034018453364	104.088731550662	106.234853108717	107.10387640316
H3C4	na	0.648859059608824	0.742649045645426	0.580962722043145	0.674353839960449	0.492139591939254	1.25890884930785	1.21121273488038	1.42859105445056	0.86953794359448	0.453189886050041
VEPH1	na	5.31253355054724	5.47215086265051	5.03501025770725	4.76014475266199	6.2842440201474	10.1857170534908	10.3418933516709	10.4763343993041	6.88069155366067	6.26912675702557
SHPK	na	37.0255200889285	36.5070636122541	36.4457280961733	42.0479453151809	42.1347204483377	27.4671021667167	28.3703290593135	28.2940394950903	43.0610312067006	40.9381530398537
IPP	na	4.0148154313296	5.43306407077443	4.45404753566411	9.83763248883478	6.88995428714956	3.77672654792355	3.26095736313949	2.85718210890112	6.35140758799446	6.6467849954006
MAP3K5	na	28.8336744613671	32.0511693383815	30.0551381536987	30.1475834335259	29.3390910579171	23.0418468176346	21.8018292278468	21.0717180531458	22.7214045260992	23.1126841885521
GSTK1	na	92.7057381416107	79.5416214678127	84.6656340257543	111.308051466413	105.355729566688	88.6577019936801	92.6577742183491	91.1917289757608	120.6011321768	137.316535473163
HNRNPAB	na	233.792029915304	256.018486788292	237.691215011919	242.926053877517	240.845544916734	182.42733689061	168.079059517247	172.383320570368	241.731548319265	264.474064334037
STMN3	na	55.3557885228778	48.2721879669527	46.1284401302257	48.2758013665804	48.8353902770491	15.5265424747968	16.4445421312605	17.063726483715	28.9972001189985	29.0796843548776
PDGFA	na	9.73288589413235	10.5143470146642	9.45032694523515	7.61623160425918	7.00352496221246	37.4239267021516	38.4327117798582	37.0640012460229	26.3129742931199	22.508431007152
ZNF695	na	7.46187918550147	8.48183383710828	7.6299770828333	8.60792842773043	9.00994022165712	8.62161818010831	8.66482956491349	8.96837717516186	7.67461750215998	6.72231664307561
ZNF628	na	25.4271643984208	20.9114336537002	19.5978091569221	15.1134595897018	20.9348611032621	24.4914994319891	23.9447440664814	25.5162235558809	17.8444308424606	18.2408929135142
SLC2A10	na	9.12458052574908	7.89553195896716	7.82363132351435	7.81457096895343	7.7985196876528	10.9868408666867	10.6214039827972	10.9922145023002	10.3588433280386	8.91273442565081
RPF2	na	57.7079026139597	71.1770480063327	65.8037109834202	54.5036574179798	58.488897657396	80.7227613677397	68.9459556778063	76.0724736494924	55.1967564194757	53.9673622637924
MIB2	na	171.136576971827	133.911348967433	137.920550213043	106.547906713751	123.110611768189	136.038453231267	131.137071103395	133.176432742669	121.357252127751	128.743693462049
MYO5A	na	25.9138086931274	28.7287920289152	27.9249415062072	29.9095761958928	27.2948189067848	16.8617488301233	19.239648442523	17.1827757382526	24.7629283936689	26.0206526240399
IRF1-AS1	na	1.78436241392426	1.91525280192768	1.82034986240185	2.73708323278064	2.53641174307154	0.686677554167918	1.07145741931726	1.34922488475886	1.85249387983172	1.54839877733764
ATG7	na	18.898020111107	14.7748073291564	16.7317263948426	16.7795102531335	15.7484669420561	17.2050876072073	16.1650315001343	17.5399235018652	17.1261168890565	16.9190890792015
SIPA1L1	na	227.303439319216	252.930630230082	231.610471854534	183.622583833936	197.68868839283	337.654612885569	313.517757913268	304.964507040349	171.790452856231	153.631371370964
RAB40C	na	37.066073780154	32.4420372571423	33.9282229673196	26.2204640125798	29.45266173298	32.0449525278362	33.7276161558998	31.508369367604	37.9194155402289	35.9908301171408
PIGN	na	9.57067112923015	10.0062187202752	11.270676807637	15.4704704461515	12.8334862821082	7.17196556575381	7.12752109371916	7.06358910256111	11.2661872691807	12.3871902187011
ZNF624	na	1.01384228063879	1.64164525879515	1.2006562922225	1.38837555285975	1.77927390931884	1.67854513241047	1.49072336600662	2.38098509075094	1.02076193378482	1.47286712966263
HHLA3	na	5.35308724177279	4.57315464950078	4.37658583939169	6.18818817846059	4.80782524432964	3.39523901783026	4.23924457208133	3.92862539973904	3.32692778418758	4.3808355651504
HOXA4	na	3.00097315069081	2.5015546800688	3.17592954716919	4.72047687972314	3.93711673551403	2.02188390949443	2.84169141645012	1.90478807260075	3.8184057523062	4.53189886050041
TOPORS	na	19.7902013180691	23.2957279581407	21.1470430823705	21.936333735184	22.9034194710191	16.0606250169274	16.4445421312605	13.4128826778969	20.188402690411	18.6185511518892
BCO2	na	0.608305368383272	1.21169054815833	0.929540355269031	0.952028950532398	0.794994725440334	1.10631383727054	1.25779784006809	0.912710951454525	1.05856793133241	0.453189886050041
GPX1P1	na	8.63793623104246	6.05845274079163	6.62297503129185	6.94187776429874	6.51138537027321	6.21824674052059	5.59021262252483	5.23816719965206	6.46482558063722	7.47763311982568
ENTPD6	na	120.931107234594	105.45616448165	117.857970878486	85.9602806584878	95.7779359697164	108.037268522419	109.521582296299	112.144397774369	85.0634944820687	82.820451675645
DMBX1	na	2.59543623843529	2.46246788819273	2.24638919190016	4.83948049853969	4.95925281108018	1.22076009629852	1.63047868156974	1.58732339383396	4.72574969344826	5.06062039422546
ENPP1	na	1.94657717882647	1.99342638567983	2.16892749562774	3.96678729388499	4.16425808563984	1.10631383727054	0.698776577815604	1.03176020599207	3.21350979154482	4.11647479828788
FAR1	na	76.1192784303601	96.348941974525	90.3977995499133	86.1189521502432	77.0766314760247	114.331812768958	102.067965466266	100.120423066077	72.5875152913653	69.2625209179813
CPLANE1	na	12.1661073676654	14.4621129941478	13.478335151401	17.4935319660328	17.0356012594357	6.82862678866986	6.66167004184209	7.10327218740696	9.18685740406342	9.8946458454259
ZNF841	na	3.04152684191636	3.24420372571423	2.78862106580709	4.56180538796774	4.50497011082856	4.34895784306348	3.26095736313949	3.33337912705131	2.75983782097379	3.05903173083778
ZNF615	na	0.446090603481066	0.429954710636826	0.271115936953467	1.15036831522665	1.09784985894141	0.0762975060186576	0	0.0793661696916979	0.264641982833103	0.490955709887545
EOLA1	na	13.7071476342364	12.0387318978311	13.5557968476734	10.2739790911621	11.9627777732926	17.5865751373006	18.7272122854582	17.2621419079443	14.9333690312965	15.8616460117514
CDC42SE1	na	50.3676845021349	47.6858860888116	49.8466015513018	43.7536638515515	43.0432858488409	89.3062307948387	87.9526785943907	91.3901443999901	54.6296664562619	58.1593687097553
DPP4	na	47.9344630286018	52.4153879058166	51.0859886916605	43.872667470368	44.3304201662205	37.8054142322448	36.1500416256606	40.1195987791533	29.413066092022	29.9482983031402
ZNF433	na	1.05439597186434	2.8142490150774	1.70415731799322	1.70571853637055	2.83926687657262	1.83114014444778	2.28267015419764	1.90478807260075	1.20979192152276	1.54839877733764
DNAH10	na	5.55585569790055	6.41023386767631	6.62297503129185	5.43449859262244	4.23997186901511	5.0356353972314	4.47217009801987	3.96830848458489	4.12085373268688	3.02126590700027
SPTAN1	na	327.065519734073	390.086182923229	370.344369878437	288.266432646622	295.700180972117	292.257596804468	275.178216343785	286.035675568879	301.351606451809	309.075502286128
NMB	na	6.9346811995693	6.91836216206528	6.46805163874701	6.06918455964404	6.2842440201474	1.56409887338248	1.81681910232057	1.42859105445056	4.68794369590068	6.19359510935056
PARVA	na	27.8603858719539	28.6115316532869	29.4354445835193	37.0497933248858	37.3647520956957	17.8917651613752	20.2179356514648	19.6034439138494	25.5946603397158	26.8137349246274
FAM114A1	na	14.8426509885518	17.7454035117381	16.5768030022977	17.3348604742774	18.663447602004	9.34644448728556	8.52507424935037	9.4048911084662	13.8748010999641	12.8781459285887
RPE	na	39.9859395483938	41.1974786373831	43.1848956718737	46.4114113384544	46.1854078589146	61.1905998269634	61.2128282166469	54.4055093236589	49.1856028094095	46.1498367294292
ZNF460	na	2.35211409108199	2.07159996943198	2.74989021767088	2.10239726575905	3.36926336019951	3.85302405394221	4.14607436170592	3.92862539973904	2.49519583814068	2.26594943025021
PHF2	na	36.1333388819664	36.8197579472627	34.6253782337714	31.8929698428353	32.1405010428021	32.0449525278362	31.3517757913268	31.786150961525	33.9119798001847	26.7004374531149
RPS26	na	476.221996061651	434.723299245707	405.085940656617	412.902889420489	491.231026538751	457.746887358936	463.661551933247	536.435940946186	600.812913026238	618.868555225169
PTMAP2	na	21.4123489670912	28.103403358898	19.3266932199686	30.1079155605871	28.9605221410407	16.0606250169274	17.9352654972672	20.3574225259205	30.1691860429737	31.4211654328029
PSAP	na	298.718489567412	290.063082512353	313.526215662617	267.440799353726	270.866060025028	216.265280809885	233.484547200787	237.146115038793	225.512775371351	214.35881610167
S100A10	na	202.56568767163	227.797823053765	215.49843902987	176.363363086127	186.028765753038	278.52404572111	279.370875810679	298.972361228626	132.623439396932	128.290503575999
CFAP43	na	0.324429529804412	0.195433959380375	0.426039329498306	0.515682348205049	0.681424050377429	3.54783402986758	2.28267015419764	2.73813285436358	0.378059975475861	0.415424062212538
RPL37A	na	392.681392137015	372.536213370871	366.277630824135	397.987769195481	418.848649631993	392.779560984049	387.448319846159	419.966086923619	478.208062979417	488.312102218919
HOXC6	na	4.33924496113401	5.47215086265051	4.91881771329862	4.44280176915119	6.1706733450845	1.22076009629852	1.67706378675745	1.50795722414226	2.75983782097379	3.2478608500253
TXNRD3	na	6.00194630138162	7.30923008082603	8.90809507132822	11.2260080416945	12.3792035818566	10.7579483486307	11.9723720332407	11.1112637568377	12.6272031808938	13.8222915245263
CFD	na	11.7605704554099	9.18539609087764	10.5735215411852	9.71862887001823	11.0163554811018	12.3220472220132	11.4599358761759	11.8652423689088	14.4418910631779	16.126006778614
MCMBP	na	139.342483050995	135.552994226228	139.5859766829	130.189958985305	132.53697779841	129.209826442597	124.987837218618	123.850907803895	136.063785173762	126.855402270174
EME2	na	52.435922754638	52.7671690327013	50.3501025770725	44.8643642938393	47.0561163677302	42.3069670873456	38.5258819902336	39.4449863367738	39.5828794323226	35.4998744072532
KLHDC1	na	1.37882550166875	1.44621129941478	1.54923392544839	2.69741535984179	2.34712728463337	3.01375148773698	3.02803183720095	2.14288658167584	1.47443390435586	1.32180383431262
ZNF81	na	3.93370804887849	3.94776597948358	3.56323802853129	5.51383433850014	4.39139943576565	6.10380048149261	4.61192541358299	5.5953149632647	3.85621174985378	4.75849380352543
TAF13	na	8.63793623104246	9.81078476089484	10.7284449337301	8.72693204654698	9.53993670528401	12.6653859990972	11.8792018228653	11.547777690142	8.35512545801653	9.21486101635084
ZNF780A	na	4.37979865235956	4.41680748199648	5.57724213161419	7.41789223956494	5.90567510327105	8.65976693311764	7.3604466196577	8.17471547824488	7.52339351196963	6.98667740993814
ATAD3A	na	118.497885761061	131.136186744232	129.438494471213	122.45472376223	133.294115632163	118.528175599985	112.689369449063	119.922282404155	143.360342700446	158.578694293677
FAM118B	na	12.6933053535976	15.0484148722889	15.4148775582114	11.7020225169607	10.8270710226636	12.0168571979386	11.2270103502374	13.0954179991301	10.2454253353958	10.1212407884509
SLC9A8	na	9.6112248204557	8.01279233459539	8.4433248936937	12.8920587051262	12.3792035818566	20.4477316130002	19.0998931269598	18.651049877549	13.6857711122262	14.7286712966263
OCLN	na	24.048338896752	27.6734486482611	28.7770201652038	20.7066296740797	22.0327109622035	27.0474658836141	29.721297109757	29.7226305495408	25.8971083200965	21.526519587377
H4-16	na	0.121661073676654	0.23452075125645	0.464770177634516	0.277675110571949	0.567853375314524	1.25890884930785	1.49072336600662	1.34922488475886	0.756119950951722	0.944145595937586
ZNF181	na	3.89315435765294	3.94776597948358	3.29212209157782	6.82287414548219	5.14853726951835	5.60786669237133	5.77655304327566	6.11119506626073	5.02819767382895	5.28721533725048
INKA2	na	6.65080536099044	7.30923008082603	7.28139944960741	6.62453478078794	6.96566807052483	8.88865945117361	7.73312746115935	9.00806026000771	6.16237760025653	5.77817104713803
ZNF44	na	2.7576510033375	3.40055089321853	3.13719869903298	4.91881624441739	4.80782524432964	3.77672654792355	3.63363820464114	3.69052689066395	3.93182374494895	4.53189886050041
GPAA1	na	66.3052851537767	49.7574860582435	56.0822681012316	49.9815199029509	57.4667615818299	48.029280038745	49.1007008678431	45.3974490636512	62.8335679240881	61.5582928551306
SGTB	na	19.9524160829713	24.7810260494316	25.6398214661708	14.4787736226802	16.8841736926852	53.2938079540323	50.544839128662	55.2388541054217	13.5345471220358	11.7451712134636
MYO1C	na	323.618455979901	327.742749880889	326.539780636383	244.830111778582	257.994716851232	134.283610592837	148.326974917659	151.470334856605	183.056640125412	189.471138192755
NKIRAS1	na	6.20471475750937	7.23105649707388	6.50678248688322	6.50553116197139	6.32210091183504	6.18009798751127	5.17094667583547	6.15087815110658	6.8050795585655	7.28880400063816
KIF13B	na	9.6112248204557	9.81078476089484	10.1087513635507	11.4243474063888	10.9784985894141	9.65163451136019	9.68970187904304	8.61122941154922	11.8332772323944	10.7632597936885
ADH5	na	53.4903187265024	56.4804142609284	58.2899264449955	60.7315134693792	57.1639064483288	64.9291776218776	64.5669557901618	65.2389914865756	62.8713739216357	61.1806346167556
H2BC12	na	22.9128355424366	22.3576449531149	21.1857739305067	19.6355971047307	23.0927039294573	24.4914994319891	21.9881696485977	25.0797096225765	36.4827876334206	34.8200895781782
TEAD4	na	45.663456319971	38.9695315004468	40.9772373281098	36.1771001202311	41.8697222065243	55.8497744056574	56.5077325926885	57.0245929234849	54.0247704955005	47.2450456207168
SPG7	na	55.6396643614566	57.5748444334585	58.7159657744938	68.5064165653938	67.5366947707407	42.9173471354949	43.4173180349429	43.0958301425919	60.376178083495	59.4811725440679
C2ORF27A	na	2.02768456127757	1.91525280192768	2.94354445835193	2.3007366304533	2.49855485138391	1.37335510833584	1.53730847119433	2.14288658167584	1.51223990190344	1.69946207268765
ERO1A	na	89.2586743874388	107.05872294857	102.28816992773	95.4012344179341	86.5029975062458	96.3637501015645	93.3565507961647	95.1600374603457	81.3963127199529	77.1555781000195
ZNF823	na	3.93370804887849	4.06502635511181	3.48577633225887	4.83948049853969	4.23997186901511	3.85302405394221	3.40071267870261	3.61116072097225	4.30988372042482	4.4186013889879
ZNF311	na	0.689412750834375	0.898996213149726	0.929540355269031	1.7453864093094	1.5142756675054	1.7166938854198	1.44413826081892	1.9444711574466	1.58785189699862	1.81275954420017
PLCG2	na	9.00291945207243	9.69352438526661	11.3094076557732	12.693719340432	12.6820587153577	8.85051069816428	7.63995725078394	8.69059558124092	11.9845012225848	10.8387914413635
FCHSD1	na	21.3312415846401	20.5987393186915	21.5730824118688	20.627293928202	19.8748681360083	7.36270933080046	7.45361683003311	8.45249707216582	11.2283812716331	12.5760193378886
S100A6	na	600.721828124094	638.013703793173	608.616547612398	611.242254114738	634.330077118011	236.522268657839	233.810642937101	256.074946510263	292.769645008507	309.868584586716
RPL12	na	1393.26261574505	1408.96158675688	1338.53811158741	1230.29907919843	1440.1897304727	1588.36148029641	1547.09134328375	1485.37754886497	1539.57363813035	1659.61912853909
ZNF121	na	51.5437415476759	57.8875387684671	51.7831439581123	52.7979388816092	52.5075087707497	56.7271957248719	58.0450410638828	56.2706143114138	43.476897179724	43.0908049985914
MPZL1	na	71.8611408516772	63.9459915092588	74.634344358476	66.086676316124	67.0445551788015	58.3294433512637	60.3742963232682	62.8976894806706	71.5289473600329	69.3380525656563
VPS13A	na	42.7030368605057	58.6301878141126	53.4485704279693	47.6411153995588	44.5575615163463	71.4144656334635	62.8433068982167	59.9611412020777	44.9891370816275	41.1269821590412
MBP	na	54.5447146983667	57.8484519765911	56.0435372530953	49.7435126653178	49.5168143274265	37.0042904190489	38.0134458331689	35.1592131734221	29.0350061165461	27.1913931630025
AKAP17A	na	47.2044965865419	49.5620520988632	49.0332537404414	32.8449987933677	37.5540365541339	44.786636032952	40.4358713029296	41.9450206820623	33.5339198247089	33.3472224485155
AKAP17A	na	47.2044965865419	49.5620520988632	49.0332537404414	32.8449987933677	37.5540365541339	44.786636032952	40.4358713029296	41.9450206820623	33.5339198247089	33.3472224485155
GOLGA6L9	na	13.5449328693342	17.2372752173491	13.9431053290355	13.3680731803924	16.0134651838696	37.7291167262262	34.4729778389031	31.1512216039914	14.8577570362013	14.0488864675513
C1ORF122	na	45.5012415550687	36.0380221097412	39.1181566175717	34.4713815838606	33.0490664433053	23.2707393356906	22.8732866471641	22.4209429379046	29.5642900822123	37.1615706561034
SNHG12	na	21.4123489670912	18.6834865167639	21.3019664749153	21.0239726575905	22.4869936624552	75.2293409343964	72.9056896187614	63.0564218200539	27.0690942440716	25.1520386757773
NOL8	na	49.5971643688494	63.4378632148698	52.5964917689727	59.462141535336	57.1639064483288	83.8128103614954	76.8188384545287	75.7550089707256	59.9981181080191	67.9407170836687
IRAK4	na	5.31253355054724	7.30923008082603	6.66170587942806	11.0276686770003	11.1677830478523	6.63788302362321	8.89775509085202	8.37313090247412	10.0942013452055	10.574430674501
MRPL42	na	43.8790939060467	50.6173954795172	48.6846761072155	50.2988628864617	46.1096940755394	42.116223322299	36.4761373619745	40.8735773912244	41.4353733121544	40.6360264491537
ENTPD7	na	16.3431375638972	15.7910639179343	14.5627988992148	15.2324632085184	14.2341912745507	13.7335510833584	13.7426060303735	12.341439387059	15.5382649920579	16.3148358978015
ZNF335	na	32.1590771418623	31.230346708984	35.0126867151335	27.6485074383784	30.1719426750451	26.8185733655581	26.8330205881192	29.4051658707741	33.1936658467806	33.233924977003
RPS4X	na	2220.15237983404	2166.9717416096	2164.51217894021	2132.22750620906	2289.50909548479	2356.79181216332	2304.51856853067	2467.89104656334	2682.940421962	2560.71168530192
ZNF273	na	11.841677837861	13.4849431972459	11.7354469852715	14.0424270203529	14.309905057926	9.11755196922958	8.43190403897496	10.0795035508456	10.6234853108717	10.6121964983385
ZNF84	na	13.6260402517853	15.2047620397932	15.5310701026201	17.2555247283997	18.9663027355051	16.0224762639181	14.0687017666875	13.5319319324345	9.7917533648248	10.876557265201
MAK16	na	80.7829529212985	93.1829118325629	90.4752612461857	82.6281793316244	79.8780414609097	116.391845431462	113.853997078756	107.342744508021	85.7440024379253	83.3869390332076
GRK6	na	64.5209227398524	51.3991313170387	55.7336904680057	52.8772746274869	53.8324999798169	34.4864727204332	35.7773607841589	38.0560783671691	59.0907741668771	62.3891409795557
PRIM1	na	10.2600838800645	13.2113356541134	10.7284449337301	17.6918713307271	17.0734581511234	14.1913361194703	13.3233400836842	14.444642883889	16.4456089332	15.8616460117514
MARCHF5	na	30.7802516401936	29.705961825817	32.7275666750971	28.4418648971554	27.3705326901601	32.0068037748269	35.2183395219064	34.8020654098095	30.0557680503309	27.455753929865
NPIPB13	na	93.0301676714151	58.4347538547322	50.1951791845277	63.8652754315484	72.2309493400075	63.5939712665511	93.6826465324786	67.2628288137139	49.6392747799805	46.3009000247792
ZBTB14	na	9.53011743800459	9.45900363401016	8.24967065301265	9.71862887001823	8.70708508815604	12.1313034569666	10.4350635620464	13.3731995930511	7.25875152913653	7.47763311982568
CD2AP	na	49.5971643688494	66.6038933568319	55.9660755568229	49.1881624441739	46.6396905591663	62.5258061822899	61.678679268524	58.2150854688604	49.6392747799805	44.7525012474416
NUP62CL	na	1.86546979637537	1.8761660100516	2.401312584445	4.12545878564039	3.40712025188715	2.70856146366234	2.93486162682554	3.45242838158886	3.8184057523062	4.45636721282541
SFI1	na	55.3963422141033	45.6142861193796	48.6072144109431	46.4114113384544	46.147550967227	29.8323248532951	33.4946906299613	32.1036156402918	33.1936658467806	33.309456624678
KRTAP4-6	na	2.27100670863088	0.977169796901876	1.6266956217208	0.634685967021599	0.832851617127969	0	0	0	0	0
ZNF248	na	6.00194630138162	7.11379612144566	6.31312824620217	7.29888862074839	7.57137833752699	8.43087441506167	8.01263809228559	6.90485676317771	6.42701958308964	6.98667740993814
TOR4A	na	61.2766274418083	50.1483539770043	53.7196863649228	42.0876131881198	44.7089890830969	37.5383729611795	40.2029457769911	39.9608664397699	26.2373622980247	25.0009753804273
LPAR1	na	7.90796978898254	8.05187912647146	8.94682591946443	8.13191395246423	9.69136427203455	0.343338777083959	0.372680841501655	0.238098509075094	0.68050795585655	0.604253181400055
HIBCH	na	9.44901005555349	9.61535080151446	9.87636627473346	11.900361881655	11.1677830478523	9.04125446321093	9.64311677385534	9.72235578723299	12.967457158822	13.7845257006888
ZNF544	na	22.9128355424366	23.960203420034	25.3687055292173	24.6337490950258	25.515544997466	19.9136490708696	19.3328186528984	17.6986558412486	15.2358170116772	13.1047408716137
TMEM229B	na	0.811073824511029	0.703562253769351	0.697155266451774	0.952028950532398	0.681424050377429	0.95371882523322	1.16462762969267	0.714295527225281	2.04152386756965	2.1526519587377
PTMAP9	na	4.74478187338952	6.52749424330453	3.83435396548475	7.21955287487069	7.11709563727537	4.15821407801684	3.91314883576738	4.64292092696432	6.72946756347033	6.91114576226313
SOWAHC	na	29.563640903427	35.7253277747326	33.5021836378213	19.7546007235473	22.7898487959562	17.7773189023472	19.3328186528984	16.9446772291775	13.8748010999641	13.4446332861512
ZNF770	na	42.0541778008969	52.9235162002056	50.1177174882553	52.7582710086704	49.2896729773007	86.1017355420551	81.0580830266101	84.842435400425	53.3064565420964	54.2694888544924
ZNF876P	na	0.811073824511029	1.32895092378655	0.580962722043145	1.07103256934895	1.21142053400432	0.30519002407463	0.465851051877069	0.0793661696916979	0.302447980380689	0.226594943025021
NPIPB6	na	0.851627515736581	1.32895092378655	1.12319459595008	0.952028950532398	1.24927742569195	2.2507764275504	2.14291483863452	1.7063726483715	1.70126988964137	1.43510130582513
HMGN5	na	1.98713087005202	2.85333580695348	2.24638919190016	4.60147326090659	4.05068741057694	5.11193290325006	5.63679772771254	5.07943486026866	6.88069155366067	8.91273442565081
MIER1	na	31.1452348612235	32.0902561302576	30.5586391794694	29.1162187371158	31.421220100737	29.4508373232018	28.0442333229996	29.4448489556199	20.3396266806013	21.2243929966769
MAN1A2	na	68.0085401852498	75.8674630314617	76.8420027022399	73.5839043015666	67.6502654458037	64.7002851038216	64.8930515264758	59.4452610990817	63.8921358554205	64.6550904098059
SVIP	na	18.5735905813026	18.7225733086399	18.3584220165634	28.8385436265439	25.2126898639649	10.1475683004815	9.82945719460616	11.825559284063	20.9067166438151	24.6610829658897
ZNF251	na	6.69135905221599	8.16913950209969	7.55251538656088	6.18818817846059	7.76066279596516	14.0005923544237	14.7674783445031	12.4604886415966	8.27951346292135	6.30689258086307
DDRGK1	na	55.0313589930733	57.7702783928389	58.1737339005869	47.2047687972314	55.7632014558863	50.3945027253233	54.03872201774	49.4451237179278	60.3005660883998	56.3088433417176
TFDP1	na	211.04140913777	196.88017067979	194.971089517679	206.27293928202	202.231515395346	165.031505518356	173.529516824208	178.415149466937	214.662454075194	218.13539848542
HSD17B11	na	20.8040435987079	22.9439468312561	24.7102811109018	28.9178793724216	24.9476916221514	14.153187366461	13.4165102940596	13.4128826778969	20.8689106462675	21.0355638774894
SZT2	na	30.2530536542614	24.976460008812	25.1363204404001	27.6088395654395	29.2255203828542	37.4620754551609	38.4792968850459	34.8417484946554	27.220318234262	24.9632095565898
ZXDA	na	8.47572146614026	6.41023386767631	8.0172855641954	6.30719179727714	7.57137833752699	6.40899050556724	7.96605298709789	6.62707516925677	4.91477968118619	4.64519633201292
RPS6KL1	na	10.5439597186434	9.65443759339054	12.5100639479957	9.87730036177363	9.80493494709745	25.3689207512037	24.1310844872322	21.4685489016043	13.3077111367503	11.254215503576
AC092143.1	na	1295.48766620024	1155.24922068927	1120.94820675818	1370.44567429139	1489.47940345	866.548924606904	943.86081620813	1001.95820927284	1115.95743560965	1199.21597013608
QRICH1	na	86.6632381490035	95.7626400963839	87.2606008508803	87.1106489737144	91.9165330175776	74.0848783441165	71.9274024098195	71.98511591037	82.1902386684522	83.4247048570451
FKBP1C	na	2.27100670863088	1.28986413191048	1.93654240681048	2.1420651386979	1.93070147606938	1.83114014444778	2.56218078532388	2.18256966652169	3.2513157890924	2.2281836064127
DDX42	na	113.266459592965	138.758111160066	125.797794746409	135.307114594417	130.719846997403	158.126581223668	153.218410962368	151.430651771759	144.683552614612	143.283535639488
AC131392.1	na	3.60927851907408	2.8142490150774	2.67242852139846	3.09409408923029	3.93711673551403	2.28892518055973	2.93486162682554	2.53971743013433	3.40253977928275	3.21009502618779
RPL23A	na	754.136442030355	847.284387497679	792.355691170577	798.752289496682	869.194233148098	664.856467446582	679.164248531579	750.089669756236	849.349540904069	832.396523202413
SLC29A3	na	4.2581375786829	3.04876976633385	4.37658583939169	7.06088138311529	6.2842440201474	6.98122180070717	8.10580830266101	7.14295527225281	4.91477968118619	4.98508874655045
STYX	na	37.1066274713796	39.1258786679511	39.1568874657079	43.079310011591	41.1125843727716	27.2382096486608	29.25544605788	28.095624070861	30.2826040356165	33.309456624678
UBL5	na	16.7892281673783	15.63471675043	16.7317263948426	19.040579010648	17.9063097682513	17.5484263842913	17.0967336038884	18.1748528593988	21.2469706217434	24.4722538467022
HELZ	na	20.074077156648	22.9830336231321	20.7210037528722	23.3247092880438	20.8212904281992	23.6522268657839	23.5720632249797	20.8733026289165	19.8859547100303	21.753114530402
TMEM116	na	6.24526844873493	6.91836216206528	6.39058994247459	7.06088138311529	8.5556575214055	7.70604810788442	7.26727640928228	7.57946920555715	6.16237760025653	5.62710775178801
UCKL1	na	51.624848930127	51.0082633982779	51.4732971730226	48.0774620018861	50.501093511305	48.029280038745	49.3802114989694	54.4055093236589	51.605186652455	47.0939823253668
ZNF485	na	3.81204697520184	5.04219615201368	4.72516347261758	7.33855649368724	6.24638712845977	7.5534530958471	8.7114146701012	8.33344781762827	6.46482558063722	6.68455081923811
SDAD1	na	92.9085065977384	106.472421070428	98.0665074808828	95.956584639078	99.6014820301675	135.656965701173	121.400784119164	128.255730221784	101.01762544715	102.156553480447
ZKSCAN8	na	26.035469766804	24.7028524656794	22.541353615274	28.3228612783388	25.8941139143423	26.5896808475022	29.4417864786308	26.6273499315646	20.4530446732441	23.5281082507646
PHETA1	na	14.2748993113941	11.4133432278139	11.4256002001818	12.0987012463492	11.3192106146028	8.7360644391363	8.94434019603973	9.68267270238714	10.6990973059669	11.6696395657886
HYLS1	na	6.97523489079485	6.76201499456098	6.4293207906108	9.83763248883478	9.76707805540982	6.79047803566053	6.38215941071585	6.30961049048998	7.78803549480274	8.7616711303008
ZNF442	na	0.851627515736581	0.781735837521501	0.968271203405241	1.4280434257986	0.681424050377429	0.534082542130603	0.931702103754139	0.674612442379432	0.68050795585655	1.1329747151251
HOXC4	na	4.2581375786829	3.63507164447498	3.91181566175717	4.56180538796774	4.95925281108018	3.20449525278362	2.09632973344681	2.77781593920942	2.87325581361654	2.56807602095023
PIM3	na	217.854429263662	175.929650234214	197.140017013307	142.566335342227	156.727531586809	107.770227251354	114.692528972134	115.953973919571	112.737484686902	115.978845004973
GET3	na	69.346811995693	64.7277273467803	68.4374086566824	66.9593695207787	71.2845270478166	58.2149970922358	62.6569664774658	70.1993770923067	88.503840258899	93.1305215832835
ASPH	na	119.227852203121	139.657107373216	129.98072634512	144.272053878597	146.165458805959	96.6307913726299	92.2385082716597	94.7632066118872	126.801315774604	129.008054228912
SPRED2	na	86.7443455314546	80.2451837215821	76.7645410059675	69.3394418971097	71.0195288060032	84.003554126542	87.3004871217628	82.223351800599	59.7712821227336	55.8178876318301
WWP2	na	45.3795804813921	42.6436899367979	43.2623573681462	37.6844792919074	40.3554465390188	44.5195947618867	47.9360732381504	49.7625883966946	43.6281211699144	43.0908049985914
GFPT1	na	99.1132213552478	114.993341699413	120.646591944293	104.048830718603	105.696441591877	244.914994319891	227.568238841948	229.090448815086	117.160786399969	107.70812958456
UVRAG	na	19.3846644058136	19.2307016030289	18.8231921941979	20.4686224364466	18.4741631435659	33.9523901783026	37.8736905176057	33.095692761438	25.0653763740496	22.357367711802
ZNF26	na	2.79820469456305	3.86959239573143	3.09846785089677	4.44280176915119	3.21783579344897	2.47966894560637	1.90998931269598	2.06352041198414	2.00371787002206	1.96382283955018
ITSN2	na	13.9504697815897	17.0809280498448	13.8656436327631	14.0424270203529	13.4013396574228	19.494012787767	21.7552441226591	17.9764374351696	13.1186811490124	13.4068674623137
BZW1P2	na	1.3382718104432	1.4071245075387	1.27811798849492	1.5073791716763	1.70356012594357	14.3057823784983	15.8855208690081	15.1986214959601	11.6442472446565	13.7845257006888
OGA	na	60.7494294558761	69.6135763312897	64.5255929949253	66.0073405702463	67.3474103123026	59.5120546945529	54.5045730696171	55.1991710205759	62.7579559289929	55.9311851033426
ZNF658B	na	0.973288589413235	1.95433959380375	1.93654240681048	2.65774748690294	3.40712025188715	5.72231295139932	4.98460625508464	5.47626570872715	3.85621174985378	3.3233924977003
MT1F	na	10.2600838800645	8.98996213149726	9.79890457846104	9.52028950532398	7.98780414609097	11.253882137752	8.24556361822413	7.65883537524884	6.42701958308964	7.59093059133819
TCAF1	na	69.2657046132419	82.3558704828901	74.0533816364328	73.6235721745055	77.7580555264022	67.179954049428	71.694476883881	65.6358223350341	66.9922276543226	67.1098689592436
ZNF69	na	1.82491610514982	2.30612072068843	2.59496682512605	3.01475834335259	2.49855485138391	1.86928889745711	1.72364889194516	1.07144329083792	1.58785189699862	2.07712031106269
TXNRD1	na	153.657936053615	181.206367137484	163.134332349715	129.35693365359	117.697076256857	104.832773269636	111.198646083056	108.850701732164	94.9686658395363	89.0140467849956
NRARP	na	85.9738253981691	72.0369574276063	68.166292719729	63.4685967021599	59.8138888664632	43.1843884065602	40.4358713029296	37.5401982641731	53.3064565420964	53.4008749062299
KRTAP4-1	na	6.89412750834375	4.53406785762471	5.07374110584346	2.57841174102524	1.47641877581776	0	0	0	0	0.0377658238375034
ZXDB	na	18.7763590374303	17.2763620092252	19.3654240681048	15.1927953355795	17.3763132846244	15.7172862398435	16.1184463949466	15.7145015989562	12.0223072201324	10.725493969851
ZNF587	na	24.8999664124886	26.9698863944918	26.8017469102571	28.2038576595223	26.9541068815961	35.3638940396478	32.3766481054563	31.8655171312167	21.3981946119337	19.9781208100393
TPM2	na	3.69038590152518	3.36146410134245	2.94354445835193	3.68911218331304	3.67211849370059	0.610380048149261	0.279510631126242	1.11112637568377	1.58785189699862	1.1329747151251
FLVCR1-DT	na	2.6765436208864	2.1888603450602	1.97527325494669	2.49907599514755	3.36926336019951	1.67854513241047	1.81681910232057	1.62700647867981	3.2513157890924	3.13456337851279
SH3BGRL2	na	17.6408556831149	18.4880525573835	17.2739582687495	20.5876260552631	17.5655977430626	15.2976499567408	16.3047868156974	14.444642883889	11.4552172569186	11.9717661564886
YTHDF2	na	78.4713925214421	80.4797044728385	79.630623768047	74.9326119814875	77.3794866095258	83.9272566205234	78.4959022412862	82.2630348854448	80.0731028057873	84.0667238622827
NBR2	na	23.3589261459176	24.8201128413077	24.4391651739483	15.2324632085184	17.6034546347502	43.6803221956815	41.5539138274346	45.5958644878804	17.0505048939613	15.4839877733764
TMA16	na	16.9514429322805	22.3576449531149	18.0098443833375	22.5313518292668	21.3134300201385	26.8185733655581	22.8732866471641	26.6670330164105	19.3566707443641	20.0914182815518
ATL1	na	5.5964093891261	4.88584898450938	5.26739534652451	6.06918455964404	6.43567158689794	2.13633016852241	2.74852120607471	3.25401295735961	6.20018359780412	6.94891158610063
MAFK	na	76.7275837987434	71.2161347982087	69.0571022268618	56.7250583025554	57.1260495566411	54.0186342612096	55.948711330436	47.8578003240938	55.8772643753322	53.7785331446049
GPN1	na	42.8246979341824	43.8162936930801	45.5087465600463	41.0165806187708	41.5290101813355	38.5683892924314	37.7339352020426	36.7068534824103	43.8171511576523	44.9790961904666
ZNF511	na	97.8155032360301	92.3230024112893	92.9540355269031	80.9621286681927	85.1022925138034	95.0666924992474	95.68580605555	103.295069853745	103.966493255862	110.27620560551
ZNF627	na	6.36692952241158	7.11379612144566	7.39759199401604	9.71862887001823	9.27493846347056	10.7197995956214	10.7611592983603	9.2461587690828	7.44778151687446	8.64837365878829
KCNRG	na	3.04152684191636	2.73607543132525	3.67943057293992	4.52213751502889	3.59640471032532	4.15821407801684	4.14607436170592	3.01591444828452	3.55376376947309	3.36115832153781
WDHD1	na	58.6000838209219	69.8871838744222	67.5465991495496	77.9870381977789	69.7323944886236	56.9560882429279	50.9641050753514	56.4293466507972	66.1226897107281	62.3891409795557
AC133561.1	na	1.70325503147316	0.938083005025801	1.00700205154145	1.07103256934895	0.681424050377429	0.762975060186576	1.21121273488038	0.714295527225281	0.567089963213791	0.868613948262579
ZNF789	na	9.24624159942574	10.4752602227881	9.6439811859162	9.28228226769088	9.16136778840766	11.597220914836	11.2735954554251	10.238235890229	8.99782741632549	10.3478357314759
CTNND1	na	27.2520805035706	23.412988333769	25.9109374031242	26.0221246478855	21.3134300201385	30.9004899375563	30.5598290031358	26.3892514224895	21.1713586266482	18.1653612658392
DDX39B	na	357.72411030059	337.983489352421	352.489448887644	316.98597265435	319.247167601825	413.723226386171	439.344127025264	416.870806305643	356.850810851665	352.732794642282
ARC	na	43.2302348464379	37.5624069929081	33.2697985490041	15.7084776837846	18.9284458438175	7.8204943669124	7.91946788191018	8.41281398731997	8.35512545801653	8.91273442565081
AC073343.1	na	0.527197985932169	0.547215086265051	0.697155266451774	0.991696823471248	0.908565400503239	1.90743765046644	1.39755315563121	1.66668956352565	1.09637392888	0.906379772100083
NUDT16	na	9.57067112923015	9.81078476089484	10.2249439079593	12.0987012463492	9.84279183878509	28.6497135100059	25.2491270117372	23.4130200590509	19.092028761531	20.0536524577143
TLK1	na	55.0313589930733	68.3237121993792	60.4975847887595	72.7508789698508	71.7388097480682	73.4744982959673	67.5949876273628	66.5485332864886	61.3969400172798	64.3151979952683
LRBA	na	91.9352180083252	98.459628735833	108.136527996297	96.749942097855	93.9229482770223	141.608171170629	139.941655983872	135.755833257649	135.988173178667	138.487276012125
C3ORF35	na	0.689412750834375	0.625388670017201	0.619693570179354	0.515682348205049	0.567853375314524	1.22076009629852	0.931702103754139	1.03176020599207	0.340253977928275	0.490955709887545
BAZ1A	na	82.7700837913505	103.384564512219	88.6161805356477	84.6115729785669	80.7108930780377	68.2862678866986	65.0328068420389	65.9136039289551	89.9026621681597	88.069901189058
COPS8	na	39.3370804887849	38.4223164141818	39.8540427321597	40.6199018893823	39.3711673551403	39.0261743285434	39.2712436732369	38.5719584701652	36.2559516481351	39.2009251433286
PPIAP22	na	200.619110492803	205.24474414127	197.527325494669	224.837503817401	194.849421516257	135.656965701173	143.156028241823	154.605298559427	200.749846977682	238.340114238484
CCDC69	na	2.55488254720974	2.42338109631665	2.44004343258121	3.88745154800729	3.67211849370059	3.50968527685825	4.0529041513305	4.60323784211848	1.85249387983172	2.64360766862524
MDM4	na	30.4152684191636	37.2106258660234	34.4704548412266	31.6152947322634	33.2004940100558	47.0374124605024	45.6068179787651	44.4450550273508	27.1069002416192	25.9073551525274
KLHL9	na	30.4152684191636	34.5527240184503	34.2768006005455	35.423410534393	35.1311954861252	34.5246214734426	32.7027438417703	33.2147420159756	31.1521419792109	31.4589312566404
NCOA6	na	86.0954864718458	91.9712212844046	82.0706672006282	75.5276300755702	72.9502302820725	107.159847203205	119.86347564797	104.088731550662	77.8425489504798	68.2806094982062
STK39	na	71.5367113218728	81.4959610616165	79.5531620717746	69.8154563723759	70.6409598891268	52.2256428697711	52.5014135465457	49.4451237179278	46.6904069712688	43.2796341177789
ABHD17AP1	na	7.90796978898254	8.13005271022361	8.36586319742128	6.10885243258289	6.51138537027321	4.12006532500751	4.89143604470923	4.92070252088527	8.31731946046894	7.89305718203822
C6ORF89	na	26.8870972825406	26.0708901813421	28.6220967726589	37.0894611978247	36.4183298035048	30.2519611363977	33.4481055247736	34.4449176461969	38.184057523062	37.1615706561034
CALM1	na	268.059899000895	284.669105233455	274.756636678271	313.53486770867	290.892355727787	227.862501724721	208.188835083862	215.28073528873	256.400275367729	281.733045827776
TTC37	na	29.6853019771037	38.1487088710492	35.0901484114059	42.0479453151809	38.1976037128237	39.7510006357206	35.8239458893466	33.4925236098965	27.9764381852137	29.3818109455777
TUSC1	na	7.54298656795257	7.89553195896716	9.14048016014548	8.25091757128078	9.23708157178293	5.34082542130603	5.3572870965863	5.35721645418961	6.91849755120826	7.51539894366318
PAPSS2	na	0.202768456127757	0.429954710636826	0.387308481362096	0.436346602327349	0.719280942065064	1.37335510833584	1.21121273488038	1.46827413929641	2.53300183568827	2.37924690176272
SLC9A6	na	11.39558723438	10.2798262634077	13.0135649737664	12.9713944510039	13.5149103324857	11.7879646798826	10.2953082464832	11.3493622659128	11.3039932667282	11.1409180320635
FAN1	na	15.8159395779651	18.3317053898792	18.7844613460617	25.9427889020078	21.1998593450756	36.2794641118717	31.2586055809514	33.3734743553589	25.8214963250013	25.0387412042648
MT-ND6	na	6.52914428731379	13.015901694733	8.48205574182991	8.29058544421963	5.14853726951835	6.25639549352992	4.93802114989693	5.15880102996036	12.8540391661793	6.83561411458812
IPO9	na	194.90104003	186.014042538241	187.263650738574	192.627190991055	209.386467924309	169.266017102392	167.007602097929	163.335577225514	220.749219680355	208.769474173719
CEP290	na	19.0602348760092	28.3379241101544	20.2175027271014	29.3542259747489	32.254071717865	21.7066404623081	18.2613612335811	19.9209085926162	17.4285648694372	20.9222664059769
MT-CO2	na	16268.5187720422	13941.9068810691	13358.2307913306	17200.4260528877	16598.543444902	12521.0692664629	14061.3413200678	12521.1640783259	13637.9087193309	15219.7780698092
GLMP	na	35.7683556609364	29.0023995720477	30.3649849387884	31.178948129936	33.0112095516177	23.7666731248118	25.8547333791774	25.4368573861892	27.1069002416192	29.3818109455777
TOGARAM1	na	11.4361409256055	12.507773400344	11.8129086815439	13.8044197827198	12.6063449319824	16.1369225229461	15.2799145015679	15.4764030898811	9.86736535991997	10.4611332029885
DLL1	na	17.6814093743404	18.3317053898792	16.8866497873874	13.4077410533313	15.1806135667416	14.1150386134517	15.2799145015679	14.72242447781	16.6346389209379	16.1637726024515
ANKRD13B	na	64.0748321363713	55.0732897533897	56.9343467602282	42.4842919175083	47.2075439344808	37.9198604912728	39.2712436732369	38.8894231489319	52.0588586230261	50.3040773515546
ECI2	na	43.5141106850167	49.2102709719785	47.0192496373585	49.3071660629905	45.9582665087888	29.7178785942671	29.2088609526922	30.3575599070744	52.247888610764	51.8524761288922
UNC13B	na	28.1442617105327	29.8232222014453	27.5763638729813	33.836695616839	35.774762644815	22.2407230044387	24.7366908546724	21.4288658167584	34.0632037903751	33.309456624678
MT-CYB	na	9735.60299144446	7740.78734992978	7992.65274478077	12124.8820424889	9135.66295895175	8417.25531023733	11924.9483961596	9988.4308711244	7802.28835587818	8707.47717309398
LDB1	na	47.0828355128653	43.0736446474347	42.8363180386479	47.6411153995588	46.4882629924157	32.6934813289948	36.1034565204729	35.5957271067265	44.2708231282233	47.4338747399043
PPP1R14C	na	7.98907717143364	9.57626400963839	8.55951743810233	6.50553116197139	5.45139240301943	3.85302405394221	4.51875520320757	3.49211146643471	4.72574969344826	4.15424062212538
CTR9	na	43.5546643762423	49.4057049313589	46.7868645485412	55.3763506226345	52.6589363375002	52.7597254119017	49.3336263937816	50.1991023299989	56.1797123557129	59.0657484818554
MSRB1	na	22.2234227916022	17.6281431361098	19.6752708531945	22.6900233210222	25.0234054055267	13.8861460953957	16.9569782883253	17.4605573321735	30.2447980380689	29.1929818263902
ZNF652	na	7.54298656795257	8.71635458836474	8.17220895674023	11.5036831522665	9.99421940553563	12.9705760231718	13.2767549784965	15.0002060717309	11.4930232544662	13.0292092239387
SMURF1	na	34.5922986153954	39.1258786679511	34.1993389042731	35.8597571367203	33.389778468494	27.7722921907914	30.0939779512587	29.0083350223156	31.3789779644965	29.9105324793027
SLC5A3	na	58.3567616735686	58.5129274384843	58.0575413561782	42.4842919175083	43.0054289571533	22.278871757448	23.1062121731026	20.7145702895331	26.8800642563337	23.6791715461147
MTCO3P12	na	115.334697845468	62.3043462504636	50.4662951214812	111.07004422878	59.0946079243981	54.4382705443122	98.3411570512493	64.8024775532713	64.6482558063722	101.212407884509
GPATCH3	na	8.31350670123805	6.99653574581743	7.51378453842467	7.89390671483113	9.57779359697164	7.70604810788442	8.24556361822413	8.84932792062431	9.30027539670618	10.8387914413635
CDC42BPB	na	210.757533299191	219.628683551666	209.495157568758	182.075536789321	192.994433823563	279.09627701625	280.582088545559	279.845114332927	191.487377578524	187.016359643317
PLXNB3	na	7.0157885820204	4.49498106574863	5.03501025770725	6.18818817846059	6.47352847858558	1.94558640347577	1.95657441788369	1.8651049877549	1.70126988964137	2.00158866338768
RPL10A	na	506.434496024687	543.970882539336	505.631222418217	509.375156407772	556.761306050047	681.832662535734	676.043046484003	686.834832511953	653.438861612478	627.93235294617
COLGALT2	na	7.70520133285478	7.73918479146286	7.59124623469709	5.75184157613324	5.67853375314524	12.7416835051158	12.2518826643669	13.650981186972	8.92221542123032	8.7994369541383
EPS8L3	na	0.770520133285478	0.664475461893276	0.929540355269031	0.674353839960449	0.757137833752699	2.32707393356906	2.23608504900993	2.73813285436358	2.4573898405931	2.1526519587377
MT-ND2	na	11153.4816977634	8841.70592991131	9110.03771351041	14599.3242885414	10319.1829637823	10312.9049960239	17287.5461947373	12472.0364192867	9447.26511517119	10158.8177831692
FAM169A	na	30.9019127138702	38.2659692466775	37.9175003253492	39.8265444306053	38.5383157380124	66.6458715072974	60.9799026907084	61.8659292746785	34.6680997511365	35.1977478165532
ZNF830	na	7.29966442059926	9.53717721776231	7.70743877910572	8.40958906303618	8.47994373803023	9.07940321622026	9.82945719460616	11.1906299265294	9.41369338934894	11.2164496797385
MT-ND5	na	7925.89452050423	6402.92463759548	6076.71514917875	9648.02005618708	6730.65248692799	7329.48176692933	11426.5809408615	8319.00317474439	6243.6226889863	5799.9996933161
CNOT7	na	95.4633891449482	98.6941494870895	93.6511907933549	109.919675913553	102.516462690115	108.456904805522	102.766742044081	101.588697205373	99.2785495599611	100.532623055434
TMEM184B	na	94.125117334505	73.3659083513929	76.0286548913795	66.2850156808182	69.580966921873	60.3131785077488	59.442594219514	65.0802591471922	59.5066401399005	60.312020668493
MTOR	na	63.7909562977925	65.9785046868147	67.3916757570048	72.5128717322177	70.2245340805628	58.0242533271891	60.0947856921419	54.6832909175798	66.1226897107281	65.712533477256
SCAMP5	na	13.1393959570787	11.0615621009292	13.671989392082	14.0820948932917	10.789214130976	8.92680820418294	10.7145741931726	9.64298961754129	14.706533046011	16.956854903039
LRIG2	na	17.0731040059572	14.5402865778999	16.5768030022977	16.7795102531335	16.8084599093099	17.8917651613752	19.0998931269598	16.547846380719	15.9919369626289	14.2377155867388
MT-CO1	na	33765.9360492923	29606.4468537005	28513.9989755108	37225.2046590214	31232.1249267573	30220.183225141	36299.8127388391	30313.0354858774	31702.8619454866	32305.8298561964
PNP	na	107.345620674035	96.7007231014097	98.2601617215639	90.6410896652721	90.2508297833217	78.2812411751427	81.1978383421732	79.0883880977769	104.420165226433	108.76557265201
PAX9	na	7.54298656795257	6.17571311641986	6.66170587942806	8.29058544421963	7.98780414609097	15.9843275109088	18.0750208128303	13.650981186972	13.1942931441075	13.1802725192887
GK	na	3.81204697520184	5.58941123827873	5.65470382788661	5.95018094082749	5.5271061863947	6.25639549352992	6.0560636744019	4.88101943603942	6.76727356101791	6.15582928551306
FOXJ3	na	52.435922754638	55.3468972965223	56.0048064049591	53.1946176109977	45.5039838085372	79.8071912955158	88.2787743307046	84.0884567883539	53.3064565420964	46.1120709055917
ZNF358	na	74.5376844725636	52.6889954489492	59.5680444334904	59.7001487729691	64.0160038437907	33.9142414252933	34.8456586804048	37.5005151793272	53.6845165175723	52.8721533725048
SFT2D1	na	28.2659227842094	23.6084222931493	26.2982458844863	28.005518294828	22.3355660957046	30.4045561484351	31.8642119483915	29.0877011920073	24.573898405931	28.0222412874276
CHAMP1	na	71.4150502481961	72.8186932651278	71.0323754818085	74.8136083626709	73.1016578488231	73.8559858260606	81.1046681317978	73.9295870678166	62.2286719633267	63.1444574563058
INPP5F	na	15.6537248130629	15.8692375016865	19.5978091569221	16.8588459990112	18.0198804433142	13.5046585653024	13.8823613459367	13.7700304415096	16.3699969381048	15.0685637111639
ARHGAP11A	na	57.0590435543509	69.3399687881571	65.222748261377	74.0599187768328	71.1709563727537	63.6321200195604	60.4674665336436	59.5246272687734	68.0886015832026	73.2279324209192
HMGN2	na	228.35783529108	222.442932566743	224.174149012381	417.861373537845	371.868247047638	123.067877208095	139.522390037182	122.303267494906	287.363387359202	326.107888836842
SELENOM	na	20.6012751425801	20.1296978161786	18.280960320291	20.2702830717523	21.6919989370148	14.0005923544237	13.8823613459367	17.6589727564028	22.834822518742	21.1866271728394
UBE2J1	na	73.6455032656015	81.1050931428557	76.5321559171502	72.3145323675234	74.7295041913914	74.8097046512938	70.1571684126866	71.7470174012949	62.4177019510646	61.8604194458306
GJC2	na	2.06823825250313	1.99342638567983	2.16892749562774	1.70571853637055	1.47641877581776	0.877421319214562	1.67706378675745	1.15080946052962	0.793925948499308	0.717550652912565
OPA1	na	108.035033424869	129.103673566676	123.086635376874	128.365236830118	125.382025269447	126.463116225925	117.906901230086	127.223970015792	127.141569752532	129.725604881824
DENND4B	na	84.5138925140493	70.3953121688112	70.3739510634929	68.3477450736384	66.0224191032354	94.1892711800328	91.6794870094073	91.0329966363774	77.5022949725515	67.6385904929687
ZNF277	na	18.3708221251748	23.3348147500168	19.5978091569221	22.0553373540006	23.1684177128326	22.9655493116159	23.4323079094166	27.1829131194065	21.8140605849572	22.206304416452
MT-ND3	na	2389.82902392175	1854.47284056038	2140.61524564017	3111.19094246694	2295.33905680468	2341.76120347765	2693.78370747915	1893.91490735299	2167.15319742028	2626.46198460301
KTI12	na	20.4390603776779	18.8789204761442	20.5660803603273	15.86714917554	17.7170253098132	21.3633016852241	20.8701271240927	19.8018593380786	18.7517747836027	20.0536524577143
SELENOT	na	62.8987750908303	57.8484519765911	63.8671685766097	59.5018094082749	62.2745868261595	44.8247847859613	45.0943818217003	46.7863570332559	58.9395501766867	62.1247802126932
RUSC2	na	23.8050167493987	23.1784675825125	23.0448546410447	14.280434257986	16.4677478841212	12.2457497159945	12.0189571384284	12.2620732173673	12.5893971833462	12.7648484570762
FICD	na	20.7634899074824	20.0515242324265	19.5978091569221	21.0239726575905	22.2219954206417	20.6003266250376	19.4725739684615	20.9923518834541	15.5760709896055	13.5956965815012
OSTC	na	34.1867617031399	34.8654183534589	37.4139992995785	38.4778367506844	34.222630085622	43.3369834185975	40.855137249619	36.786219652102	40.6792533612026	41.0892163352037
R3HDM4	na	84.1083556017937	70.8643536713241	76.8807335503761	69.3394418971097	61.5553058840944	63.0598887244205	69.0857109933694	68.5326875287811	69.3740054998205	70.8109196953189
TSEN15	na	19.1413422584603	19.2307016030289	20.2562335752376	24.9114242055978	22.0327109622035	30.6715974195004	34.5195629440908	32.9369604220546	25.3300183568827	24.0945956083272
LTN1	na	19.8307550092947	21.8104298668499	21.9216600450947	22.9280305586553	21.2377162367632	27.1237633896328	25.4820525376757	26.2305190831061	22.0408965702427	20.6956714629519
RUNDC1	na	21.8989932617978	20.0515242324265	20.1787718789652	19.7942685964861	20.8212904281992	24.1863094079145	23.4323079094166	24.2860479256595	23.3641064844082	21.602051235052
GRK5	na	4.54201341726176	4.37772069012041	5.57724213161419	5.15682348205049	4.73211146095437	5.3026766682967	4.7050956239584	4.76197018150187	7.63681150461239	8.87496860181331
TYW1	na	25.0621811773908	28.7678788207912	29.2030594947021	29.2748902288712	28.4683825491015	28.5352672509779	30.1871481616341	28.5718210890112	35.8400856751116	35.7642351741158
DCAF12	na	61.5605032803871	57.9657123522193	58.7159657744938	58.6291162036202	53.9082137631922	58.4438896102917	56.9269985393779	56.3102973962596	50.6222307162178	50.0397165846921
MT-ND4	na	24744.6052214035	18117.4706836064	18772.7258990764	28184.9360841305	19711.4399345928	20726.9423362755	33128.6248733963	23848.4625490644	20420.9095753286	22433.4280810108
SMC5	na	43.7168791411445	61.7962179560746	49.6529473106208	46.8080900678429	45.0875579999732	35.7453815697411	28.7895950060029	29.4051658707741	35.4998316971833	32.3275452049029
MT-ND1	na	8754.9741839194	6940.8761541859	6708.37655143219	9389.50452824459	7238.12412000074	7666.83118979083	11624.5210528041	8398.09156284216	6574.23613753994	6616.49680468293
PRMT6	na	16.4242449463483	16.3382790041994	15.2212233175304	23.007366304533	21.5027144785766	16.938046336142	18.2147761283934	17.063726483715	20.0371787002206	22.5839626548271
SHISA4	na	3.60927851907408	2.73607543132525	2.47877428071742	2.26106875751445	3.21783579344897	1.29705760231718	1.11804252450497	1.03176020599207	1.43662790680827	1.32180383431262
CIPC	na	24.8999664124886	24.5465052981751	27.0728628472105	29.592233212382	28.9983790327284	34.7535139914985	39.9234351458648	38.2148107065525	34.5168757609461	31.2323363136153
CAPZA2	na	67.4407885080921	80.9096591834754	81.9157438080834	81.3588073975812	81.6194584785409	62.4113599232619	62.0047750048379	64.2072312805836	63.2494338971115	61.8981852696681
MT-ATP6	na	13308.6670642541	10895.3259750803	10127.6520174412	18429.9714425002	12482.2500410304	10716.2899103445	18345.0746676034	13793.7609262474	12593.3668130887	15899.7517280035
TOP1	na	220.936509796804	279.314214746432	237.536291619374	196.117963809674	202.155801611971	376.871530979159	360.661884363227	368.060611945249	184.379850039577	181.427017715367
PRC1	na	90.7186072715586	95.6453797207556	88.3450645986942	123.763763569212	107.059289692632	100.445666673563	98.0150613149354	101.866478799294	116.480278444113	120.284148922448
BHLHB9	na	1.54104026657096	1.75890563442338	1.74288816612943	0.991696823471248	1.58998945088067	0.991867578242549	1.07145741931726	1.66668956352565	1.24759791907034	1.66169624885015
MAP3K3	na	22.0206543354744	23.6865958769015	23.0448546410447	18.4852287895041	20.9348611032621	17.2432363602166	16.0718612897589	15.1589384111143	16.2943849430096	16.0882409547765
L1CAM	na	17.7625167567915	19.2307016030289	19.7140017013307	13.487076799209	13.3634827657351	4.27266033704483	5.54362751733712	4.00799156943074	5.89773561742343	6.72231664307561
SREBF2	na	310.276291566694	271.77046391435	294.354445835193	192.627190991055	204.162216871415	358.140493251579	380.833234909504	402.227747997525	229.898271086871	210.771062837107
C1ORF174	na	16.7081207849272	16.7682337148362	15.337415861939	17.2951926013386	14.4991895163642	21.0199629081402	20.6372015981542	20.476471780458	18.8651927762455	21.753114530402
SPOUT1	na	71.6583723955494	61.8353047479507	60.420123092487	60.5728419776238	68.7481153047451	56.498303206816	56.7872432238148	55.3579033599593	67.7105416077267	67.8651854359937
RPL39	na	248.148036609149	282.871112807155	268.482239280205	266.885449132582	285.289535758017	289.739779105852	281.606960859688	284.170570581124	302.485786378236	324.068534349617
DZIP3	na	7.29966442059926	7.23105649707388	7.04901436079015	10.8689971852449	10.0320762972233	4.7685941261661	3.72680841501655	4.48418858758093	5.78431762478067	6.04253181400055
KIAA0753	na	18.1680536690471	18.4489657655074	18.9006538904703	14.3597700038637	19.1177303022556	25.2544744921757	21.8484143330346	21.5875981561418	17.0883108915089	17.1079181983891
DCLRE1A	na	10.3411912625156	15.0484148722889	12.8973724293578	17.6125355848494	16.4298909924336	19.494012787767	18.0284357076426	15.8732339383396	18.3359088105793	19.0717410379392
ATG9A	na	56.5318455684187	49.1320973882263	52.0155290469295	47.4427760348645	43.5354254407802	47.9529825327263	50.4982540234743	47.5006525604812	63.211627899564	59.8965966062805
NOS1AP	na	3.85260066642739	4.29954710636826	4.57024008007274	3.49077281861879	3.52069092695005	9.5371882523322	9.4101912479168	8.80964483577846	4.80136168854343	3.62551908840033
APRT	na	70.3201005851062	50.9300898145258	58.75469662263	63.3099252104045	67.1581258538644	53.484551719079	58.976743167637	61.5484645959117	72.7387392815557	76.664622390132
TBKBP1	na	8.88125837839577	9.57626400963839	8.09474726046781	7.06088138311529	8.25280238790442	7.21011431876314	5.26411688621088	6.07151198141489	6.54043757573239	7.17550652912565
CCDC167	na	3.69038590152518	3.47872447697068	3.25339124344161	3.21309770804684	3.86140295213876	2.47966894560637	2.04974462825911	2.77781593920942	4.91477968118619	5.28721533725048
MT-CO3	na	17556.8284348955	14525.433596987	14223.7490546304	19730.6016604193	16482.9663545796	13031.3469867157	17847.4991590935	15546.6024669734	15145.082617563	17725.0117598939
ZFP2	na	0.689412750834375	0.859909421273651	1.39431053290355	1.94372577400365	1.85498769269411	2.09818141551308	2.04974462825911	1.58732339383396	1.13417992642758	1.47286712966263
SOWAHA	na	1.90602348760092	1.52438488316693	1.97527325494669	1.54704704461515	2.15784282619519	1.06816508426121	0.838531893378725	0.555563187841885	1.58785189699862	2.1526519587377
L3MBTL3	na	19.5874328619414	21.6931694912217	20.3336952715101	20.9843047846516	21.048431778325	8.24013065001502	8.47848914416266	8.37313090247412	7.25875152913653	7.77975971052571
MFAP3L	na	11.7605704554099	14.2275922428913	14.3304138103976	11.7020225169607	13.3256258740475	29.3363910641738	24.2708398027953	25.2384419619599	11.0393512838951	10.0079433169384
NAGA	na	31.7129865383812	28.5724448614109	27.6538255692537	36.732450341375	36.1533315616914	20.3714341069816	25.8081482739896	22.5399921924422	40.4524173759171	40.1073049154286
SMG5	na	80.8640603037496	76.8055460364875	77.96519729819	63.8256075586095	65.9467053198601	100.941600462684	102.347476097392	103.334752938591	59.4310281448053	58.7636218911554
KIFBP	na	35.3222650574553	39.086791876075	41.1708915687908	37.9621544024794	39.1440260050145	19.379566528739	18.3079463387688	18.3335851987822	23.4019124819558	23.1504500123896
ARMCX6	na	20.6012751425801	18.8398336842682	20.4111569677825	21.3016477681624	21.6919989370148	28.1537797208847	27.2522865348086	30.2385106525369	26.9178702538813	29.3062792979027
PJA2	na	44.7307214217833	54.8778557940094	55.3851128347798	55.0193397661848	54.2110688966932	27.84858969681	28.7895950060029	25.7146389801101	35.9156976702068	37.2371023037784
SGMS1	na	27.1709731211195	31.9729957546294	27.9249415062072	23.3247092880438	23.4712728463337	15.8317324988715	16.8172229727622	16.0716493625688	18.4115208056744	16.7680257838515
SNORA31	na	1.70325503147316	1.17260375628225	1.31684883663113	1.6660506634317	2.04427215113229	1.41150386134517	1.86340420750828	1.15080946052962	1.43662790680827	1.81275954420017
SNORD18C	na	1.13550335431544	1.05534338065403	0.852078658996612	0.991696823471248	1.13570675062905	1.67854513241047	1.72364889194516	2.0238373271383	1.43662790680827	1.51063295350014
SNORD16	na	1.70325503147316	1.60255846691908	1.31684883663113	1.6660506634317	1.5142756675054	0.991867578242549	1.02487231412955	1.42859105445056	1.28540391661793	1.47286712966263
SNORD36A	na	2.7576510033375	2.89242259882955	2.63369767326226	2.93542259747489	3.21783579344897	4.69229662014744	4.84485093952152	3.7302099755098	3.74279375721102	3.85211403142535
SNORD104	na	0.932734898187684	0.977169796901876	0.426039329498306	1.07103256934895	1.47641877581776	0.915570072223891	0.652191472627897	1.30954179991301	1.20979192152276	1.73722789652516
SNORD68	na	1.4193791928943	1.13351696440618	1.39431053290355	1.5073791716763	1.36284810075486	1.60224762639181	1.63047868156974	0.714295527225281	0.86953794359448	0.717550652912565
SNORA73B	na	0.729966442059926	0.39086791876075	0.503501025770725	0.912361077593548	0.984279183878509	0.801123813195905	0.652191472627897	1.03176020599207	1.13417992642758	0.377658238375034
SNORA63	na	1.13550335431544	0.664475461893276	1.39431053290355	1.22970406110435	0.832851617127969	1.37335510833584	0.931702103754139	1.11112637568377	1.32320991416551	0.490955709887545
SNORD35B	na	2.06823825250313	1.48529809129085	2.05273495121911	1.54704704461515	2.15784282619519	2.86115647569966	2.14291483863452	2.57940051498018	1.96591187247448	1.32180383431262
SNORA33	na	0.892181206962132	0.938083005025801	0.813347810860402	1.1107004422878	1.28713431737959	1.22076009629852	1.07145741931726	1.19049254537547	1.20979192152276	1.66169624885015
SNORD14B	na	0.851627515736581	1.28986413191048	0.503501025770725	1.22970406110435	1.32499120906722	1.52595012037315	1.44413826081892	0.992077121146223	0.945149938689652	1.20850636280011
SNORD32A	na	0.892181206962132	1.64164525879515	1.12319459595008	1.07103256934895	1.21142053400432	1.41150386134517	1.25779784006809	1.26985871506717	1.05856793133241	0.981911419775089
SNORD58C	na	1.13550335431544	1.28986413191048	1.54923392544839	1.62638279049285	1.47641877581776	0.64852880115859	0.931702103754139	1.03176020599207	1.02076193378482	0.453189886050041
AL162581.1	na	4.0959228137807	4.84676219263331	4.22166244684685	2.65774748690294	2.99069444332316	2.21262767454107	1.21121273488038	2.46035126044263	4.76355569099585	2.75690514013775
AC002350.1	na	0.811073824511029	0.781735837521501	0.619693570179354	0.872693204654698	1.13570675062905	1.44965261435449	0.698776577815604	0.952394036300374	0.831731946046894	0.453189886050041
RNU6-8	na	1.05439597186434	0.664475461893276	0.658424418315564	0.436346602327349	0.416425808563984	1.44965261435449	0.978287208941846	0.873027866608676	1.32320991416551	0.981911419775089
SNORA62	na	0.486644294706618	0.547215086265051	1.04573289967766	1.22970406110435	0.529996483626889	0.95371882523322	0.838531893378725	0.714295527225281	0.604895960761378	0.490955709887545
INF2	na	335.744009656341	314.570501018652	316.004989943334	235.666833129707	258.941139143423	203.065812268657	211.542962657377	217.145840276485	224.454207440019	222.06304416452
IQANK1	na	22.42619124773	21.849516658726	22.0378525895033	20.6669618011408	20.5562921863858	23.8048218778212	30.2337332668218	25.5955897255726	22.381150548171	20.5068423437644
AL139353.1	na	16.3431375638972	15.2829356235453	15.8409168877097	15.8274813026011	16.6570323425594	12.8561297641438	13.4630953992473	11.8652423689088	15.8785189699862	16.428133369314
GP1BB	na	9.85454696780901	6.56658103518061	7.01028351265394	6.22785605139944	6.32210091183504	3.62413153588624	4.09948925651821	3.61116072097225	7.40997551932688	6.38242422853808
AC083799.1	na	0.851627515736581	1.36803771566263	1.39431053290355	1.2693719340432	1.21142053400432	0.457785036111946	0.372680841501655	0.35714776361264	1.20979192152276	1.39733548198763
EFCAB2	na	3.77149328397629	4.84676219263331	3.33085293971403	5.63283795731669	6.62495604533612	3.50968527685825	3.63363820464114	3.5714776361264	3.89401774740137	3.73881655991284
COX20	na	19.2224496409114	23.6475090850254	18.9006538904703	26.3394676313963	25.4776881057783	19.265120269711	18.0284357076426	19.1272468956992	23.2506884917654	25.2275703234523
CHML	na	17.4786409182127	20.6378261105676	20.3336952715101	20.2306151988135	18.7013044936917	15.0306086856755	13.7426060303735	14.3255936293515	17.0126988964137	16.9946207268765
TATDN3	na	4.0959228137807	3.4396376850946	3.91181566175717	5.98984881376634	5.79210442820815	5.64601544538066	4.84485093952152	5.11911794511451	6.20018359780412	5.89146851865054
MIR29B2CHG	na	4.82588925584063	4.53406785762471	4.14420075057443	5.35516284674474	4.99710970276781	3.43338777083959	3.44729778389031	2.26193583621339	1.8902998773793	2.03935448722519
RAET1G	na	0.851627515736581	0.898996213149726	1.23938714035871	0.793357458776998	0.984279183878509	0.686677554167918	0.791946788191018	1.19049254537547	0.18902998773793	0.151063295350014
C1ORF53	na	5.75862415402831	5.08128294388976	4.26039329498306	6.58486690784909	6.66281293702375	5.22637916227805	5.86972325365107	6.30961049048998	6.31360159044688	8.42177871576327
SAMD5	na	10.8683892484478	14.071245075387	14.8339148361683	12.2177048651658	11.4327812896658	22.8129542995786	24.1310844872322	25.7146389801101	25.9727203151916	24.2834247275147
AL645568.1	na	0.811073824511029	1.01625658877795	1.39431053290355	1.15036831522665	0.492139591939254	0.64852880115859	0.978287208941846	0.793661696916979	0.907343941142066	0.830848124425076
CENPW	na	4.78533556461507	4.72950181700508	5.6159729797504	7.02121351017644	6.20853023677213	3.09004899375563	3.26095736313949	2.38098509075094	6.61604957082757	7.21327235296316
MSTO2P	na	58.8434059682752	48.3503615507048	48.4522910183983	58.668784076559	60.4953129168406	41.8491820512337	40.4358713029296	37.9370291126316	49.7148867750757	49.813121641667
EEF1AKMT2	na	7.66464764162923	8.28639987772791	8.36586319742128	10.7103256934895	8.78279887153131	8.39272566205234	6.84801046259292	7.42073686617375	11.1149632789903	11.178683855901
H2AC18	na	10.5439597186434	9.96713192839914	10.1474822116869	9.36161801356858	10.1456469722862	6.33269299954858	6.94118067296833	8.09534930855318	11.2661872691807	13.3691016384762
ATP1A1-AS1	na	2.10879194372868	2.1888603450602	2.36258173630879	2.69741535984179	2.87712376826026	4.84489163218476	5.21753178102318	4.88101943603942	2.15494186021241	2.49254437327523
SNHG5	na	72.9966442059926	79.658881843441	74.5568826622035	77.1540128660631	90.5536849168228	118.871514377069	110.639624820804	117.58098039825	103.3615972951	96.6805090240088
GDI1	na	185.654798430575	171.434669168465	172.507197598678	161.527578606997	175.807404997377	112.958457660623	107.565007878415	117.025417210408	124.19270194382	118.886813440461
PCMTD2	na	10.219530188839	11.1006488928053	12.742449036813	18.4455609165652	18.24702179344	12.3220472220132	12.9972443473702	11.2303130113752	11.9466952250372	11.329747151251
LIME1	na	55.51800328778	38.1096220791732	48.3360984739896	38.3588331318679	41.6425808563984	34.6772164854799	38.0134458331689	36.1116072097225	54.2894124783336	53.8162989684424
EFCAB7	na	2.47377516475864	1.2507773400344	2.13019664749153	3.80811580212959	4.16425808563984	3.12819774676496	3.86656373057968	2.46035126044263	4.65013769835309	4.75849380352543
ARRDC1-AS1	na	2.23045301740533	1.68073205067123	1.82034986240185	3.45110494567994	4.16425808563984	3.54783402986758	4.23924457208133	4.08735773912244	4.00743574004413	3.43668996921281
LRRC73	na	8.1918456275614	6.87927537018921	6.70043672756427	5.95018094082749	6.39781469521031	5.34082542130603	6.38215941071585	6.50802591471922	4.91477968118619	5.09838621806296
LINC00963	na	62.4932381785748	65.2749424330453	58.4061189894041	50.0211877758898	53.6053586296911	59.9316909776555	68.6198599414923	64.5246959593504	37.5035495672054	31.7610578473404
FOXO6	na	7.62409395040368	6.17571311641986	6.66170587942806	3.45110494567994	4.20211497732748	2.70856146366234	2.74852120607471	2.81749902405527	3.85621174985378	4.19200644596288
SYS1	na	24.0888925879776	20.325131775559	21.8829291969584	18.4058930436264	21.9569971788283	20.8292191430935	22.8732866471641	21.7066474106794	23.8177784549792	22.6972601263396
ARMCX7P	na	11.7200167641844	10.9052149334249	12.742449036813	11.9400297545938	11.2056399395399	15.8317324988715	13.3699251888719	16.4684802110273	15.6138769871531	15.8994118355889
INPP5B	na	22.3450838652789	27.3216675213765	26.2982458844863	25.2684350620474	31.7240752342381	33.3801588831627	35.1717544167187	36.508438058181	26.4263922857627	24.8876779089148
TRAF3IP1	na	7.66464764162923	10.3189130552838	8.8306333750558	8.60792842773043	9.35065224684583	8.27827940302435	8.33873382859954	9.48425727815789	7.48558751442205	7.96858882971323
CHIC1	na	9.85454696780901	12.7813809434765	11.6192544408629	12.2573727381046	13.174198307297	9.76608077038817	10.6214039827972	9.0874264296994	9.48930538444411	8.27071542041325
GIGYF2	na	58.7217448945985	69.4181423719093	66.2684811610547	71.4021712899299	63.5617211435391	89.1154870297921	85.4370829142545	83.2947950914369	74.8558751442205	72.8502741825441
C2ORF72	na	11.8011241466355	9.34174325838194	13.1684883663113	10.2739790911621	9.50207981359637	12.1694522099759	13.835776240749	10.51601748415	13.8369951024165	12.5382535140511
RUFY2	na	20.6012751425801	21.9276902424781	22.541353615274	24.9114242055978	24.7205502720256	23.3088880886999	20.3111058618402	20.6748872046873	17.4663708669848	19.8270575146893
PHACTR4	na	44.2440771270767	41.119305053631	42.7975871905116	50.9732167264222	46.2989785339775	40.8191657199818	48.4950945004029	44.7625197061176	47.5221389173157	44.4503746567415
ASAH2B	na	12.2472147501165	14.4621129941478	13.2459500625837	16.1448242861119	15.6348962669932	18.4258477035058	16.9103931831376	15.1589384111143	14.1016370852496	12.3116585710261
AGAP6	na	33.8217784821099	34.396376850946	29.745291368609	28.4815327700942	31.1183649672359	42.230669581327	39.9234351458648	39.8418171852323	30.8118880012827	28.3621337019651
TIMM23B	na	14.6804362236496	14.5011997860238	14.4466063548062	14.3597700038637	14.1963343828631	19.1888227636924	19.9850101255263	17.8970712654779	14.6309210509158	14.8042029443013
ZDHHC18	na	92.9896139801895	75.2029875695684	81.6833587192661	65.0553116197139	61.8203041259079	57.6427657970958	58.5574772209476	61.7865631049868	61.018880041804	62.0492485650181
AGAP9	na	10.9900503221244	10.397086639036	10.7284449337301	13.8044197827198	11.3192106146028	11.6353696678453	14.5811379237523	11.7065100295254	10.1320073427531	10.3100699076384
GPRIN2	na	1.21661073676654	0.898996213149726	1.51050307731218	1.62638279049285	1.89284458438175	0.991867578242549	1.25779784006809	0.595246272687734	2.04152386756965	1.96382283955018
SYT15	na	0.892181206962132	1.05534338065403	1.43304138103976	1.30903980698205	1.05999296725378	1.48780136736382	1.44413826081892	1.42859105445056	0.982955936237238	0.906379772100083
BMS1P1	na	3.12263422436746	4.06502635511181	3.13719869903298	4.83948049853969	4.80782524432964	8.58346942709898	8.38531893378725	7.3810537813279	4.42330171306757	4.07870897445037
MACO1	na	14.0721308552664	15.0484148722889	16.1120328246632	16.9381817448889	17.9063097682513	16.1750712759554	15.093574080817	16.7859448897941	18.1846848203889	18.0142979704891
RPL12P16	na	20.074077156648	23.6084222931493	21.9991217413671	24.8320884597201	23.016990146082	22.622210534532	28.7895950060029	25.754322064956	31.7570379399723	24.7743804374023
DAXX	na	63.7909562977925	57.4575840578303	52.5190300727003	51.3302275828718	56.3310548312008	41.1243557440565	44.0229244023831	42.302168445675	53.8357405077626	52.8343875486673
BMPR2	na	21.1284731285123	22.2794713693628	20.6048112084635	30.5839300358533	28.0140998488499	20.3714341069816	22.0347547537854	20.7939364592248	53.2308445470012	55.8934192795051
PFDN6	na	13.9504697815897	15.5565431666779	12.6649873405406	17.8902106954213	17.2627426095615	12.1694522099759	12.4848081903055	11.9842916234464	21.2469706217434	24.6233171420522
RING1	na	47.5289261163463	42.8000371043022	43.417280760691	42.4049561716306	48.1918231183593	40.5521244489165	44.4421903490724	43.7704425849714	42.5695532385819	40.7115580968287
HSD17B8	na	6.69135905221599	6.99653574581743	6.39058994247459	6.62453478078794	9.08565400503239	9.11755196922958	8.7579997752889	8.13503239339903	8.92221542123032	10.8387914413635
RXRB	na	19.5874328619414	18.4880525573835	18.474614560972	18.9215753918314	17.6791684181255	18.3495501974872	21.2893930707821	19.6431269986952	20.5286566683392	20.7334372867894
OXLD1	na	10.7061744835456	9.81078476089484	10.6509832374577	12.3763763569212	14.309905057926	17.9299139143845	19.0067229165844	17.6986558412486	17.5419828620799	18.2786587373517
COL11A2	na	2.71709731211195	3.20511693383815	2.24638919190016	2.45940812220869	2.80140998488499	3.54783402986758	1.95657441788369	2.50003434528848	3.62937576456827	3.77658238375034
HNRNPCP2	na	25.1838422510675	23.5693355012733	21.3406973230515	23.80072376331	20.9727179949498	26.0174495523622	29.7678822149447	31.6274186221416	27.1825122367144	27.8711779920775
BRD2	na	416.405301503963	429.133888007428	406.557712885793	379.105861676589	396.740224886414	548.426473262111	546.303528536239	557.547342084177	434.126269838931	427.849018255076
HLA-DMA	na	0.851627515736581	0.859909421273651	0.852078658996612	0.634685967021599	0.757137833752699	1.06816508426121	1.11804252450497	1.82542190290905	0.831731946046894	1.47286712966263
PSMB8-AS1	na	1.29771811921765	0.703562253769351	0.193654240681048	0.793357458776998	0.984279183878509	0.724826307177247	1.02487231412955	1.23017563022132	1.17198592397517	1.35956965815012
PSMB8	na	17.4380872269871	14.7748073291564	16.8866497873874	22.0156694810617	19.3070147606938	22.8892518055973	21.5689037019083	21.0320349682999	37.087683594182	39.5030517340286
TAP2	na	40.5536912255515	39.2822258354554	38.0724237178941	47.2047687972314	52.2803674206239	61.2668973329821	66.4303599976701	62.0643446989077	71.4911413624853	68.9603943272813
NBDY	na	19.9118623917458	15.4783695829257	17.5838050538392	17.2951926013386	17.3005995012492	16.4039637940114	17.1433187090762	15.3573538353435	17.3907588718896	15.8238801879139
TNRC6C-AS1	na	11.5578019992822	10.2016526796556	10.9995608706835	8.60792842773043	8.51780062971786	18.9217814926271	17.795510181704	16.5081632958732	8.58196144330204	6.30689258086307
NOTCH4	na	2.23045301740533	2.30612072068843	1.82034986240185	2.97509047041374	2.83926687657262	1.41150386134517	1.39755315563121	1.46827413929641	1.92810587492689	1.88829119187517
PBX2	na	42.2974999482502	38.3441428304296	39.3118108582528	45.3007108961666	39.4468811385156	29.9849198653324	34.0537118922138	32.302031064521	35.4620256996358	31.6477603758279
AGER	na	2.7576510033375	2.42338109631665	2.78862106580709	2.1420651386979	2.08212904281992	1.37335510833584	1.90998931269598	1.7857388180632	1.47443390435586	1.58616460117514
RNF5	na	12.6527516623721	11.3351696440618	11.6967161371353	18.8025717730149	13.9691930327373	6.33269299954858	6.19581898996502	6.26992740564413	14.5931150533682	14.8797345919764
AGPAT1	na	36.3766610293197	28.8851391964195	30.4424466350608	45.7767253714328	40.544730997457	21.0199629081402	22.8732866471641	22.7780907015173	34.252233778113	38.8232669049535
PRRT1	na	3.44706375417187	2.42338109631665	2.44004343258121	4.52213751502889	3.8992598438264	1.9837351564851	1.90998931269598	2.38098509075094	4.04524173759171	3.51222161688782
FKBPL	na	1.90602348760092	2.30612072068843	2.16892749562774	2.49907599514755	2.2714135012581	3.16634649977429	2.88827652163783	2.93654827859282	4.19646572778206	5.24944951341298
MRPL38	na	125.35145957818	90.6813571524941	105.735215411852	98.4556606342255	101.342899047799	65.2725163989616	73.5578810913892	71.98511591037	109.297138910071	114.430446227635
ERICH2	na	7.90796978898254	10.5534338065403	8.48205574182991	13.3284053074536	11.3949243979781	11.0631383727054	10.3418933516709	9.92077121146223	4.38549571551999	3.70105073607534
SP5	na	26.400452987834	20.5596525268155	21.069581386098	23.3643771609826	23.8119848715224	10.9486921136774	11.7860316124899	11.8652423689088	21.9652845751475	20.6579056391144
STK19	na	6.20471475750937	5.62849803015481	5.38358789093314	5.95018094082749	6.32210091183504	10.6816508426121	9.73628698423075	10.7937990780709	8.39293145556411	7.81752553436321
DXO	na	45.9878858497754	36.2334560691216	39.350541706389	38.596840369501	39.7118793803291	56.040518170704	58.184796379446	57.5801561113268	43.6659271674619	42.2221910503288
SKIV2L	na	30.3341610367125	28.7287920289152	28.0024032024796	34.5110494567994	33.5412060352446	44.0236609727654	42.9048818778781	41.3497744093746	56.2553243508081	53.5897040254174
C9ORF129	na	14.558775149973	14.4230262022717	13.9043744808993	12.2177048651658	11.6599226397916	17.5484263842913	18.6340420750828	18.6907329623948	13.9504130950593	13.7467598768513
NELFE	na	54.7069294632689	58.6301878141126	58.5997732300852	63.1512537186491	68.2559757128058	62.5639549352992	58.8835729572616	61.7865631049868	63.665299870135	67.6385904929687
ZBTB12	na	6.44803690486268	6.33206028392416	6.85536012010911	6.42619541609369	7.64709212090226	8.08753563797771	7.4070317248454	7.4604199510196	7.48558751442205	7.32656982447567
SDHD	na	63.7098489153414	60.0373123216513	63.9058994247459	66.7213622831456	65.1895674861074	62.2206161582153	62.2842856359642	60.8341690686864	77.9937729406701	74.2476096645318
EHMT2	na	164.242449463483	149.350631758483	156.317703077742	153.078321671022	161.724641289576	125.929033683794	138.870198564554	136.311396445491	191.600795571166	186.714233052617
NEU1	na	40.8375670641303	35.0999391047154	39.6603884914787	34.2730422191663	34.7526265692489	36.8516954070116	44.0695095075708	39.7227679306948	42.2671052582013	41.8822986357913
SNHG32	na	109.129983087959	102.133787172184	105.890138804397	104.009162845664	117.204936664918	145.079707694477	149.817698283665	140.200338760384	119.8072062283	96.3406166094713
HSPA1B	na	286.390167434844	336.771798804263	287.189238929994	182.908562121037	184.968772785784	61.0761535679354	60.6072218492067	65.9136039289551	205.853656646606	207.976391873131
HSPA1A	na	248.431912447728	295.339799415623	249.73650878228	159.583852832993	162.254637773203	53.370105460051	53.7592113866138	58.2547685537062	179.389458363296	184.372751974692
LSM2	na	27.6170637246006	24.1556373794144	26.1820533400777	32.8053309204289	28.5440963324767	20.1806903419349	19.7986697047754	21.2304503925292	35.6132496898261	38.5211403142535
VARS1	na	260.516912432943	234.012622962061	245.166268702207	255.22309448856	268.329648281957	299.429562370222	311.328257969445	305.837534906958	302.485786378236	297.783520958715
VWA7	na	0.811073824511029	0.898996213149726	0.968271203405241	1.2693719340432	1.05999296725378	1.48780136736382	1.63047868156974	1.58732339383396	1.47443390435586	0.868613948262579
MBD5	na	5.39364093299835	7.54375083208248	6.23566654992975	6.26752392433829	5.75424753652051	7.43900683681912	8.33873382859954	7.5397861207113	5.7087056296855	7.06220905761314
MSH5	na	14.3965603850708	12.3123394409636	12.5100639479957	16.3431636508062	17.5655977430626	20.5621778720282	19.7054994944	16.9446772291775	9.5271113819917	11.1409180320635
AL662899.1	na	24.9405201037142	20.0906110243026	23.9356641481776	20.2702830717523	23.3198452795831	27.2000608956514	27.345456745184	26.786082270948	31.9838739252578	27.98447546359
ABHD16A	na	25.4677180896463	20.6769129024437	24.6715502627655	20.8256332928962	23.84984176321	28.2300772269033	28.0442333229996	27.8972086466318	32.6265758835668	28.9286210595276
CSNK2B	na	196.604295061474	169.441242782785	178.742864148607	166.367059105537	174.406700004934	167.205984439888	174.181708296836	185.677153993727	182.451744164651	177.159479621729
GPANK1	na	4.98810402074283	4.33863389824433	3.56323802853129	6.46586328903254	5.94353199495869	3.0519002407463	3.40071267870261	3.49211146643471	6.20018359780412	6.26912675702557
C6ORF47	na	18.1274999778215	19.0352676436485	18.0873060796099	17.4141962201551	18.7013044936917	16.0606250169274	16.3979570260728	16.031966277723	15.4248469994151	17.4855764367641
APOM	na	0.729966442059926	0.938083005025801	1.08446374781387	1.1107004422878	1.13570675062905	0.801123813195905	0.652191472627897	1.07144329083792	0.68050795585655	1.20850636280011
BAG6	na	293.243741251963	264.383060249772	273.788365474866	251.216639321737	263.218967904126	142.256699971787	147.255517498342	158.454557789475	178.557726417249	173.043004823441
PRRC2A	na	740.550955469795	727.991498691898	678.603190194529	583.197067946972	633.686509959321	681.908960041752	699.242428867481	682.549059348602	647.730155982793	640.923796346271
NFKBIL1	na	24.7377516475864	21.6149959074695	22.1153142857757	19.1199147565257	22.2598523123293	30.9004899375563	33.6344459455244	32.8179111675171	22.8726285162896	24.3589563751897
ZNF814	na	1.13550335431544	1.01625658877795	1.6266956217208	1.70571853637055	1.6278463425683	1.25890884930785	2.14291483863452	1.26985871506717	1.3610159117131	1.0574430674501
MICB	na	5.83973153647941	5.00310936013761	6.15820485365733	4.32379815033464	4.27782876070275	4.00561906597952	4.0529041513305	4.36513933304338	4.38549571551999	4.64519633201292
MICA	na	38.9315435765294	38.53957678981	37.1041525144888	32.6863273016123	36.3047591284419	40.2469344248419	37.9202756227934	39.5640355913114	38.2974755157047	36.1796592363283
ZNF805	na	4.54201341726176	5.00310936013761	4.14420075057443	6.10885243258289	5.48924929470707	3.50968527685825	4.37899988764445	4.08735773912244	3.44034577683033	3.17232920235029
HLA-C	na	289.472247967986	247.614826534935	282.657729698058	310.718448730011	309.631517113166	275.357699221335	285.100843748766	294.646904980428	460.098990154123	446.694164349991
CCHCR1	na	12.9366275009509	13.2504224459894	14.8726456843045	14.7564487332522	17.4141701763121	8.27827940302435	9.08409551160285	7.73820154494054	14.7443390435586	16.9190890792015
C6ORF15	na	0.973288589413235	0.469041502512901	0.774616962724193	1.2693719340432	1.55213255919303	1.33520635532651	2.04974462825911	2.42066817559678	13.15648714656	16.277070073964
AL450124.1	na	0.770520133285478	0.586301878141126	1.2006562922225	1.22970406110435	1.32499120906722	1.90743765046644	1.58389357638204	2.10320349682999	1.47443390435586	1.01967724361259
DHX16	na	52.5981375195403	57.0276293471935	57.3216552415903	51.1715560911164	49.7060987858647	64.3569463267377	62.6103813722781	66.3898009471053	58.9017441791391	58.6503244196428
C6ORF136	na	56.7346140245465	48.0767540075723	48.5684835628069	46.1734041008213	48.4568213601727	46.4270324123531	54.364817754054	54.4451924085047	49.6392747799805	46.7540899108293
MRPS18B	na	77.6197650057055	74.6166856914273	70.9549137855361	76.7176662637358	80.1051828110355	75.4582334524524	73.3249555654507	76.5883537524884	76.8595930142425	72.1704893534691
PPP1R10	na	54.9502516106222	56.3631538853002	52.7901460096537	45.3800466420443	42.8161444987151	73.6652420610139	67.1291365754857	69.088250716623	44.4976591135088	49.9264191131795
ABCF1	na	85.0005368087559	87.2026326755234	82.8840150114886	75.7259694402645	83.6637306296732	81.2949926628797	80.1729660280436	82.6995488187492	85.6305844452825	89.2406417280206
PRR3	na	49.0699663829173	48.2331011750766	45.9347858895446	46.1337362278825	45.731125158663	58.1386995862171	60.7469771647698	58.572233232473	46.7282129688164	49.133336812592
DDR1	na	217.611107116309	189.219159472079	192.182468451872	165.177022917371	164.677478841212	160.529952663256	161.743485211718	168.772159849395	123.663417978154	117.376180486961
LRCOL1	na	3.20374160681857	1.95433959380375	2.28512004003637	1.5073791716763	2.11998593450756	0.495933789121274	0.512436157064776	0.595246272687734	0.831731946046894	0.755316476750069
LINC01123	na	25.4271643984208	26.6571920594832	24.5553577183569	30.1475834335259	27.7869584987241	34.4483239674239	35.4046799426573	36.3100226339518	35.6888616849213	36.5573174747033
GNL1	na	92.7462918328362	98.6941494870895	90.5914537905943	73.5839043015666	79.9916121359726	93.9985274149862	92.8441146390999	95.874332987571	85.8196144330204	87.8810720698705
HLA-E	na	132.164479704072	132.699658419275	146.092759169783	124.438117409172	129.621997138462	141.798914935675	143.947975030014	151.946531874756	158.255905734195	170.512694626328
TRIM39	na	13.3016107219809	11.999645105955	12.6262564924043	10.313646964101	9.38850913853347	24.8729869620824	23.525478119792	24.2860479256595	10.8125152986096	10.0834749646134
TRIM15	na	7.42132549427592	5.66758482203088	5.30612619466072	4.56180538796774	4.80782524432964	6.21824674052059	7.12752109371916	7.50010303586545	4.95258567873378	4.30530391747539
ZNF616	na	8.3540603924636	7.77827158333893	7.47505369028846	9.00460715711893	8.32851617127969	8.65976693311764	8.80458488047661	8.84932792062431	8.73318543349239	6.94891158610063
PPP1R11	na	31.4291106998024	29.7841354095692	30.0551381536987	43.6346602327349	39.7875931637043	31.8160600097802	29.1622758475045	31.3893201130665	37.0498775966344	44.337077185229
HLA-J	na	13.6260402517853	11.6478639790704	6.00328146111249	9.91696823471248	10.6756434559131	24.7966894560637	7.3604466196577	9.12710951454525	38.0706395304192	15.2196270065139
ZNRD1ASP	na	2.06823825250313	2.6579018475731	2.32385088817258	3.21309770804684	3.8992598438264	6.56158551760455	5.403872201774	4.96038560573112	3.40253977928275	3.66328491223783
DISP3	na	0.729966442059926	0.39086791876075	0.387308481362096	0.674353839960449	1.13570675062905	0.30519002407463	0.232925525938535	0.277781593920942	1.02076193378482	0.642019005237559
RACK1	na	2424.50242991959	2022.70239279501	2221.05921721908	1950.78665538676	2070.09055126325	2088.4153347427	2413.80722530104	2195.9031830299	2042.16656952796	2036.25768967051
HLA-G	na	25.8327013106763	21.4977355318413	22.1540451339119	21.6586586246121	22.1841385289541	22.278871757448	22.0347547537854	21.8653797500628	29.6020960797599	28.5887286449901
TBC1D8	na	17.8030704480171	21.1068676130805	20.5660803603273	17.2158568554609	17.4898839596873	23.5377806067559	22.2210951745362	23.2939708045133	19.6213127271972	18.2408929135142
HLA-F	na	36.619983176673	31.3866938764883	37.142883362625	35.5424141532095	36.8347556120688	32.4645888109388	32.3300630002686	32.7782280826712	46.5013769835309	51.8524761288922
LINC02210	na	12.5310905886954	14.5011997860238	14.4853372029424	14.796116606191	13.5149103324857	11.9024109389106	14.3482123978137	12.8573194900551	12.9296511612744	14.9930320634889
RPS26P8	na	43.5952180674678	34.2791164753178	38.4597321992562	37.4068041813355	37.7811779042597	38.3013480213661	46.9112009240209	52.9372351843625	56.9358323066647	55.0248053312425
AKT1S1	na	78.3497314477654	64.2195990523913	66.1135577685098	66.2056799349405	61.5931627757821	77.2893735969001	81.3375936577363	87.6202513396344	85.403748459997	91.8087177489709
FAM153CP	na	2.87931207701415	2.9705961825817	3.56323802853129	3.60977643743534	3.06640822669843	3.12819774676496	3.49388288907802	3.92862539973904	3.28912178663999	3.96541150293786
GABBR1	na	15.9781543428673	13.9539846997588	13.671989392082	18.4852287895041	17.2627426095615	12.4746422340505	12.5779784006809	10.7144329083792	11.7576652372993	12.3116585710261
MIR1915HG	na	6.69135905221599	5.74575840578303	5.92581976484007	4.48246964209004	4.84568213601727	2.47966894560637	2.84169141645012	3.01591444828452	3.40253977928275	3.05903173083778
STARD7-AS1	na	7.50243287672702	6.99653574581743	6.89409096824532	6.70387052666564	7.41995077077645	14.0768898604423	14.4413826081891	12.6589040658258	8.27951346292135	8.11965212506324
TRIM27	na	74.5782381637892	70.0826178338026	73.1238412811638	63.0322500998325	61.9717316926584	69.2018379589225	67.5484025221751	68.4136382742436	64.6860618039198	62.2380776842057
AC083899.1	na	41.2836576676114	39.0086182923229	40.2413512135218	38.9538512259506	39.2197397883898	50.9667340204633	49.3336263937816	49.7229053118487	45.8586750252219	43.3929315892915
CBWD4P	na	6.7724664346671	7.66101120771071	7.2426686014712	8.68726417360813	9.57779359697164	9.99497328844415	9.36360614272909	8.80964483577846	7.59900550706481	8.30848124425076
ZNF204P	na	5.06921140319393	5.55032444640266	6.39058994247459	9.52028950532398	9.08565400503239	7.2864118247818	7.22069130409457	7.5397861207113	9.64052937463445	9.40369013553836
AL163540.1	na	1.54104026657096	1.36803771566263	1.43304138103976	2.02306151988135	1.24927742569195	1.64039637940114	1.95657441788369	1.15080946052962	1.20979192152276	1.62393042501265
AL590399.1	na	4.66367449093842	3.7523320201032	3.33085293971403	4.99815199029509	5.18639416120599	6.90492429468851	6.94118067296833	7.81756771463224	6.65385556837515	5.70263939946302
AL391987.2	na	1.2571644279921	1.13351696440618	1.23938714035871	1.5073791716763	1.40070499244249	1.83114014444778	2.701936100887	2.89686519374697	2.04152386756965	1.81275954420017
FGF7P5	na	0.527197985932169	0.859909421273651	0.735886114587983	0.912361077593548	0.492139591939254	1.06816508426121	1.25779784006809	0.992077121146223	0.756119950951722	0.566487357562552
MRPL53	na	10.5034060274178	9.38083005025801	10.9608300225473	10.313646964101	9.50207981359637	9.46089074631354	9.59653166866763	9.96045429630808	11.7198592397517	10.801025617526
FGF7P3	na	1.90602348760092	1.68073205067123	2.44004343258121	2.61807961396409	1.89284458438175	2.59411520463436	2.701936100887	2.53971743013433	1.6256578945462	1.77499372036266
MROH6	na	25.5488254720974	19.0743544355246	22.6188153115464	12.2177048651658	14.1963343828631	17.8536164083659	20.7769569137173	18.3732682836281	18.0712668277462	18.8073802710767
ATXN2	na	84.3111240579215	81.3396138941122	83.6586319742128	57.4787478883935	64.3188589772918	86.3306280601111	93.7292316376664	92.183806096907	63.8543298578729	55.8934192795051
DCTN1	na	158.118842088425	150.054194012252	146.01529747351	138.163201446014	143.666903954575	144.545625152347	147.115762182778	149.367131359775	162.56578945462	166.056327413503
TCTN1	na	11.1928187782522	10.436173430912	12.200217162906	14.4787736226802	15.0670428916787	13.1231710352091	12.7643188214317	11.7858761992171	13.2320991416551	12.8781459285887
FAM216A	na	17.721963065566	23.7256826687776	22.5026227671378	20.34961881763	19.1934440856309	18.2732526914685	17.2364889194516	17.9764374351696	15.802906974891	19.6759942193393
ZBTB48	na	9.89510065903456	11.4915168115661	10.8059066300025	10.2343112182233	9.46422292190874	16.1369225229461	15.9786910793835	17.6589727564028	13.610159117131	12.6893168094012
FAM201A	na	9.7734395853579	8.44274704523221	8.67570998251096	11.0276686770003	11.6220657481039	6.90492429468851	7.87288277672247	6.90485676317771	9.33808139425377	8.72390530646329
IGFL2	na	9.12458052574908	5.90210557328733	7.16520690519878	7.77490309601458	8.17708860452915	1.29705760231718	1.30438294525579	1.7063726483715	0.982955936237238	0.377658238375034
IGFL4	na	4.2581375786829	4.02593956323573	3.95054650989338	3.76844792919074	3.29354957682424	1.06816508426121	0.698776577815604	0.992077121146223	0.264641982833103	0.339892414537531
MZT1	na	15.004865753454	17.2763620092252	18.0098443833375	26.7361463607848	22.2598523123293	17.7391701493379	19.7986697047754	17.5399235018652	21.5872245996717	20.5446081676019
UQCC3	na	6.8535738171182	6.64475461893276	6.62297503129185	8.33025331715848	8.85851265490658	5.91305671644596	5.54362751733712	6.15087815110658	9.37588739180135	10.2345382599634
ATP6V0E2-AS1	na	2.7576510033375	2.89242259882955	2.86608276207951	5.07748773617279	4.73211146095437	4.04376781898885	4.28582967726904	3.6508438058181	5.29283965666205	5.17391786573797
ZNF783	na	46.3934227620309	45.848806870636	46.6319411559964	41.1752521105262	40.3554465390188	44.672189773924	46.0726690306422	39.2068878276987	38.3730875107999	36.2174250601658
ZNF425	na	2.23045301740533	2.9705961825817	2.13019664749153	2.89575472453604	2.91498065994789	5.95120546945529	5.21753178102318	6.54770899956507	3.62937576456827	4.00317732677536
C12ORF73	na	12.3688758237932	12.507773400344	12.6649873405406	11.6623546440219	11.924920881605	13.6191048243304	12.0655422436161	14.0874951202764	12.5893971833462	11.9340003326511
PCDHGA1	na	0.364983221029963	0.508128294388976	0.580962722043145	1.1107004422878	1.24927742569195	1.10631383727054	0.698776577815604	0.476197018150187	0.415865973023447	0.642019005237559
ARHGEF34P	na	65.372550255589	66.4084593974515	69.7929883414498	65.015643746775	60.1924577833396	43.3369834185975	49.4733817093448	47.3816033059436	50.8112607039557	51.3237545951672
PCDHA9	na	3.12263422436746	1.83707921817553	2.47877428071742	3.41143707274109	3.70997538538822	1.03001633125188	0.60560636744019	1.19049254537547	2.11713586266482	2.1904177825752
PCDHA8	na	3.12263422436746	1.83707921817553	2.44004343258121	3.25276558098569	3.59640471032532	0.95371882523322	0.698776577815604	1.07144329083792	2.04152386756965	2.07712031106269
PCDHA7	na	3.20374160681857	1.91525280192768	2.51750512885363	3.45110494567994	3.74783227707586	1.03001633125188	0.60560636744019	1.34922488475886	2.34397184795034	2.2281836064127
PCDHA5	na	3.28484898926967	1.8761660100516	2.47877428071742	3.49077281861879	3.70997538538822	1.18261134328919	0.698776577815604	1.11112637568377	2.38177784549792	2.1526519587377
PCDHA4	na	3.89315435765294	2.73607543132525	3.25339124344161	4.48246964209004	4.84568213601727	1.48780136736382	1.21121273488038	1.62700647867981	2.9866738062593	3.09679755467528
PCDHA2	na	3.12263422436746	1.83707921817553	2.44004343258121	3.25276558098569	3.55854781863769	0.95371882523322	0.60560636744019	1.03176020599207	2.04152386756965	2.03935448722519
PCDHA1	na	3.12263422436746	1.83707921817553	2.44004343258121	3.33210132686339	3.55854781863769	0.95371882523322	0.60560636744019	1.03176020599207	2.04152386756965	2.03935448722519
TRIM13	na	14.8020972973263	15.126588456041	16.3444179134805	16.7398423801947	15.142756675054	12.0931547039572	13.9755315563121	14.6827413929641	16.3699969381048	15.4839877733764
SPIRE2	na	13.0582885746276	11.960558314079	13.7494510883544	11.107004422878	11.6220657481039	7.78234561390308	6.7082551470298	7.77788462978639	7.63681150461239	8.38401289192576
SLC35B4	na	23.1967113810154	21.6540826993456	27.4214404804364	28.6798721347885	25.8941139143423	22.6985080405506	22.6403611212256	21.4685489016043	23.3263004868606	24.0190639606522
SYCE1L	na	1.05439597186434	1.05534338065403	0.929540355269031	1.30903980698205	1.43856188413013	1.67854513241047	1.63047868156974	1.19049254537547	1.51223990190344	1.20850636280011
TMEM231	na	36.2144462644175	30.3704372877103	37.6463843883958	32.1706449534073	33.6926336019951	34.6772164854799	38.2463713591074	37.817979858094	33.2692778418758	31.6099945519904
FAM71F2	na	1.54104026657096	1.75890563442338	1.16192544408629	1.1900361881655	1.24927742569195	1.9837351564851	1.95657441788369	1.62700647867981	1.13417992642758	1.88829119187517
CCNI2	na	0.973288589413235	1.2507773400344	1.12319459595008	1.3487076799209	1.09784985894141	0.95371882523322	0.838531893378725	0.634929357533583	1.05856793133241	0.793082300587572
TRIQK	na	1.62214764902206	1.21169054815833	1.82034986240185	3.05442621629144	2.95283755163553	1.83114014444778	1.53730847119433	1.58732339383396	3.40253977928275	4.30530391747539
SDHAF1	na	15.6131711218373	13.6803771566263	13.7494510883544	15.1531274626407	14.5749032997395	17.05249259517	17.1433187090762	17.2621419079443	21.9274785775999	20.0158866338768
ARID3C	na	0.405536912255515	0.820822629397576	0.735886114587983	1.0313646964101	1.32499120906722	1.18261134328919	1.58389357638204	0.912710951454525	0.945149938689652	1.54839877733764
PSENEN	na	9.73288589413235	9.61535080151446	9.72144288218862	10.9880008040614	9.84279183878509	8.24013065001502	7.82629767153476	9.1667925993911	11.0771572814427	12.3116585710261
ZBTB10	na	1.74380872269871	2.22794713693628	1.85908071053806	2.49907599514755	2.384984176321	4.2345115840355	3.07461694238866	3.29369604220546	2.26835985285517	1.92605701571268
C4ORF46	na	25.0216274861653	22.6703392881235	26.0271299475329	29.9492440688317	28.9983790327284	24.7585407030544	25.3422972221126	24.3257310105054	27.8252141950234	29.0796843548776
LGR4	na	9.36790267310239	8.98996213149726	9.99255881914209	10.1549754723456	9.4263660302211	8.92680820418294	9.82945719460616	7.93661696916979	10.6234853108717	10.574430674501
PSMB10	na	8.43516777491471	4.96402256826153	5.2286644983883	9.32195014062973	9.04779711334475	5.98935422246462	7.22069130409457	8.53186324185752	10.8125152986096	11.8207028611386
AC105052.1	na	140.356325331634	126.054903800342	135.635430173006	139.234234015363	151.616851208978	145.270451459524	146.2772302894	150.121109971846	136.555263141881	142.565984986575
E2F4	na	177.422399111788	150.132367596004	158.951400751004	141.336631281122	144.083329763139	180.214709216069	170.315144566257	172.224588230984	178.406502427059	169.379719911203
PDE7A	na	20.3985066864524	21.5368223237174	22.6575461596826	21.1826441493459	18.3227355768153	22.8129542995786	18.8203824958336	19.8812255077703	21.5116126045765	19.4116334524768
TMEM170B	na	12.206661058891	11.8042111465747	13.5945276958096	10.6706578205506	10.6756434559131	13.4283610592837	12.2052975591792	12.9763687445926	10.8125152986096	10.0834749646134
SNX2	na	21.3717952758656	27.5561882726329	26.2982458844863	27.5295038195618	28.619810115852	32.8460763410321	29.7678822149447	31.7067847918333	31.8704559326151	35.4998744072532
NT5M	na	11.9633389115377	9.53717721776231	11.6967161371353	16.9778496178278	16.4298909924336	10.3383120655281	10.2487231412955	11.9049254537547	9.98078335256273	11.480810446601
SARNP	na	27.0898657386684	35.3735466478479	32.4951815862799	26.8154821066625	28.1276705239128	42.459562099383	43.7899988764445	39.4449863367738	32.1350979154482	31.0435071944278
ADGRG1	na	0.364983221029963	0.117260375628225	0.309846785089677	0.277675110571949	0.189284458438175	74.2374733561538	76.3995725078394	71.8263835709866	22.7592105236468	21.753114530402
IPO7	na	505.58286850895	614.366194708148	591.032742558559	524.488615997474	521.516539888859	624.533235515722	582.779665898214	577.507933761639	524.028932007091	506.099805246384
PRR13	na	64.6020301223035	50.539221895765	52.7901460096537	67.6337233607391	61.8960179092831	59.8935422246462	60.6538069543944	66.1517024380302	61.8128059903033	72.8502741825441
TECPR1	na	12.571644279921	9.77169796901876	10.341136452368	8.96493928418008	10.7135003476007	10.9486921136774	10.4350635620464	12.1033408779839	8.58196144330204	9.74358255007589
KRT6A	na	1.82491610514982	2.42338109631665	2.401312584445	5.47416646556129	4.54282700251619	5.15008165625939	6.42874451590356	5.515948793573	1.96591187247448	1.81275954420017
CNEP1R1	na	7.21855703814816	6.56658103518061	9.10174931200926	8.44925693597503	6.66281293702375	6.67603177663254	6.28898920034044	6.82549059348602	6.72946756347033	5.92923434248804
KRT81	na	2.71709731211195	2.42338109631665	2.78862106580709	2.380072376331	3.10426511838607	5.11193290325006	4.51875520320757	4.28577316335168	3.89401774740137	3.47445579305032
ATP6AP1L	na	1.94657717882647	1.8761660100516	1.82034986240185	1.94372577400365	2.384984176321	2.09818141551308	2.88827652163783	2.34130200590509	2.19274785775999	2.41701272560022
CCDC85C	na	156.091157527148	133.325047089292	141.367595697165	110.237018897064	112.737823445777	146.948996591935	142.084570822506	140.517803439151	138.29433902907	139.280358312713
AC004980.1	na	6.52914428731379	6.64475461893276	5.88708891670387	4.79981262560084	4.58068389420383	13.1231710352091	12.2518826643669	11.7065100295254	6.54043757573239	6.08029763783805
RGL3	na	15.6131711218373	13.3285960297416	13.8656436327631	14.3597700038637	16.6191754508717	5.53156918635268	5.72996793808795	5.15880102996036	7.03191554385101	6.00476599016305
NAP1L4	na	102.438624035743	105.768858816659	106.626024918985	108.729639725388	110.92069264477	114.25551526294	105.142582408655	109.445948004851	106.34827110136	104.611332029885
SMG1P2	na	45.9878858497754	41.4710861805156	41.751854290834	37.6051435460297	38.0083192543855	55.2393943575081	47.9360732381504	44.2069565182757	42.3427172532964	38.6722036096035
TMSB4X	na	17.5191946094382	19.3479619786571	20.3724261196463	20.5876260552631	20.7834335365116	20.0280953298976	16.7706378675745	18.8494653017782	11.3039932667282	11.9340003326511
TMEM256	na	8.80015099594467	6.95744895394136	8.79190252691959	8.80626779242468	8.59351441309313	8.24013065001502	10.7611592983603	10.9922145023002	9.71614136972963	10.1967724361259
CHKB-DT	na	1.05439597186434	1.68073205067123	1.47177222917597	2.26106875751445	2.00641525944465	1.9837351564851	2.09632973344681	1.74605573321735	1.85249387983172	2.07712031106269
CPT1B	na	9.53011743800459	7.93461875084324	8.40459404555749	7.33855649368724	8.51780062971786	9.72793201737884	8.80458488047661	9.20647568423695	9.45149938689652	7.85529135820072
SMN2	na	78.9985905073743	89.3133194368315	75.8350006506985	77.3523522307573	74.8430748664543	96.5926426196205	94.893859267359	91.9060245029861	82.4170746537377	85.0864011058952
```
