## Supplemental File S1 for "KRAS G12 mutant alleles differentially control glutamine metabolism via FOXO1": sw_gsea_G12D_LN_iFOXO1___G12G_LN_iFOXO1.gct (part 3 of 3)

```
SERF1B	na	5.4341946242239	5.86301878141126	5.03501025770725	7.41789223956494	6.01924577833396	3.20449525278362	2.93486162682554	4.00799156943074	6.65385556837515	7.32656982447567
POM121B	na	170.20384207364	142.940397890806	134.860813210282	112.815430638089	117.394221123356	132.338024189362	159.833495899022	143.01783778444	130.506303534267	120.472978041636
HMGN1	na	141.045738082468	155.135476956142	148.339148361683	161.805253717569	165.358902891589	172.394214849157	168.311985043185	157.859311516787	182.829804140126	190.60411290788
STAG3L1	na	24.5349831914586	24.8982864250598	21.4956207155963	28.4418648971554	30.285513350108	32.8460763410321	33.0288395780842	28.1749902405527	27.2581242318096	27.4179881060275
DENND6B	na	19.709093935618	15.5565431666779	17.6225359019754	15.5498061920292	15.9756082921819	13.6572535773397	13.7891911355613	14.444642883889	17.2773408792468	15.4084561257014
EIF3CL	na	1277.92791789958	1336.61193499426	1279.78341496478	1103.59989303174	1179.46931741995	1314.56787994846	1297.58151989839	1342.75654192899	1100.30575262495	1122.62687939363
LCMT1	na	28.2253690929838	30.9176523739754	28.4284425319779	26.8551499796014	23.130560821145	31.3964237266776	29.0691056371291	29.7226305495408	24.9897643789544	24.1701272560022
CDPF1	na	7.46187918550147	5.35489048702228	6.8166292719729	7.65589947719803	7.76066279596516	9.11755196922958	8.99092530122744	8.45249707216582	7.44778151687446	6.87337993842563
LIN52	na	13.3421644132064	12.7032073597244	12.4326022517233	16.7795102531335	15.2184704584292	14.9543111796569	13.4165102940596	14.960522986885	14.1772490803448	15.2951586541889
SMIM11A	na	6.40748321363713	6.56658103518061	8.0560164123316	8.01291033364768	7.49566455415172	7.62975060186576	6.24240409515273	7.50010303586545	6.91849755120826	8.45954453960077
MANSC4	na	3.28484898926967	2.61881505569703	3.2146603953054	4.56180538796774	3.40712025188715	0.30519002407463	0.279510631126242	0.714295527225281	1.17198592397517	1.32180383431262
CYP2D7	na	2.39266778230754	2.69698863944918	1.93654240681048	2.3007366304533	3.10426511838607	3.92932155996087	4.7050956239584	3.6508438058181	2.19274785775999	3.02126590700027
LINC00634	na	2.79820469456305	2.26703392881235	2.36258173630879	2.73708323278064	2.384984176321	1.67854513241047	2.14291483863452	1.90478807260075	1.77688188473655	1.88829119187517
ETFRF1	na	1.05439597186434	1.7198188425473	1.70415731799322	3.57010856449649	2.87712376826026	2.28892518055973	2.0031595230714	2.34130200590509	2.4573898405931	2.64360766862524
ITSN1	na	44.4468455832044	48.6239690938374	44.6953987491859	34.2333743462275	33.7304904936827	32.6171838229761	31.0256800550128	31.9845663857542	33.4583078296137	32.2897793810654
ITPRIPL2	na	64.5614764310779	63.516036798622	64.6805163874701	52.8376067545481	52.9996483626889	45.015528551008	46.7248605032701	46.4688923544891	43.3634791870813	39.5030517340286
AC126755.1	na	191.453976275828	163.148269290737	160.965404854087	133.204717328658	146.051888130896	277.036244353746	267.584844198189	250.876462395457	134.627157266954	119.000110911973
SLCO1B7	na	10.0573154239368	9.22448288275371	8.75317167878338	6.54519903491024	6.81424050377429	13.3139148002558	11.3667656658005	8.76996175093261	3.96962974249654	2.94573425932527
CRYZL1	na	10.0573154239368	10.944301725301	11.2319459595008	14.2407663850471	12.5306311486072	11.8261134328919	11.6462762969267	12.0636577931381	12.8540391661793	11.5563420942761
RP9P	na	10.9494966308989	11.4133432278139	9.52778864150757	11.2260080416945	11.0542123727894	9.57533700534153	9.59653166866763	10.4366513144583	9.82955936237238	9.70581672623838
C5ORF51	na	28.1848154017583	26.579018475731	30.481177483197	34.1143707274109	29.5283755163553	38.988025575534	39.5973394095509	38.9291062337778	27.1447062391668	27.5690514013775
CATSPER2P1	na	0.648859059608824	1.01625658877795	1.74288816612943	2.02306151988135	1.55213255919303	1.56409887338248	1.44413826081892	1.11112637568377	0.982955936237238	1.32180383431262
PLPP6	na	11.5172483080566	8.75544138024081	9.41159609709894	12.0590333734104	11.6220657481039	12.4364934810412	13.9755315563121	11.0715806719918	12.0979192152276	12.9536775762637
PCOTH	na	0.973288589413235	0.938083005025801	0.193654240681048	1.15036831522665	0.946422292190874	1.44965261435449	1.72364889194516	1.42859105445056	2.9866738062593	3.05903173083778
RPS3AP47	na	9.28679529065129	8.52092062898436	8.55951743810233	10.2343112182233	8.02566103777861	10.5672045835841	10.5282337724218	10.0398204659998	11.5308292520138	10.952088912876
FAM90A2P	na	0.364983221029963	0.781735837521501	0.697155266451774	0.1586714917554	0.416425808563984	1.44965261435449	0.978287208941846	0.75397861207113	0.264641982833103	1.17074053896261
C1RL-AS1	na	1.66270134024761	2.46246788819273	3.09846785089677	2.45940812220869	2.08212904281992	2.47966894560637	1.53730847119433	2.89686519374697	1.39882190926069	2.94573425932527
AC108134.1	na	3.48761744539743	4.65132823325293	3.17592954716919	0.396678729388499	0.605710267002159	0.95371882523322	0.60560636744019	0.436513933304338	0.0756119950951722	0.339892414537531
ZNF316	na	145.303875661151	128.673718856039	132.885539955335	89.8477322064951	98.8822010881025	156.028399808155	150.236964230355	151.271919432376	103.777463268124	101.174642060672
SRRM2-AS1	na	0.932734898187684	0.977169796901876	0.929540355269031	2.0627293928202	1.85498769269411	1.29705760231718	1.25779784006809	1.42859105445056	1.17198592397517	0.868613948262579
PDPK2P	na	4.70422818216397	5.74575840578303	5.73216552415903	4.28413027739579	5.07282348614308	7.24826307177247	6.47532962109126	7.06358910256111	4.83916768609102	4.22977226980039
ONECUT3	na	1.78436241392426	1.83707921817553	1.54923392544839	0.1586714917554	0.0378568916876349	0.64852880115859	0.419265946689362	0.75397861207113	0.0756119950951722	0
RNPS1	na	440.453640400715	391.297873471387	397.533425270056	358.161224764876	374.063946765521	399.989675302812	437.80681855407	410.838977409074	355.036122969381	347.861003367244
NYNRIN	na	0.770520133285478	1.01625658877795	0.968271203405241	1.2693719340432	0.757137833752699	0.0762975060186576	0.139755315563121	0.119049254537547	0.453671970571033	0.566487357562552
DNAJC19	na	10.219530188839	11.1788224765575	9.83763542659725	14.8754523520687	13.9313361410497	17.5865751373006	16.8638080779499	15.7145015989562	12.8918451637269	15.2951586541889
JPT2	na	139.423590433446	137.820028155041	140.515517038169	127.849554481913	123.905606493629	111.890292576361	112.316688607561	112.541228622828	130.846557512195	128.177206104487
SERPINB5	na	62.6960066347026	68.5582329506356	68.0888310234565	64.1429505421203	64.7352847858558	88.0854706985402	79.7537000813543	80.636028406765	51.3783506671695	52.9854508440173
ZDHHC11B	na	12.3283221325676	12.3123394409636	8.90809507132822	8.48892480891388	8.17708860452915	8.7360644391363	8.47848914416266	6.86517367833186	10.774709301062	9.59251925472587
GOLGA8O	na	1.05439597186434	1.21169054815833	1.31684883663113	2.89575472453604	1.89284458438175	1.86928889745711	1.81681910232057	1.50795722414226	2.30616585040275	1.81275954420017
TMEM191C	na	10.1789764976134	8.56000742086044	7.6299770828333	7.06088138311529	6.43567158689794	7.43900683681912	7.31386151446999	7.97630005401563	6.8050795585655	7.36433564831317
HERC2P9	na	52.3142616809614	54.7605954183811	48.6072144109431	53.4722927215697	55.4982032140728	55.9642206646853	50.544839128662	48.9292436149317	49.1477968118619	45.5455835480291
HBA1	na	1.58159395779651	1.99342638567983	1.74288816612943	0.952028950532398	1.66570323425594	0.457785036111946	0.838531893378725	0.952394036300374	1.58785189699862	1.32180383431262
DUXAP8	na	90.3941777417542	93.4565193756954	90.5914537905943	93.6558480086247	87.8658456070007	97.0122789027231	90.3751040641515	84.842435400425	82.6061046414756	79.9880148878323
ANKUB1	na	6.97523489079485	7.85644516709108	7.16520690519878	9.28228226769088	9.35065224684583	7.66789935487509	6.38215941071585	7.89693388432394	11.1905752740855	12.3116585710261
HNRNPA1P4	na	3.48761744539743	3.7523320201032	4.29912414311927	4.48246964209004	3.63426160201295	2.82300772269033	3.30754246832719	3.6508438058181	4.42330171306757	3.92764567910036
FOXL2NB	na	1.17605704554099	0.742649045645426	0.774616962724193	1.1900361881655	1.09784985894141	0.228892518055973	0.186340420750828	0	0.226835985285517	0.151063295350014
HCP5	na	6.61025166976489	5.90210557328733	6.23566654992975	13.0110623239428	11.6977795314792	24.3007556669424	24.1310844872322	24.6431956892722	18.2602968154841	20.7334372867894
HLA-H	na	182.937701118463	161.076669321305	181.299100125597	163.748979491572	176.185973914253	150.115343091709	166.401995730489	173.534130030897	211.827004259125	224.706651833145
H1-10-AS1	na	0.527197985932169	1.60255846691908	1.70415731799322	1.5073791716763	1.43856188413013	0.877421319214562	0.885116998566432	1.19049254537547	1.28540391661793	1.81275954420017
RAB12	na	21.7773321881211	24.1165505875383	19.7914633976031	22.5313518292668	23.5091297380213	23.4614831007372	18.6340420750828	21.0717180531458	19.8859547100303	19.6382283955018
HLA-A	na	657.09145892761	580.98607444598	611.134052741252	585.854815433874	599.993876357326	569.408287417242	574.999953331867	598.500285645094	749.314871393156	785.264775053209
HACD2	na	69.4684730693697	66.7993273162123	73.3562263699811	87.6659991948583	76.6980625591484	111.775846317333	105.468678144969	108.930067901855	81.2072827322149	79.5348250017822
CFAP44	na	1.54104026657096	1.95433959380375	1.70415731799322	3.37176919980224	2.49855485138391	1.03001633125188	0.838531893378725	0.793661696916979	2.07932986511724	2.30371525408771
ANKRD28	na	41.3242113588369	47.9594936319441	48.3360984739896	46.8080900678429	46.2611216422899	49.1737426290248	46.5851051877069	44.921252045501	40.0743574004413	39.3519884386786
METTL6	na	8.92181206962132	9.88895834464699	11.1157534150922	9.48062163238513	10.1835038639738	14.9543111796569	12.7643188214317	13.0160518294384	8.27951346292135	9.36592431170085
THUMPD3-AS1	na	6.44803690486268	8.79452817211689	6.77789842383669	10.4326505829175	8.63137130478077	7.13381681274449	5.54362751733712	7.26200452679035	5.36845165175723	4.98508874655045
RNVU1-7	na	2.87931207701415	3.20511693383815	2.05273495121911	1.54704704461515	1.70356012594357	0.877421319214562	0.372680841501655	1.50795722414226	1.20979192152276	1.35956965815012
RNU1-28P	na	3.20374160681857	3.9086791876075	2.20765834376395	1.78505428224825	1.93070147606938	0.95371882523322	0.60560636744019	1.54764030898811	1.39882190926069	1.47286712966263
RNU1-27P	na	3.16318791559301	3.86959239573143	2.20765834376395	1.78505428224825	1.89284458438175	0.95371882523322	0.60560636744019	1.54764030898811	1.39882190926069	1.47286712966263
SNORD58A	na	1.13550335431544	1.21169054815833	0.929540355269031	0.872693204654698	1.09784985894141	0.534082542130603	0.745361683003311	0.674612442379432	0.302447980380689	0.453189886050041
RNU1-39P	na	0.608305368383272	1.28986413191048	0.968271203405241	1.3487076799209	0.643567158689794	1.29705760231718	1.3509680504435	1.11112637568377	0.793925948499308	0.566487357562552
SNORD60	na	0.689412750834375	0.625388670017201	0.619693570179354	1.3487076799209	0.757137833752699	1.03001633125188	0.698776577815604	0.75397861207113	0.982955936237238	1.01967724361259
RNU1-1	na	3.52817113662298	3.98685277135966	2.28512004003637	1.8247221551871	2.00641525944465	0.95371882523322	0.745361683003311	1.66668956352565	1.55004589945103	1.47286712966263
RNU6-26P	na	1.74380872269871	2.42338109631665	2.09146579935532	2.3007366304533	2.15784282619519	0.114446259027986	0.139755315563121	0.0396830848458489	0.151223990190344	0.0755316476750069
RNVU1-18	na	3.12263422436746	3.86959239573143	2.16892749562774	1.70571853637055	2.00641525944465	0.95371882523322	0.652191472627897	1.54764030898811	1.39882190926069	1.47286712966263
SNORA6	na	0.770520133285478	0.703562253769351	0.968271203405241	1.1107004422878	1.28713431737959	0.991867578242549	0.652191472627897	1.03176020599207	1.20979192152276	0.830848124425076
SNORA32	na	1.37882550166875	2.22794713693628	1.5879647735846	1.9833936469425	2.23355660957046	2.89930522870899	2.23608504900993	1.54764030898811	2.41958384304551	1.85052536803767
SNORA10	na	1.37882550166875	1.4071245075387	1.39431053290355	1.54704704461515	1.43856188413013	1.52595012037315	1.3509680504435	1.50795722414226	0.945149938689652	1.24627218663761
SNORA5A	na	1.74380872269871	0.898996213149726	0.852078658996612	1.15036831522665	0.832851617127969	1.48780136736382	0.931702103754139	1.03176020599207	1.02076193378482	0.453189886050041
AL451074.1	na	4.37979865235956	5.55032444640266	5.80962722043145	7.41789223956494	5.94353199495869	4.7685941261661	4.09948925651821	4.12704082396829	4.30988372042482	5.4382786326005
RNU1-2	na	3.24429529804412	3.94776597948358	2.32385088817258	1.70571853637055	2.00641525944465	0.95371882523322	0.652191472627897	1.62700647867981	1.51223990190344	1.47286712966263
SNORA27	na	1.09494966308989	0.938083005025801	0.697155266451774	0.793357458776998	1.28713431737959	0.801123813195905	1.07145741931726	0.555563187841885	0.604895960761378	0.717550652912565
SNORA25	na	1.13550335431544	1.21169054815833	1.54923392544839	1.0313646964101	1.66570323425594	0.801123813195905	1.25779784006809	0.912710951454525	1.02076193378482	0.717550652912565
SNORD14D	na	1.3382718104432	1.4071245075387	1.70415731799322	1.3487076799209	1.36284810075486	0.343338777083959	0.745361683003311	0.436513933304338	1.13417992642758	1.51063295350014
SNORA18	na	4.62312079971287	4.53406785762471	3.87308481362096	4.32379815033464	4.16425808563984	3.39523901783026	3.72680841501655	2.22225275136754	3.13789779644965	3.09679755467528
SNORA70	na	3.48761744539743	2.46246788819273	3.36958378785024	4.04612303976269	3.67211849370059	3.24264400579295	3.40071267870261	2.65876668467188	3.13789779644965	3.21009502618779
SNORA8	na	2.59543623843529	3.32237730946638	2.74989021767088	2.57841174102524	2.04427215113229	3.9674703129702	2.88827652163783	2.38098509075094	2.15494186021241	1.73722789652516
RNU6-146P	na	1.66270134024761	2.14977355318413	1.39431053290355	1.5073791716763	1.70356012594357	1.41150386134517	0.652191472627897	1.50795722414226	1.43662790680827	2.03935448722519
RNU1-4	na	3.24429529804412	3.98685277135966	2.28512004003637	1.7453864093094	1.96855836775702	0.95371882523322	0.652191472627897	1.62700647867981	1.51223990190344	1.47286712966263
Y_RNA	na	2.39266778230754	2.07159996943198	2.0140041030829	1.9040579010648	2.08212904281992	2.32707393356906	2.701936100887	2.85718210890112	1.47443390435586	1.88829119187517
SNORA64	na	0.648859059608824	1.52438488316693	1.08446374781387	1.70571853637055	1.66570323425594	1.7166938854198	1.72364889194516	1.58732339383396	1.43662790680827	2.1904177825752
SNORA7A	na	2.91986576823971	1.99342638567983	1.89781155867427	2.61807961396409	2.34712728463337	3.77672654792355	2.28267015419764	3.6508438058181	3.78059975475861	3.73881655991284
SNORD102	na	0.486644294706618	0.625388670017201	0.735886114587983	0.833025331715848	1.17356364231668	1.03001633125188	0.791946788191018	0.992077121146223	0.756119950951722	0.906379772100083
RNU1-3	na	3.48761744539743	3.98685277135966	2.28512004003637	1.7453864093094	1.96855836775702	0.95371882523322	0.652191472627897	1.62700647867981	1.51223990190344	1.47286712966263
MIR25	na	1.3382718104432	0.742649045645426	1.31684883663113	1.2693719340432	0.946422292190874	0.877421319214562	0.978287208941846	0.992077121146223	0.68050795585655	0.679784829075062
MIR23B	na	0.446090603481066	0.664475461893276	0.387308481362096	0.674353839960449	0.643567158689794	0.915570072223891	1.16462762969267	1.26985871506717	0.264641982833103	0.264360766862524
MIR570	na	1.5004865753454	1.7198188425473	2.401312584445	0.793357458776998	0.757137833752699	1.7166938854198	0.978287208941846	0.75397861207113	0.945149938689652	1.32180383431262
MIR621	na	5.27197985932169	4.53406785762471	4.99627940957104	4.83948049853969	5.79210442820815	5.11193290325006	5.31070199139859	5.87309655718564	6.01115361006619	4.98508874655045
AP000553.1	na	3.08208053314191	3.08785655820993	4.10546990243822	4.16512665857924	3.70997538538822	3.47153652384892	3.3541275735149	4.16672390881414	4.6123317008055	4.11647479828788
MIR93	na	0.770520133285478	0.938083005025801	1.08446374781387	0.595018094082749	1.02213607556614	0.64852880115859	0.698776577815604	0.35714776361264	0.226835985285517	0.566487357562552
MIR27B	na	0.486644294706618	0.703562253769351	0.852078658996612	1.0313646964101	0.719280942065064	1.90743765046644	1.25779784006809	1.19049254537547	0.567089963213791	0.717550652912565
MIR221	na	1.94657717882647	1.75890563442338	1.97527325494669	1.2693719340432	1.58998945088067	0.495933789121274	0.698776577815604	0.992077121146223	0.340253977928275	0.755316476750069
MIR106B	na	1.37882550166875	1.01625658877795	1.00700205154145	1.0313646964101	1.02213607556614	0.686677554167918	0.885116998566432	0.714295527225281	0.378059975475861	0.717550652912565
SNORD73A	na	0.892181206962132	0.664475461893276	0.619693570179354	0.793357458776998	1.17356364231668	0.801123813195905	0.931702103754139	0.674612442379432	0.982955936237238	0.906379772100083
MT-TL1	na	684.667968960985	637.935530209421	637.587222018283	631.790212297063	621.837302861092	624.762128033778	764.927427182148	664.69167116797	474.654299209943	469.84461436238
MT-TF	na	10.0167617327112	9.73261117714269	10.9608300225473	5.63283795731669	6.47352847858558	8.54532067408965	9.31702103754139	10.4763343993041	5.82212362232826	3.58775326456283
MT-TV	na	18.7763590374303	25.6800222625813	21.1857739305067	15.7084776837846	16.7706030176223	19.0362277516551	20.3111058618402	21.0320349682999	13.6479651146786	14.6909054727888
MT-RNR2	na	7139.43678656711	8341.12138635442	7054.01064019973	6477.20830069305	6432.87017691306	8995.81929837681	9376.32387644534	9148.22091568325	5953.23482182329	5701.12876650952
MT-TI	na	40.5536912255515	40.2203088404812	34.0831463598645	33.0830060310008	35.1311954861252	80.9135051327864	79.3344341346649	66.5485332864886	54.7808904464523	46.9051532061793
MT-TQ	na	1.37882550166875	1.17260375628225	1.23938714035871	1.4280434257986	0.946422292190874	0.572231295139932	0.652191472627897	0.396830848458489	0.756119950951722	1.17074053896261
MT-TM	na	31.4291106998024	32.1293429221337	29.2805211909745	28.8385436265439	26.1969690478434	223.055758845546	326.188906524324	262.424240085599	201.997444896753	210.619999541757
MT-TW	na	3.85260066642739	3.9086791876075	2.71115936953467	5.43449859262244	4.769968352642	3.20449525278362	5.63679772771254	4.44450550273508	3.93182374494895	4.04094315061287
MT-TN	na	0.608305368383272	0.742649045645426	1.2006562922225	1.1107004422878	0.870708508815604	0.457785036111946	0.279510631126242	0.912710951454525	0.264641982833103	0.528721533725048
MT-TC	na	1.74380872269871	1.4071245075387	1.70415731799322	2.2214008845756	1.77927390931884	1.06816508426121	0.838531893378725	1.7857388180632	0.982955936237238	0.981911419775089
MT-TY	na	1.74380872269871	1.4071245075387	1.74288816612943	2.10239726575905	2.08212904281992	0.991867578242549	0.791946788191018	1.58732339383396	0.945149938689652	0.944145595937586
MT-TD	na	12.7744127360487	13.4067696134937	14.1367595697165	12.8523908321874	12.0006346649803	12.6653859990972	10.9009146139234	11.2699960962211	7.25875152913653	6.49572170005059
MT-TK	na	19.6685402443925	17.2372752173491	14.8726456843045	21.6189907516732	14.6506170831147	19.5321615407763	24.0844993820445	16.4684802110273	16.0675489577241	15.7483485402389
MT-TG	na	6.89412750834375	6.05845274079163	5.30612619466072	6.54519903491024	5.4135355113318	5.79861045741798	7.12752109371916	5.39689953903545	4.80136168854343	3.54998744072532
MT-TR	na	6.12360737505827	7.58283762395856	7.59124623469709	4.83948049853969	6.1706733450845	7.40085808380979	5.82313814846337	6.42865974502753	4.65013769835309	3.96541150293786
MT-TH	na	7.29966442059926	6.76201499456098	5.69343467602282	9.04427503005778	7.07923874558773	6.79047803566053	12.7643188214317	6.07151198141489	5.02819767382895	5.77817104713803
MT-TS2	na	5.23142616809614	4.45589427387256	4.33785499125548	3.72878005625189	4.42925632745329	4.12006532500751	7.54678704040852	3.49211146643471	2.75983782097379	3.21009502618779
MT-TL2	na	1.70325503147316	0.625388670017201	1.08446374781387	1.4280434257986	1.17356364231668	1.33520635532651	1.77023399713286	1.26985871506717	0.68050795585655	0.604253181400055
MT-TT	na	16.2214764902206	16.7682337148362	17.8161901426564	27.6088395654395	21.881283395453	14.9543111796569	18.1681910232057	14.8017906475016	12.4003671956082	15.7105827164014
MT-TP	na	0.851627515736581	1.17260375628225	1.04573289967766	0.714021712899299	1.21142053400432	0.877421319214562	0.652191472627897	1.26985871506717	0.86953794359448	0.868613948262579
SNORA40	na	3.93370804887849	4.45589427387256	4.53150923193653	3.64944431037419	2.83926687657262	4.53970160811013	3.77339352020426	3.5714776361264	3.2513157890924	3.2478608500253
SELENOH	na	17.5191946094382	16.8464072985883	18.7844613460617	17.0968532366443	19.5720130025073	17.0906413481793	17.2830740246393	17.6192896715569	17.1261168890565	21.979709473427
GNRHR2	na	0.648859059608824	0.859909421273651	0.697155266451774	1.1107004422878	0.643567158689794	1.03001633125188	0.60560636744019	0.555563187841885	1.09637392888	1.24627218663761
AKR7L	na	9.53011743800459	9.38083005025801	6.70043672756427	7.49722798544263	6.35995780352267	6.37084175255791	8.29214872341183	7.18263835709866	8.61976744084963	11.329747151251
STK38L	na	19.1413422584603	21.7322562830977	21.1083122342343	21.5793228787344	23.3577021712708	25.8267057873156	24.1776695924199	26.270202167952	21.5116126045765	18.6563169757267
SACM1L	na	21.2906878934145	27.0480599782439	23.3934322742706	27.8468468030726	25.4776881057783	28.8404572750526	26.9727759036823	25.0003434528848	30.0179620527834	28.1355387589401
MT-RNR1	na	963.069059224396	1068.7892370594	923.265957870965	550.748747882992	631.187955107937	817.031843200795	767.210097336345	956.838541803109	705.422108240409	665.056157778436
TSN	na	56.5723992596443	61.2099160779335	64.4094004505166	58.9067913141921	62.1988730427842	102.200509311992	103.325763306334	95.358452884575	71.1886933821046	67.9029512598312
SLC48A1	na	22.2234227916022	21.341388364337	18.9393847386065	27.9261825489503	26.8405362065332	21.2107066731868	23.3391376990412	21.3891827319126	23.7043604623365	24.0568297844897
IGLV5-52	na	2.14934563495423	1.75890563442338	2.401312584445	2.02306151988135	2.23355660957046	2.86115647569966	2.88827652163783	1.74605573321735	1.92810587492689	1.88829119187517
AP000346.1	na	1.54104026657096	2.11068676130805	2.13019664749153	1.7453864093094	1.81713080100648	3.01375148773698	3.30754246832719	2.22225275136754	2.04152386756965	2.53031019711273
PRR22	na	30.2936073454869	24.1556373794144	25.4848980736259	19.7149328506084	24.0769831133358	24.4914994319891	21.0098824396558	20.476471780458	18.2602968154841	17.9387663228141
TAS2R14	na	4.1770301962318	3.63507164447498	4.06673905430201	5.11715560911164	4.58068389420383	4.65414786713811	6.38215941071585	4.76197018150187	3.78059975475861	3.13456337851279
SNORD17	na	0.770520133285478	1.01625658877795	0.697155266451774	0.912361077593548	1.17356364231668	1.56409887338248	1.49072336600662	0.992077121146223	1.47443390435586	1.1329747151251
SNORD69	na	0.932734898187684	0.820822629397576	0.309846785089677	0.952028950532398	1.24927742569195	0.839272566205234	1.86340420750828	1.30954179991301	0.68050795585655	0.566487357562552
SNORD86	na	51.1382046354204	47.0995842106704	48.955792044169	49.5848411735624	51.9017985037475	29.7560273472765	31.5381162120776	30.3178768222286	57.6163402625212	61.2184004405931
SNORA26	na	1.09494966308989	0.625388670017201	0.503501025770725	0.833025331715848	0.492139591939254	1.41150386134517	1.07145741931726	1.03176020599207	1.28540391661793	1.35956965815012
ZRSR2P1	na	1.21661073676654	2.89242259882955	1.43304138103976	1.78505428224825	2.57426863475918	2.5178176986157	2.701936100887	3.17464678766791	1.20979192152276	2.1526519587377
AC064799.1	na	106.615654231975	96.1535080151446	88.7323730800563	92.4658118204592	95.7400790780288	66.9892102843814	62.8433068982167	73.8502208981248	74.6668451564825	70.5087931046189
LINC01089	na	3.77149328397629	3.20511693383815	2.98227530648814	4.08579091270154	3.17997890176134	3.47153652384892	4.23924457208133	3.17464678766791	3.47815177437792	3.85211403142535
LINC02693	na	42.0947314921224	45.80972007876	45.6636699525912	36.2564358661088	35.8883333198779	70.9566805973516	69.9242428867481	64.6834282987337	37.541355564753	35.2355136403907
KRTAP4-11	na	1.94657717882647	0.664475461893276	1.54923392544839	1.0313646964101	0.832851617127969	0	0	0	0	0
KRTAP4-9	na	5.15031878564504	3.00968297445778	4.60897092820895	5.31549497380589	4.84568213601727	0	0	0	0	0
KRTAP2-3	na	541.22956309621	399.115231846602	382.079816863708	159.583852832993	172.40028474549	0.419636283102617	0.0465851051877069	0.198415424229245	0	0.377658238375034
KRTAP2-1	na	131.231744805885	96.7788966851618	108.833683262749	32.76566304749	40.3175896473312	0.114446259027986	0	0	0	0.0377658238375034
RPL15P3	na	159.457113898868	127.07116038912	130.677881611571	145.581093685579	138.101940876492	133.520635532651	136.634113515544	147.02582935387	153.189902062819	151.289890293039
RPS26P3	na	2.71709731211195	3.126943350086	2.55623597698984	2.89575472453604	3.63426160201295	2.36522268657839	3.72680841501655	3.7302099755098	3.8184057523062	3.85211403142535
RNF208	na	27.1304194298939	19.5043091461615	23.3934322742706	23.8800595091877	24.3419813551493	11.7116671738639	12.8574890318071	13.928762780893	21.0201346364579	22.8483234216896
KRTAP3-2	na	6.61025166976489	4.49498106574863	5.34485704279693	2.10239726575905	1.5142756675054	0	0	0	0	0
KRTAP3-1	na	26.1165771492551	15.0093280804128	18.9006538904703	11.107004422878	8.89636954659421	0	0	0	0	0.0377658238375034
MT-ND4L	na	4737.15777943912	3635.0325576831	3979.86576193249	5918.04996374702	4103.49777448119	4319.5833032463	5906.99133780124	4416.80670951268	4145.16298910998	4860.15940129599
RPL23AP4	na	1.66270134024761	1.05534338065403	1.39431053290355	1.6660506634317	1.21142053400432	1.33520635532651	0.978287208941846	1.50795722414226	1.43662790680827	1.1329747151251
POU5F1B	na	1.74380872269871	1.91525280192768	1.66542646985701	1.4280434257986	2.42284106800864	9.19384947524824	7.12752109371916	10.2779189750749	3.85621174985378	3.39892414537531
RPS26P6	na	92.3002012293551	86.8899383405148	79.1271227422763	81.6364825081531	99.450054463417	87.9710244395122	92.191923166472	110.398342041152	121.621894110584	126.477744031799
ZNF580	na	46.9611744391886	34.0836825159374	35.477456892768	35.6217498990872	39.6361655969538	40.2469344248419	40.6687968288682	40.2386480336908	42.4183292483916	42.1466594026538
NUP62	na	122.391040118714	113.547130399998	111.622304328556	116.028528346136	115.879945455851	104.298690727505	102.347476097392	108.533237053397	125.969583828557	131.349535306837
COX20P1	na	1.13550335431544	1.99342638567983	1.74288816612943	1.78505428224825	1.58998945088067	1.37335510833584	1.63047868156974	1.15080946052962	1.47443390435586	1.85052536803767
CGB8	na	1.17605704554099	1.52438488316693	0.697155266451774	1.0313646964101	1.36284810075486	0.877421319214562	1.25779784006809	0.595246272687734	0.529283965666205	0.944145595937586
DENND1B	na	28.387583857886	38.53957678981	36.4069972480371	37.2878005625189	34.7147696775612	37.6909679732169	37.827105412418	34.7623823249637	32.1350979154482	31.5722287281529
C1ORF220	na	0.770520133285478	0.508128294388976	1.04573289967766	1.3487076799209	1.70356012594357	0.839272566205234	1.30438294525579	0.952394036300374	1.09637392888	0.906379772100083
AL365357.1	na	16.5053523287994	12.0778186897072	15.0275690768493	14.9547880979464	14.4613326246765	14.9543111796569	16.8638080779499	16.8256279746399	18.3359088105793	16.9190890792015
Z99572.1	na	3.56872482784853	2.6579018475731	3.2146603953054	3.33210132686339	2.87712376826026	7.09566805973516	6.38215941071585	7.73820154494054	3.55376376947309	3.58775326456283
SFT2D2	na	22.2234227916022	23.2957279581407	23.9356641481776	25.4271065538028	26.3105397229063	16.2895175349834	20.031595230714	19.7224931683869	26.9556762514289	26.6249058054399
CEP43	na	18.7358053462048	25.4845883032009	21.1857739305067	23.1263699233495	23.9634124382729	20.3332853539723	21.615488807096	20.5955210349956	25.3300183568827	25.0387412042648
AL353625.1	na	1.90602348760092	1.2507773400344	2.47877428071742	1.0313646964101	1.13570675062905	2.44152019259704	1.77023399713286	1.74605573321735	1.39882190926069	1.1329747151251
SCAF8	na	34.632852306621	43.5817729418237	39.6991193396149	42.3652882986917	40.5825878891447	44.9392310449893	44.4887754542601	45.3180828939595	35.4620256996358	37.0105073607534
AL354714.2	na	2.18989932617978	1.99342638567983	1.54923392544839	1.7453864093094	1.66570323425594	1.33520635532651	1.81681910232057	1.62700647867981	1.32320991416551	2.1526519587377
CFAP45	na	2.10879194372868	2.11068676130805	3.02100615462435	2.1420651386979	2.83926687657262	2.06003266250376	2.46901057494847	1.98415424229245	1.85249387983172	2.41701272560022
TCTEX1D2	na	1.4193791928943	1.563471675043	1.35557968476734	2.45940812220869	2.04427215113229	0.991867578242549	1.21121273488038	1.34922488475886	1.81468788228413	2.75690514013775
CRYGS	na	3.85260066642739	3.24420372571423	4.33785499125548	3.45110494567994	3.17997890176134	1.52595012037315	2.04974462825911	1.58732339383396	2.87325581361654	2.94573425932527
AC084880.1	na	0.527197985932169	0.859909421273651	1.04573289967766	0.833025331715848	0.719280942065064	0.95371882523322	0.745361683003311	0.674612442379432	1.09637392888	0.906379772100083
KLHL23	na	41.8514093447691	49.6011388907392	47.9487899926275	44.3486819456342	41.1504412644592	33.1894151181161	29.2088609526922	32.5004464887503	38.9023714764661	34.2536022206156
RPL22P1	na	54.6663757720434	76.571025285231	63.9446302728821	61.3661994364008	71.2845270478166	84.232446644598	75.0020193522082	80.0407821340773	81.6987607003336	78.0997236959571
TRIM59	na	4.62312079971287	3.79141881197928	5.65470382788661	8.21124969834193	6.88995428714956	6.18009798751127	6.52191472627897	5.79373038749394	10.8881272937048	10.4233673791509
BTF3L4P2	na	8.67848992226801	8.91178854774511	8.98555676760064	9.28228226769088	10.5620727808501	14.7254186616009	12.1121273488038	15.4764030898811	9.48930538444411	8.91273442565081
MLLT11	na	1.4193791928943	1.4071245075387	1.35557968476734	1.9833936469425	1.70356012594357	0.877421319214562	1.25779784006809	1.23017563022132	1.28540391661793	1.0952088912876
ASIC3	na	1.4193791928943	1.64164525879515	1.54923392544839	0.952028950532398	1.13570675062905	1.10631383727054	1.67706378675745	1.38890796960471	1.3610159117131	1.1329747151251
AL049697.1	na	9.12458052574908	8.59909421273651	8.40459404555749	9.99630398059018	10.5999296725378	6.86677554167918	7.68654235597164	7.14295527225281	8.20390146782618	6.79784829075062
CCDC183	na	1.45993288411985	2.1888603450602	1.85908071053806	1.4280434257986	1.40070499244249	1.83114014444778	2.74852120607471	3.49211146643471	2.15494186021241	1.20850636280011
ARHGEF35	na	6.00194630138162	8.09096591834754	8.09474726046781	7.97324246070883	6.54924226196085	4.99748664422207	4.56534030839528	4.80165326634772	5.36845165175723	5.70263939946302
DNLZ	na	12.6527516623721	11.5696903953182	11.1932151113646	10.5913220746729	12.1142053400432	5.91305671644596	5.07777646546006	6.38897666018168	7.03191554385101	8.34624706808826
NOC2LP1	na	2.8387583857886	3.51781126884675	2.90481361021572	4.32379815033464	2.95283755163553	5.18823040926872	5.03119136027235	4.56355475727263	4.53671970571033	4.53189886050041
YWHAZP2	na	8.92181206962132	7.27014328894996	7.16520690519878	8.52859268185273	7.53352144583935	5.64601544538066	5.26411688621088	5.35721645418961	5.06600367137654	5.58934192795051
SUPT4H1	na	26.3598992966085	27.3998411051286	24.4004343258121	26.0617925208244	26.1212552644681	29.1074985461179	27.3920418503717	25.9527374891852	20.8689106462675	20.7712031106269
EEF1B2P6	na	3.60927851907408	3.00968297445778	4.37658583939169	4.16512665857924	3.52069092695005	3.73857779491422	5.68338283290025	4.28577316335168	4.91477968118619	5.13615204190047
NRAS	na	53.8958556387579	62.1479990829593	61.1947400552112	64.4206256526923	60.3438853500901	48.0674287917543	53.1536050191736	42.9767808880544	44.8001070938895	41.5801720450913
ZNF625-ZNF20	na	1.62214764902206	1.75890563442338	1.2006562922225	1.9040579010648	1.89284458438175	0.95371882523322	1.11804252450497	1.19049254537547	1.70126988964137	1.66169624885015
HNRNPA3P6	na	19.9118623917458	29.7450486176931	22.9286620966361	30.2665870523425	28.4305256574138	19.9899465768883	22.6869462264133	18.2939021139364	28.770364133713	36.2174250601658
LTC4S	na	2.10879194372868	1.4071245075387	1.5879647735846	1.9833936469425	1.89284458438175	1.41150386134517	1.53730847119433	1.19049254537547	1.55004589945103	1.77499372036266
RPS7P11	na	71.4961576306472	78.4471912952826	79.9792014012729	80.3274427011711	72.7609458236344	84.4994879156633	81.8966149199888	95.6759175633418	91.1124540896825	89.3917050233706
ANKRD39	na	26.6437751351873	23.0221204150082	23.8194716037689	21.936333735184	26.0455414810928	20.5621778720282	20.823542018905	22.1431613439837	25.1031823715972	26.2850133909024
QTRT1	na	58.3973153647941	46.8259766675379	50.3113717289363	52.0045814228322	58.4131838740207	52.3019403757898	55.0635943318696	56.8658605841015	59.2419981570674	52.9854508440173
CHUK	na	32.5240603628923	42.174648434285	44.34682111596	40.6199018893823	41.9075790982119	52.0730478577338	43.8831690868199	43.1355132274378	43.4390911821764	40.2206023869412
MXD3	na	14.8020972973263	14.6966337454042	15.0662999249856	14.8357844791299	15.142756675054	15.2213524507222	15.7457655534449	15.3970369201894	15.4248469994151	16.201538426289
GSTM2	na	5.4341946242239	4.57315464950078	4.33785499125548	6.74353839960449	7.34423698740118	6.86677554167918	8.19897851303642	7.02390601771526	8.46854345065929	7.40210147215067
COG8	na	44.6901677305577	42.682776728674	43.2623573681462	41.492595094037	43.9518512493442	58.4438896102917	56.5543176978762	62.5008586322121	46.0855110105075	44.8280328951166
AC105052.2	na	1.70325503147316	1.68073205067123	1.66542646985701	1.38837555285975	1.24927742569195	0.801123813195905	0.791946788191018	0.555563187841885	1.28540391661793	1.01967724361259
ARHGAP19	na	19.5468791707158	19.8560902730461	21.0308505379618	25.9427889020078	27.4083895818477	18.0825089264219	20.8701271240927	18.0558036048613	27.3337362269047	22.8860892455271
HAUS7	na	8.71904361349357	8.91178854774511	9.14048016014548	8.29058544421963	8.21494549621678	7.36270933080046	7.73312746115935	7.57946920555715	9.22466340161101	9.81911419775089
LCAT	na	12.9771811921765	9.69352438526661	8.63697913437475	4.83948049853969	6.73852672039902	3.20449525278362	4.19265946689362	3.45242838158886	4.12085373268688	2.90796843548776
RPS2P17	na	0.567751677157721	0.547215086265051	0.735886114587983	0.753689585838148	0.832851617127969	0.610380048149261	0.931702103754139	1.07144329083792	1.02076193378482	0.755316476750069
PVRIG	na	1.70325503147316	0.938083005025801	1.85908071053806	1.586714917554	1.28713431737959	1.75484263842912	1.44413826081892	2.06352041198414	1.39882190926069	1.35956965815012
KRTAP4-12	na	5.39364093299835	3.16603014196208	5.38358789093314	3.01475834335259	3.33140646851188	0	0	0	0	0
KRTAP2-4	na	253.055033247441	161.584797615694	134.550966425192	69.1807704053543	77.8716262014651	0.228892518055973	0	0	0	0.188829119187517
GPC2	na	2.63598992966085	2.57972826382095	2.51750512885363	1.7453864093094	2.19569971788283	2.17447892153174	2.84169141645012	2.65876668467188	3.13789779644965	2.75690514013775
HSPD1P1	na	26.9682046649917	30.4095240795864	27.7312872655261	33.0036702851231	27.5219602569106	30.3664073954257	29.0225205319414	33.0560096765922	30.8496939988303	31.7610578473404
RPL18AP3	na	229.209462806817	187.812034964541	181.802601151368	216.110571770854	210.295033324812	190.285980010532	187.784559011647	213.812461149434	242.714504255503	227.727917740146
AC007068.1	na	1.66270134024761	2.42338109631665	1.35557968476734	1.70571853637055	1.40070499244249	1.29705760231718	1.72364889194516	1.66668956352565	1.73907588718896	1.66169624885015
SIPA1	na	26.9682046649917	22.6312524962475	26.3757075807588	27.6881753113172	27.4083895818477	5.79861045741798	5.31070199139859	6.19056123595243	13.15648714656	12.6515509855637
ERV3-1	na	33.0107046575989	30.8394787902232	32.3015273455988	36.732450341375	32.5569268513661	25.7122595282876	24.9230312754232	25.1590757922682	31.9082619301627	33.7248806868906
SYNJ2BP	na	32.9295972751478	34.7872447697068	35.8260345259939	38.9538512259506	41.9075790982119	35.5927865577038	36.0102863100975	37.4608320944814	32.1350979154482	30.8924438990778
ARL2	na	63.5070804592136	49.2493577638546	51.3958354767502	66.2453478078794	62.42601439291	34.7535139914985	37.7339352020426	39.2862539973904	56.5955783287364	64.5040271144559
NT5C3AP1	na	1.5004865753454	1.52438488316693	2.05273495121911	1.7453864093094	2.00641525944465	1.86928889745711	2.0031595230714	2.65876668467188	1.43662790680827	1.73722789652516
RBMXL1	na	17.9247315216938	19.8170034811701	17.2352274206133	16.5018351425616	16.8841736926852	13.4283610592837	14.2550421874383	12.8573194900551	14.8955630337489	14.4265447059263
SRA1	na	30.8613590226447	27.1262335619961	26.414438428895	27.7675110571949	30.4747978085461	39.102471834562	40.4358713029296	42.6989992941334	30.5850520159971	33.7248806868906
STIMATE	na	27.9009395631794	26.3054109325985	26.5306309733036	25.0700956973531	28.2412411989757	18.8836327396178	17.329659129827	17.4208742473277	19.545700732102	19.3361018048018
AC007000.2	na	1.13550335431544	1.05534338065403	0.735886114587983	0.912361077593548	0.908565400503239	0.686677554167918	0.559021262252483	0.476197018150187	0.831731946046894	0.944145595937586
DNAJC9	na	88.0826173418978	92.8311307056782	93.8061141858997	99.0506787283083	95.929363536467	72.1774406936501	70.0639982023112	70.5962079407652	84.6098225114977	82.3294959657575
RPLP0P6	na	95.9500334396548	84.3102100766939	87.9577561173321	113.48978447805	108.724992926888	80.6846126147304	93.8224018480418	97.1441917026382	101.509103415269	110.502800548535
C8ORF82	na	104.02021799354	83.6066478229245	87.8802944210597	94.369869721524	98.0493494709745	59.7409472126089	67.9210833636767	65.6358223350341	116.177830463732	126.968699741687
VDAC1	na	162.498640740785	173.818963472906	186.17918699076	174.895651787389	175.201694730375	172.279768590129	165.283953205984	176.351629054953	179.654100346129	185.316897570629
ZBTB9	na	24.3322147353309	24.2338109631665	25.4848980736259	23.7213880174323	23.3577021712708	19.3414177757297	19.4725739684615	17.8177050957862	25.5946603397158	27.9467096397525
TMX2	na	71.8205871604517	63.0469952961091	69.095833074998	65.809001205552	64.2431451939165	89.2299332888201	90.60802959009	83.3741612611286	82.3792686561901	83.2358757378576
AL049873.1	na	1.17605704554099	1.0944301725301	0.774616962724193	1.1107004422878	0.870708508815604	1.10631383727054	1.58389357638204	1.42859105445056	1.51223990190344	1.01967724361259
SLX1A-SULT1A3	na	47.8128019549252	40.103048464853	42.9137797349203	39.0331869718283	34.7147696775612	20.9055166491122	21.1962228604067	20.238373271383	31.1521419792109	32.2897793810654
RPL7AP50	na	0.689412750834375	0.859909421273651	0.852078658996612	0.912361077593548	0.529996483626889	0.152595012037315	0.698776577815604	1.50795722414226	0.982955936237238	0.717550652912565
HEXA	na	52.1926006072847	43.8162936930801	50.4662951214812	55.0193397661848	57.6939029319557	59.3213109295063	62.4240409515273	60.0008242869236	78.9767288769074	78.7417427011947
NDUFS3	na	109.819395838793	101.156617375282	105.270445234218	109.840340167675	115.804231672475	79.1586624943573	84.6917212312512	86.7869065578716	118.824250292063	117.036288072423
RPSAP54	na	35.7278019697108	35.920761734113	38.5759247436648	33.043338158062	33.6547767103075	37.8054142322448	39.0849032524861	37.8973460277857	43.8927631527475	41.9578302834663
LEPROT	na	10.5845134098689	7.03562253769351	8.13347810860402	13.2490695615759	11.924920881605	8.58346942709898	8.52507424935037	8.01598313886148	11.0393512838951	12.3871902187011
ADAT3	na	15.3292952832585	10.5925205984163	12.0452937703612	7.33855649368724	6.39781469521031	6.71418052964187	8.47848914416266	7.5397861207113	9.03563341387308	9.13932936867583
PPP1CB	na	76.8086911811945	91.8930477006524	95.2778864150757	98.4159927612867	94.5286585440245	107.045400944177	110.220358874115	109.326898750314	91.981992033277	90.1092556762832
SULT1A4	na	17.6408556831149	17.3545355929773	17.6225359019754	13.1697338156982	12.1142053400432	8.85051069816428	9.03751040641515	7.3810537813279	12.4003671956082	11.8207028611386
GPSM3	na	0.689412750834375	1.17260375628225	0.852078658996612	1.2693719340432	0.757137833752699	0.610380048149261	0.465851051877069	0.833344781762827	0.86953794359448	1.0952088912876
LAT	na	2.02768456127757	1.36803771566263	1.08446374781387	1.38837555285975	1.74141701763121	1.22076009629852	2.28267015419764	0.75397861207113	1.43662790680827	2.1904177825752
NCKIPSD	na	78.390285138991	67.2683688187252	69.289487315679	74.4169296332825	73.9723663576387	46.3888836593438	51.5231263376039	51.5880102996036	69.5630354875584	66.6944448970311
ATF6B	na	52.435922754638	40.3766560079855	44.1144360271428	53.6309642133251	55.4603463223852	50.4326514783327	58.1382112742583	53.0562844389	74.629039158935	77.9108945767696
TREX1	na	40.8375670641303	31.3476070846122	34.4704548412266	31.4169553675691	33.5790629269322	21.6684917092988	21.4291483863452	20.3971056107663	34.4790697633985	32.3653110287405
SEC14L1P1	na	1.94657717882647	1.7198188425473	1.78161901426564	1.86439002812595	1.89284458438175	3.0519002407463	2.93486162682554	3.17464678766791	1.85249387983172	1.35956965815012
SLC35F6	na	43.9196475972722	39.1258786679511	42.1778936203323	39.4298657012168	41.9075790982119	54.7816093213962	65.0328068420389	59.4452610990817	43.8549571551999	43.2418682939414
HMGB1P10	na	6.65080536099044	8.01279233459539	6.58424418315564	9.32195014062973	9.76707805540982	4.69229662014744	4.37899988764445	5.00006869057697	9.45149938689652	11.405278798926
CLIC1	na	236.509127227416	211.537717633318	218.558176032631	211.667770001703	220.024254488534	189.370409938308	193.561112054922	201.193240168454	237.497276593936	257.638450219448
DDAH2	na	12.8149664272743	10.7879545577967	12.0452937703612	12.41604422986	10.5999296725378	6.44713925857657	7.4070317248454	8.37313090247412	7.71242349970756	6.53348752388809
SERBP1P1	na	0.648859059608824	0.703562253769351	0.774616962724193	0.991696823471248	0.567853375314524	0.801123813195905	1.11804252450497	1.03176020599207	1.24759791907034	0.528721533725048
RPS29	na	219.598237986361	183.356140690668	204.189031374097	194.293241654487	189.208744654799	217.943825942295	247.739589388225	245.797027535188	263.696832894413	274.028817764925
ZNF337-AS1	na	0.892181206962132	1.0944301725301	1.31684883663113	2.2214008845756	1.58998945088067	3.20449525278362	3.91314883576738	3.76989306035565	2.11713586266482	2.2281836064127
CENPBD1P1	na	31.104681169998	29.8232222014453	29.5903679760642	27.1328250901733	29.45266173298	39.674703129702	40.529041513305	40.0799156943074	33.5717258222565	35.1977478165532
RPS3AP20	na	1.21661073676654	1.05534338065403	0.929540355269031	1.78505428224825	0.794994725440334	1.10631383727054	1.44413826081892	2.30161892105924	1.81468788228413	1.62393042501265
GTF2H4	na	42.9058053166335	36.8588447391388	40.5899288467477	36.9704575790081	38.5761726297	35.3638940396478	35.0785842063433	36.7465365672561	40.830477351393	37.2371023037784
DDX47	na	67.2380200519643	65.3140292249214	68.2437544160014	60.3348347399907	59.4353199495869	67.3325490614653	70.5298492541883	71.7470174012949	64.7238678014674	61.3316979121056
OLA1P1	na	0.648859059608824	0.977169796901876	0.774616962724193	0.952028950532398	1.05999296725378	0.95371882523322	1.11804252450497	0.912710951454525	0.831731946046894	0.793082300587572
EMP2	na	50.2054697372327	50.0310936013761	52.0542598950658	53.6309642133251	52.3182243123115	28.4589697449593	30.8859247394497	30.3972429919203	48.5429008511005	43.506229060804
KCTD11	na	15.2887415920329	12.5468601922201	13.478335151401	13.6854161639032	14.0070499244249	9.8042295233975	13.2301698733088	11.825559284063	10.4722613206813	10.4611332029885
RPL21P75	na	78.7552683600209	92.4011759950414	80.4439715789074	96.1152561308334	102.932888498679	100.636410438609	92.2850933768474	103.255386768899	114.703396559376	117.300648839286
AC044787.1	na	3.20374160681857	2.93150939070563	3.48577633225887	4.00645516682384	2.76355309319735	2.17447892153174	3.91314883576738	2.53971743013433	3.10009179890206	3.62551908840033
YBX1P10	na	6.24526844873493	7.19196970519781	6.8166292719729	7.49722798544263	7.53352144583935	5.34082542130603	5.77655304327566	5.79373038749394	7.93925948499308	8.42177871576327
NPM1P6	na	2.10879194372868	2.8142490150774	2.44004343258121	3.37176919980224	2.57426863475918	2.70856146366234	3.26095736313949	3.13496370282207	2.7220318234262	2.07712031106269
RPL13AP7	na	2.87931207701415	3.2832905175903	2.67242852139846	3.80811580212959	2.61212552644681	3.81487530093288	3.54046799426573	4.68260401181017	5.36845165175723	4.26753809363789
LINC01521	na	0.973288589413235	0.781735837521501	0.890809507132822	1.46771129873745	1.66570323425594	0.801123813195905	1.25779784006809	1.66668956352565	1.17198592397517	0.906379772100083
SLC23A3	na	2.96041945946526	1.563471675043	1.39431053290355	1.4280434257986	1.55213255919303	1.03001633125188	1.44413826081892	0.992077121146223	1.51223990190344	1.20850636280011
LTB4R	na	12.9366275009509	10.3189130552838	10.3024056042318	8.17158182540308	8.63137130478077	19.7610540588323	19.5191590736492	14.7621075626558	10.0563953476579	9.29039266402585
LIPE-AS1	na	2.59543623843529	1.60255846691908	1.97527325494669	2.26106875751445	1.58998945088067	6.94307304769784	6.42874451590356	5.91277964203149	3.2513157890924	3.43668996921281
LTB4R2	na	7.98907717143364	8.01279233459539	7.97855471605919	7.02121351017644	6.24638712845977	13.0468735291905	12.717733716244	11.547777690142	9.07343941142066	7.89305718203822
DNASE1	na	7.13744965569706	7.07470932956958	7.32013029774362	4.76014475266199	5.37567861964416	6.82862678866986	6.47532962109126	7.3016876116362	5.85992961987585	5.32498116108798
MDP1	na	2.79820469456305	2.3452075125645	2.90481361021572	4.52213751502889	3.25569268513661	3.62413153588624	3.12120204757636	4.20640699365999	4.00743574004413	3.96541150293786
CSNK1E	na	266.518858734324	266.220139467947	250.782241681957	187.391031763127	202.345086070409	202.302837208471	192.862335477107	190.637539599458	156.705859834744	151.176592821526
IRF9	na	5.4341946242239	4.10411314698788	6.31312824620217	3.80811580212959	4.20211497732748	3.85302405394221	2.79510631126242	3.21432987251376	4.00743574004413	3.2856266738628
GALT	na	10.0978691151623	7.93461875084324	7.74616962724193	9.04427503005778	13.2499120906722	8.31642815603368	9.17726572197827	8.21439856309073	9.37588739180135	8.11965212506324
ITGA1	na	2.06823825250313	1.64164525879515	2.13019664749153	1.6660506634317	1.81713080100648	4.04376781898885	2.04974462825911	3.53179455128055	3.36473378173516	2.2281836064127
AC019080.1	na	3.20374160681857	3.40055089321853	3.87308481362096	4.79981262560084	5.4135355113318	5.41712292732469	6.42874451590356	5.39689953903545	2.07932986511724	2.30371525408771
NUDT19	na	42.2163925657991	35.1781126884675	37.9175003253492	34.2730422191663	32.7840682014919	44.4432972558681	42.6719563519395	42.5799500395959	37.8059975475861	35.4243427595782
AC010615.1	na	1.62214764902206	1.52438488316693	1.97527325494669	1.8247221551871	1.6278463425683	1.22076009629852	0.465851051877069	0.515880102996036	0.642701958308964	0.604253181400055
TAX1BP3	na	34.8761744539743	26.8135392269875	28.4284425319779	33.1623417768785	35.6233350780645	22.8129542995786	24.643520644297	22.4209429379046	33.9497857977323	32.478608500253
AC007277.1	na	8.15129193633584	8.28639987772791	7.93982386792298	11.4243474063888	9.69136427203455	0.0381487530093288	0.0931702103754139	0.0396830848458489	0.0378059975475861	0.0377658238375034
AP1G2	na	42.6219294780546	36.8197579472627	37.2978067551699	50.6558737429113	47.9268248765458	38.8354305634967	43.3707329297552	39.0878385731612	52.5125305935971	53.0987483155298
NAXD	na	29.117550299946	28.2206637345262	29.6290988242004	28.4815327700942	28.3169549823509	42.8410496294762	40.5756266184927	41.8259714275248	33.9119798001847	28.8530894118526
MEF2B	na	6.7724664346671	7.07470932956958	6.8166292719729	8.60792842773043	8.97208332996948	9.84237827640683	9.78287208941846	11.1112637568377	10.0942013452055	10.0079433169384
GANC	na	3.56872482784853	4.18228673074003	3.44704548412266	5.75184157613324	5.90567510327105	4.57785036111946	4.47217009801987	4.88101943603942	5.36845165175723	5.13615204190047
TTLL3	na	7.17800334692261	6.60566782705668	6.23566654992975	7.65589947719803	6.77638361208666	4.88304038519409	5.77655304327566	5.27785028449791	4.46110771061516	5.17391786573797
REPIN1	na	225.965167508773	181.753582223749	190.129733500653	172.713918775753	182.508074826088	202.112093443424	218.437558225158	202.780563562288	189.634883698692	181.200422772342
MRPL23	na	26.6843288264129	26.4617581001028	26.1820533400777	30.2665870523425	26.0455414810928	28.8404572750526	32.3300630002686	33.3337912705131	36.6718176211585	42.1088935788163
SMIM7	na	29.8069630507803	29.0414863639238	32.4564507381437	29.7509047041374	33.0112095516177	33.0368201060787	34.0537118922138	34.7226992401178	33.2692778418758	33.309456624678
UCA1	na	1.21661073676654	1.01625658877795	0.968271203405241	1.9040579010648	2.19569971788283	0.114446259027986	0.232925525938535	0.158732339383396	0.0756119950951722	0.11329747151251
FBXO16	na	12.7338590448232	12.2732526490876	12.200217162906	14.1614306391694	14.1584774911755	15.0687574386849	13.7426060303735	14.8811568171933	14.6687270484634	15.2573928303514
TSPAN4	na	7.78630871530588	6.17571311641986	7.16520690519878	6.70387052666564	6.96566807052483	4.7685941261661	6.14923388477732	5.5953149632647	7.48558751442205	7.62869641517569
CPNE1	na	114.888607241987	104.127213557864	107.710488666799	95.163227180301	96.5729306951567	152.442417025278	157.364485324074	150.121109971846	116.026606473542	113.14640821716
ARL16	na	17.5597483006638	13.3676828216177	16.6542646985701	17.4141962201551	16.278463425683	16.709153818086	18.1681910232057	15.8732339383396	16.2943849430096	15.2196270065139
PAXIP1-AS2	na	3.00097315069081	2.46246788819273	3.44704548412266	6.82287414548219	6.51138537027321	2.09818141551308	1.86340420750828	1.8651049877549	4.15865973023447	3.77658238375034
LDHAP4	na	5.4341946242239	4.80767540075723	5.92581976484007	6.66420265372679	5.14853726951835	3.54783402986758	3.26095736313949	3.45242838158886	4.49891370816275	6.23136093318807
LYRM4	na	19.3035570233625	16.4164525879515	14.8339148361683	14.7564487332522	15.4077549168674	15.0306086856755	13.9289464511244	14.4843259687349	19.6213127271972	18.2031270896767
MYCBP	na	7.0157885820204	7.97370554271931	7.47505369028846	11.7416903898996	10.0320762972233	9.99497328844415	9.31702103754139	10.1588697205373	15.3114290067724	15.4462219495389
AC094103.1	na	3.32540268049522	3.36146410134245	3.13719869903298	1.3487076799209	1.28713431737959	0.95371882523322	1.11804252450497	1.03176020599207	0.982955936237238	0.679784829075062
AC132008.2	na	14.5182214587474	14.8529809129085	16.0345711283908	15.9464849214177	16.7327461259346	16.594707559058	14.8606485548785	14.0478120354305	16.4078029356524	14.8419687681389
ALG3	na	43.0274663903101	34.8263315615829	38.9245023768907	42.0876131881198	39.8633069470796	30.3282586424164	38.0600309383566	35.714776361264	53.797934510215	53.8540647922799
AMZ2P1	na	3.36595637172077	3.63507164447498	2.8273519139433	3.64944431037419	4.23997186901511	2.70856146366234	2.37584036457305	2.61908359982603	2.11713586266482	2.34148107792521
PLEKHM1P1	na	4.37979865235956	3.24420372571423	4.06673905430201	4.12545878564039	4.61854078589146	3.43338777083959	3.86656373057968	3.45242838158886	3.06228580135447	3.85211403142535
PTMAP5	na	15.3292952832585	21.888603450602	15.4923392544839	23.9593952550654	22.7898487959562	11.5590721618266	13.509680504435	14.72242447781	22.7970165211944	23.5658740746021
SH3D21	na	15.4509563569351	17.1200148417209	16.8866497873874	14.5581093685579	16.0513220755572	18.0443601734125	15.7923506586327	14.2859105445056	14.7443390435586	12.9159117524262
SMIM30	na	7.70520133285478	7.73918479146286	9.17921100828169	12.4953799757377	11.0542123727894	7.17196556575381	8.80458488047661	8.69059558124092	13.0052631563696	16.805791607689
TTC41P	na	0.567751677157721	1.28986413191048	1.16192544408629	1.0313646964101	0.492139591939254	0.915570072223891	0.559021262252483	0.436513933304338	0.756119950951722	0.868613948262579
EEF1A1P12	na	4.98810402074283	4.49498106574863	4.95754856143483	5.51383433850014	4.58068389420383	4.15821407801684	5.86972325365107	5.95246272687734	6.16237760025653	5.89146851865054
HNRNPA1P10	na	47.8939093373763	55.6986784234069	61.3109325996199	56.1697080814115	55.8767721309492	50.928585267454	49.0541157626554	51.9451580632162	59.8468941178288	61.3694637359431
C17ORF67	na	3.40651006294632	4.92493577638546	4.29912414311927	3.25276558098569	3.0285513350108	2.02188390949443	2.18949994382223	2.65876668467188	3.10009179890206	2.68137349246274
AC010336.1	na	0.527197985932169	0.742649045645426	1.00700205154145	1.22970406110435	0.908565400503239	1.29705760231718	1.58389357638204	0.952394036300374	1.58785189699862	0.793082300587572
FIS1	na	30.5774831840658	36.0380221097412	32.146603953054	34.5903852026771	36.8726125037564	35.6690840637224	36.0568714152852	40.0402326094616	39.4316554421323	40.3716656822912
ANG	na	1.13550335431544	1.32895092378655	1.6266956217208	1.9040579010648	2.00641525944465	0.343338777083959	0.465851051877069	0.833344781762827	1.28540391661793	1.51063295350014
SCART1	na	4.42035234358511	4.45589427387256	3.36958378785024	3.88745154800729	4.58068389420383	5.60786669237133	4.33241478245674	4.20640699365999	2.38177784549792	2.11488613490019
RPL39P5	na	3.89315435765294	2.89242259882955	3.25339124344161	2.73708323278064	3.48283403526242	6.29454424653925	6.24240409515273	6.90485676317771	2.53300183568827	2.2281836064127
APTR	na	8.55682884859136	8.32548666960399	8.8306333750558	9.20294652181318	8.89636954659421	9.0031057102016	10.9474997191111	11.4684115204503	8.65757343839722	8.61060783495078
MBLAC1	na	1.82491610514982	0.938083005025801	1.93654240681048	1.7453864093094	2.08212904281992	0.572231295139932	0.698776577815604	0.793661696916979	1.13417992642758	1.73722789652516
AC009053.1	na	15.1265268271307	15.3611092072975	15.6472626470287	14.8357844791299	16.2406065339954	15.4883937217875	14.0687017666875	14.4843259687349	13.4589351269407	14.4643105297638
NEURL1B	na	45.3390267901665	39.1649654598272	42.4102787091496	48.1964656207027	50.5389504029927	37.2331829371049	38.8053926213599	37.9370291126316	47.1440789418399	45.3567544288416
HAUS3	na	14.4371140762963	15.2438488316693	15.7247243433011	17.176188982522	16.9598874760605	19.379566528739	18.3079463387688	16.1510155322605	13.2699051392027	13.8222915245263
VSTM5	na	0.811073824511029	0.625388670017201	0.735886114587983	1.15036831522665	1.21142053400432	0.0762975060186576	0.232925525938535	0.158732339383396	0.378059975475861	0.490955709887545
RPS3AP26	na	95.8689260572037	90.2904892337334	93.4962674008101	103.612484116276	101.570040397925	97.2411714207791	98.5274974720002	105.239541011191	118.105936338659	115.26129435206
TUBAP2	na	6.65080536099044	3.94776597948358	5.6159729797504	10.5913220746729	7.98780414609097	3.09004899375563	3.30754246832719	4.56355475727263	10.2076193378482	9.40369013553836
BBIP1	na	5.02865771196838	6.56658103518061	6.27439739806596	6.42619541609369	6.32210091183504	10.7197995956214	10.807744403548	10.3969682296124	6.12457160270895	6.11806346167556
GNAT3	na	32.280738215539	36.2725428609976	33.5021836378213	41.5322629669759	35.2826230528758	119.748935696283	106.679890879849	123.454076955436	126.914733767247	118.622452673598
LRRC37A4P	na	127.216929374555	147.279031789051	129.128647686123	150.182566946486	150.746142700162	95.1048412522567	95.7789762659255	90.2790180243063	107.74709301062	103.440591490922
FAM185BP	na	0.446090603481066	0.664475461893276	0.774616962724193	0.912361077593548	1.13570675062905	0.839272566205234	0.978287208941846	0.873027866608676	1.58785189699862	1.43510130582513
FAM187A	na	0.689412750834375	0.469041502512901	0.542231873906935	0.991696823471248	0.567853375314524	0.877421319214562	0.931702103754139	0.119049254537547	1.20979192152276	1.0952088912876
RCN1P2	na	12.6933053535976	13.1331620703612	12.2776788591785	12.8127229592485	14.6506170831147	12.5509397400692	12.2984677695546	11.9446085386005	10.6234853108717	11.5941079181136
RPL7P1	na	24.048338896752	21.4977355318413	25.4074363773535	23.80072376331	20.8591473198869	26.1318958113902	24.9696163806109	27.3416454587899	29.2618421018316	27.98447546359
PPME1	na	91.8135569346485	78.8380592140434	75.0603836879743	75.329290710876	68.7481153047451	62.0298723931686	65.4054876835405	64.881843722963	73.6082772251501	80.1013123593448
KRTAP2-2	na	171.825989722662	123.240654785265	151.166500275626	44.8246964209004	54.1732120050056	0.152595012037315	0	0	0	0.0755316476750069
STARD10	na	29.928624124457	26.1099769732181	27.6150947211175	27.5691716925007	31.837645909301	24.4914994319891	25.2025419065495	25.3574912164975	27.5983782097378	25.8695893286899
GTF2IRD2P1	na	2.91986576823971	3.04876976633385	3.56323802853129	3.92711942094614	4.23997186901511	4.61599911412879	4.0529041513305	5.00006869057697	3.93182374494895	2.79467096397525
AL365217.1	na	5.83973153647941	5.94119236516341	5.57724213161419	4.60147326090659	6.09495956170923	8.04938688496838	5.31070199139859	6.58739208441092	4.42330171306757	4.45636721282541
NUTM2D	na	1.17605704554099	1.44621129941478	2.13019664749153	1.9833936469425	1.6278463425683	1.64039637940114	1.3509680504435	1.30954179991301	2.11713586266482	2.30371525408771
EML6	na	9.08402683452353	8.63818100461259	7.97855471605919	9.32195014062973	8.70708508815604	6.21824674052059	4.79826583433381	4.68260401181017	7.63681150461239	8.08188630122574
HNRNPA3P3	na	2.18989932617978	4.88584898450938	4.37658583939169	5.15682348205049	4.05068741057694	4.15821407801684	3.21437225795178	3.6508438058181	5.33064565420964	5.85370269481303
B3GNT10	na	0.567751677157721	1.13351696440618	1.04573289967766	2.10239726575905	1.89284458438175	2.2507764275504	1.86340420750828	2.50003434528848	2.30616585040275	1.0574430674501
ZSWIM8	na	49.1916274565939	42.6046031449218	44.0369743308704	34.7887245673714	38.8790277632011	44.5958922679054	43.6502435608814	45.5561814030346	32.513157890924	29.0041527072026
IFRD2	na	119.592835424151	99.4367985327349	104.457097423357	108.531300360693	115.009236947035	112.004738835389	112.409858817937	107.937990780709	132.547827401837	133.804313856275
ZBED1	na	19.7496476268436	19.4652223542854	21.9603908932309	22.6900233210222	23.4712728463337	14.0005923544237	16.5842974468237	13.9684458657388	18.3737148081268	20.2047157530643
ZBED1	na	19.7496476268436	19.4652223542854	21.9603908932309	22.6900233210222	23.4712728463337	14.0005923544237	16.5842974468237	13.9684458657388	18.3737148081268	20.2047157530643
AC005562.1	na	15.6131711218373	18.8398336842682	15.9571094321184	17.8902106954213	17.2248857178739	16.7854513241047	15.4662549223187	17.063726483715	15.5760709896055	18.0520637943266
TOMM6	na	37.5527180748607	29.5887014501888	31.8367571679643	37.9224865295405	36.2290453450666	36.2413153588624	35.9637012049098	40.8338943063785	48.2404528707199	47.5849380352543
HNRNPUL2	na	139.707466272025	171.98188425473	161.817483513084	147.366147967827	143.061193687572	134.626949369921	129.040741369948	131.152595415531	142.67983474459	147.702137028476
CSKMT	na	6.65080536099044	5.98027915703948	7.6299770828333	7.85423884189228	7.26852320402591	15.3739474627595	16.1184463949466	14.2859105445056	13.7991891048689	13.0669750477762
SEPTIN7P2	na	21.0068120548357	20.1296978161786	20.3724261196463	16.7001745072558	21.2377162367632	30.0612173713511	28.6964247956275	27.7384763072484	20.8689106462675	18.5430195042142
POLR2J4	na	23.8050167493987	20.325131775559	21.3794281711877	25.6651137914359	25.5534018891536	27.8867384498194	28.2771588489381	31.4290031979124	28.2788861655944	26.7759691007899
RPS3AP21	na	3.52817113662298	4.2213735226161	4.06673905430201	4.79981262560084	4.39139943576565	4.00561906597952	4.23924457208133	4.60323784211848	5.33064565420964	4.98508874655045
TUBAP5	na	4.50145972603621	4.10411314698788	4.8413560170262	5.59317008437784	5.29996483626889	2.74671021667167	2.56218078532388	2.69844976951773	6.01115361006619	5.89146851865054
CYCSP55	na	2.27100670863088	2.61881505569703	2.51750512885363	3.17342983510799	2.72569620150972	3.62413153588624	3.40071267870261	2.42066817559678	3.10009179890206	3.62551908840033
MPRIPP1	na	1.01384228063879	1.21169054815833	0.929540355269031	0.833025331715848	0.984279183878509	1.10631383727054	1.25779784006809	0.912710951454525	1.02076193378482	0.944145595937586
KRT16P3	na	0.0405536912255515	0.0781735837521501	0.116192544408629	0.0793357458776998	0.15142756675054	4.84489163218476	5.59021262252483	6.15087815110658	0.945149938689652	0.981911419775089
DDX12P	na	14.1126845464919	10.8661281415489	11.3868693520456	15.7481455567234	16.2027496423078	10.3764608185374	11.133840139862	10.0795035508456	14.1394430827972	12.0095319803261
MTCP1	na	7.34021811182482	6.87927537018921	6.97155266451774	7.45756011250378	6.1706733450845	8.01123813195905	7.96605298709789	8.69059558124092	6.54043757573239	7.28880400063816
UPF3AP2	na	1.78436241392426	2.5015546800688	3.44704548412266	2.93542259747489	2.49855485138391	2.82300772269033	2.56218078532388	2.69844976951773	1.92810587492689	2.1904177825752
LINC01347	na	4.54201341726176	3.94776597948358	3.33085293971403	4.79981262560084	4.88353902770491	7.13381681274449	8.43190403897496	7.26200452679035	4.6123317008055	4.4186013889879
RAD51AP2	na	0.770520133285478	1.8761660100516	0.890809507132822	0.555350221143899	1.09784985894141	0.877421319214562	0.419265946689362	0.595246272687734	0.567089963213791	0.755316476750069
AC004540.1	na	1.98713087005202	1.75890563442338	2.0140041030829	3.05442621629144	2.64998241813445	1.14446259027986	0.978287208941846	1.23017563022132	1.43662790680827	1.17074053896261
LINC01588	na	1.13550335431544	1.0944301725301	0.658424418315564	1.22970406110435	1.09784985894141	2.06003266250376	1.86340420750828	2.06352041198414	0.86953794359448	0.717550652912565
HLA-F-AS1	na	1.2571644279921	1.28986413191048	1.35557968476734	2.0627293928202	1.93070147606938	0.572231295139932	0.978287208941846	1.26985871506717	1.8902998773793	1.88829119187517
NPIPA8	na	138.247533387905	120.387318978311	95.1616938706671	101.589422596395	119.362779491113	172.699404873231	180.843378338678	221.272881100454	94.2881578836797	89.3539391995331
ZSWIM7	na	1.54104026657096	2.11068676130805	2.0140041030829	2.89575472453604	3.21783579344897	3.35709026482093	2.6553509956993	3.76989306035565	2.60861383078344	2.90796843548776
ARHGEF28	na	13.1799496483042	16.2601054204472	14.601529747351	13.209401688637	13.2499120906722	6.29454424653925	5.26411688621088	5.95246272687734	9.75394736727721	7.02444323377564
CRPPA	na	1.86546979637537	1.95433959380375	2.13019664749153	2.1420651386979	2.30927039294573	1.03001633125188	1.21121273488038	1.34922488475886	1.32320991416551	1.43510130582513
NPIPA7	na	149.278137401255	125.624949089705	100.351627520919	105.87355287379	127.047728503703	184.334774541077	189.228697272466	230.20157519077	90.9234241019446	93.017224111771
PPIAP29	na	191.007885672347	136.139296104369	158.215514636416	149.468545233586	151.730421884041	108.151714781447	113.714241763193	132.50182030029	187.971419806598	191.05730279393
RTL10	na	47.6911408812485	42.1355616424089	49.3818313736673	45.0230357855947	43.5354254407802	58.6346333753384	62.0513601100256	61.3897322565283	53.1930385494536	54.6471470928675
PHB2	na	449.659328308915	417.876891947118	422.359898925366	409.451784474809	449.815587032478	483.68803940528	464.2205731955	492.149618258218	512.157848777149	513.048716832484
RPL13P12	na	66.2647314625511	77.0400667877439	70.9549137855361	77.6696952142681	82.3008825289184	66.9129127783627	71.3217960423793	67.1834626440222	84.307374531117	80.3279073023698
GNL3LP1	na	2.27100670863088	2.9705961825817	2.71115936953467	1.94372577400365	2.04427215113229	3.01375148773698	2.79510631126242	2.57940051498018	1.51223990190344	1.69946207268765
CD27-AS1	na	4.42035234358511	4.26046031449218	3.6019688766675	5.27582710086704	5.67853375314524	5.60786669237133	4.51875520320757	6.34929357533583	5.4440636468524	4.72072797968793
NEURL4	na	47.8939093373763	48.7412294694656	47.9487899926275	41.9686095693032	43.346140982342	42.1925208283177	38.9917330421107	42.818048548671	47.8245868976964	44.337077185229
ALOX12-AS1	na	1.94657717882647	2.6579018475731	1.74288816612943	2.53874386808639	3.0285513350108	2.93745398171832	3.02803183720095	3.61116072097225	3.55376376947309	3.58775326456283
AC025171.2	na	0.851627515736581	0.703562253769351	1.04573289967766	0.991696823471248	0.946422292190874	1.22076009629852	1.11804252450497	1.19049254537547	1.70126988964137	1.28403801047512
NPM1P24	na	3.20374160681857	4.14319993886396	1.04573289967766	1.15036831522665	2.49855485138391	0.839272566205234	0.931702103754139	1.7857388180632	0.945149938689652	1.32180383431262
TTC3P1	na	6.36692952241158	7.38740366457818	5.07374110584346	9.44095375944628	10.2213607556614	9.84237827640683	8.99092530122744	7.42073686617375	7.48558751442205	9.40369013553836
UBXN2B	na	48.461661014534	46.2005879975207	44.5792062047773	54.2259823074078	50.4632366196174	46.5414786713811	50.3119136027235	46.6276246938725	40.9817013415833	40.8626213921787
CBWD6	na	34.5517449241699	37.0151919066431	37.8400386290768	34.7093888214937	34.3740576523725	49.1355938760155	45.2341371372634	47.9768495786314	32.8534118688523	34.2536022206156
AC141586.1	na	19.3441107145881	22.7875996637518	19.4428857643772	19.1199147565257	23.84984176321	29.9849198653324	27.0659461140577	31.4290031979124	22.8726285162896	25.0009753804273
AC138409.2	na	4.37979865235956	4.41680748199648	5.6159729797504	4.56180538796774	5.64067686145761	4.08191657199818	4.19265946689362	4.00799156943074	4.46110771061516	4.3808355651504
LINC00680	na	3.81204697520184	3.5959848525989	3.98927735802959	4.28413027739579	5.37567861964416	2.5178176986157	3.07461694238866	3.7302099755098	3.59156976702068	3.85211403142535
PEX26	na	68.3735234062798	66.5648065649558	67.2754832125961	69.7361206264982	65.9845622115477	73.4363495429579	81.6636893940503	74.3661010011209	66.2739137009184	64.4662612906184
LINC02649	na	1.17605704554099	0.508128294388976	0.464770177634516	0.753689585838148	1.17356364231668	0.762975060186576	1.25779784006809	1.15080946052962	0.831731946046894	0.528721533725048
FASTKD5	na	23.6428019844965	22.0449506181063	20.9533888416894	19.556261358853	17.3005995012492	15.3357987097502	16.1184463949466	15.9129170231854	23.6287484672413	24.1323614321647
GOLGA8B	na	68.0490938764754	80.2842705134582	72.6978019516655	89.5303892229843	99.1471993299159	98.7671215411523	87.579997752889	79.326486606852	55.4613984023088	50.6439697660921
DHRS4-AS1	na	33.4162415698544	31.1521731252318	33.5409144859576	33.1623417768785	30.588368483609	39.8654468947486	43.1378074038166	41.4291405790663	42.9854192116054	42.5620834648664
HOMEZ	na	11.2333724694778	10.0453055121513	10.6509832374577	11.3450116605111	14.1963343828631	17.0143438421606	18.4477016543319	18.6113667927031	16.1809669503668	17.5233422606016
DDX3X	na	150.129764916992	160.607627818792	171.693849787817	166.049716122026	153.01755620142	143.019675031974	137.146549672609	129.327173512622	167.291539148068	160.315922190202
AC127502.1	na	5.27197985932169	6.25388670017201	5.53851128347798	9.36161801356858	7.76066279596516	7.5534530958471	7.17410619890687	6.30961049048998	8.65757343839722	6.6090191715631
VPS16	na	15.6131711218373	15.4392827910496	15.337415861939	19.7546007235473	19.4584423274444	14.2294848724796	17.003563393513	17.4605573321735	24.8385403887641	24.0190639606522
MYL5	na	8.43516777491471	7.89553195896716	8.24967065301265	11.0276686770003	10.0699331889109	17.3576826192446	15.2333293963802	13.6906642718179	11.9088892274896	11.8584686849761
MIR17HG	na	2.18989932617978	2.77516222320133	3.98927735802959	4.04612303976269	3.78568916876349	3.70042904190489	3.02803183720095	2.61908359982603	1.73907588718896	2.53031019711273
ZNF407	na	5.71807046280276	7.58283762395856	7.66870793096951	8.36992119009733	9.72922116372218	8.20198189700569	7.08093598853145	7.2223214419445	8.73318543349239	7.96858882971323
MCM3AP-AS1	na	2.51432885598419	2.54064147194488	2.401312584445	3.60977643743534	3.36926336019951	6.7523292826512	7.3604466196577	6.42865974502753	5.14161566647171	3.96541150293786
NPEPL1	na	88.4476005629278	83.2548666960399	82.0706672006282	96.1945918767111	97.5950667707229	60.4657735197862	55.7157858044975	60.7944859838406	67.5593176175364	70.1689006900814
RPL17-C18ORF32	na	1611.27925977361	1672.09386966661	1543.85033755745	1552.56087895365	1742.62843816521	1148.46820934584	1100.94579090108	1200.77046435054	1234.17678994095	1235.77328761079
BCRP3	na	2.31156039985643	1.95433959380375	2.16892749562774	1.78505428224825	2.08212904281992	2.47966894560637	1.86340420750828	2.26193583621339	2.07932986511724	2.71913931630025
HNRNPA1P7	na	58.9245133507263	74.3430781482947	75.5251538656088	69.0220989135989	70.8681012392526	64.3187975737284	62.0513601100256	62.9770556503622	74.8180691466729	76.4757932709445
GUSBP9	na	4.0959228137807	3.20511693383815	3.2146603953054	3.05442621629144	3.8992598438264	1.37335510833584	2.23608504900993	2.65876668467188	2.11713586266482	3.51222161688782
RSC1A1	na	16.545906020025	19.8560902730461	19.0943081311514	18.0488821871767	17.6034546347502	20.8292191430935	19.8452548099632	19.4843946593118	16.8236689086758	16.503665016989
TMEM242	na	6.69135905221599	6.80110178643706	6.66170587942806	7.77490309601458	7.72280590427753	8.01123813195905	7.91946788191018	7.77788462978639	9.18685740406342	6.83561411458812
TMEM167B	na	14.7209899148752	16.1819318366951	16.809188091115	17.6125355848494	16.3163203173707	23.0418468176346	23.851573856106	24.0082663317386	20.188402690411	19.4116334524768
ARHGAP27P1-BPTFP1-KPNA2P3	na	5.71807046280276	4.96402256826153	4.53150923193653	5.27582710086704	6.24638712845977	4.65414786713811	4.65851051877069	4.20640699365999	4.00743574004413	4.49413303666291
FAM72D	na	3.12263422436746	2.73607543132525	2.67242852139846	9.59962525120168	6.13281645339686	5.98935422246462	5.03119136027235	5.95246272687734	6.88069155366067	7.77975971052571
TNFRSF25	na	15.5726174306118	13.2113356541134	12.2776788591785	8.56826055479158	8.93422643828185	6.06565172848328	6.0560636744019	5.63499804811055	5.74651162723309	4.79625962736294
SLC35E2A	na	19.9929697741969	15.8692375016865	17.8549209907926	24.6734169679647	21.1241455617003	15.9461787578994	14.1618719770629	16.5081632958732	16.5590269258427	17.8632346751391
ZC3H11B	na	13.017734883402	12.7422941516005	11.9291012259526	10.5913220746729	9.99421940553563	13.6191048243304	12.5779784006809	12.5001717264424	9.22466340161101	10.0834749646134
AL596087.1	na	2.06823825250313	2.26703392881235	2.09146579935532	1.94372577400365	2.19569971788283	2.67041271065302	2.51559568013617	2.69844976951773	2.4573898405931	2.75690514013775
SDHAP2	na	16.0592617253184	14.5402865778999	17.2739582687495	13.7647519097809	14.6127601914271	15.8317324988715	13.509680504435	13.5716150172803	14.8955630337489	13.7467598768513
TSTD1	na	17.2353187708594	11.3351696440618	15.2986850138028	15.2721310814572	15.4077549168674	10.0712707944628	12.2984677695546	12.5398548112883	15.3870410018675	13.7845257006888
CYB5RL	na	7.78630871530588	8.09096591834754	7.55251538656088	14.002759147414	11.5463519647287	12.7798322581251	14.8606485548785	12.1033408779839	17.4663708669848	17.2589814937391
HSPA5P1	na	1.62214764902206	1.28986413191048	1.78161901426564	1.2693719340432	0.757137833752699	1.75484263842912	2.09632973344681	1.38890796960471	1.43662790680827	1.01967724361259
CROCCP2	na	18.8169127286559	17.3154488011012	15.9183785839822	18.0885500601156	17.6791684181255	24.3007556669424	23.1062121731026	21.0320349682999	21.2091646241958	20.3935448722519
TTC34	na	0.851627515736581	0.39086791876075	0.464770177634516	1.07103256934895	0.794994725440334	0.991867578242549	1.58389357638204	1.46827413929641	0.756119950951722	0.944145595937586
MMP23A	na	3.00097315069081	3.16603014196208	2.8273519139433	1.46771129873745	1.70356012594357	1.22076009629852	1.44413826081892	0.873027866608676	1.3610159117131	1.62393042501265
ATAD3C	na	23.237265072241	25.4064147194488	25.4461672254897	22.729691193961	21.8434265037654	20.9055166491122	21.2428079655944	25.6352728104184	25.8593023225489	27.38022228219
AC078819.1	na	47.0828355128653	44.9107238656102	48.6846761072155	46.8477579407818	41.3397257228974	32.6171838229761	34.1002969974015	34.5639669007344	49.2234088069571	57.4040522330052
IFI30	na	20.1146308478735	16.7682337148362	18.2034986240185	22.5710197022056	21.9569971788283	10.8723946076587	12.9506592421825	13.650981186972	39.734103422513	48.6046152788669
AL109918.1	na	5.92083891893051	8.63818100461259	7.86236217165056	13.6854161639032	14.4991895163642	6.63788302362321	6.7082551470298	6.66675825410262	13.5723531195834	13.1047408716137
TUBB2BP1	na	25.1027348686164	24.4292449225469	21.7667366525498	17.7712070766048	21.7677127203901	26.2463420704182	29.5349566890062	28.889285767778	24.9141523838592	29.9860641269777
FGF7P4	na	0.486644294706618	0.859909421273651	0.735886114587983	0.912361077593548	0.492139591939254	0.991867578242549	1.11804252450497	0.912710951454525	0.567089963213791	0.528721533725048
RPS2P55	na	12.9366275009509	16.7291469229601	14.0592978734441	14.6374451144356	16.3541772090583	16.4421125470207	18.0284357076426	17.7383389260945	19.6591187247448	20.7334372867894
AC009403.1	na	1.05439597186434	1.28986413191048	1.04573289967766	2.34040450339215	1.89284458438175	1.83114014444778	2.32925525938535	2.42066817559678	2.19274785775999	2.56807602095023
CCDC7	na	0.932734898187684	0.859909421273651	0.619693570179354	1.2693719340432	0.794994725440334	0.724826307177247	0.931702103754139	1.03176020599207	0.718313953404136	0.944145595937586
PPIAP31	na	5.02865771196838	6.87927537018921	6.15820485365733	7.37822436662609	5.5271061863947	4.04376781898885	4.47217009801987	4.68260401181017	6.72946756347033	8.00635465355073
FNIP1	na	34.4706375417188	39.9857880892248	37.4527301477147	38.5175046236233	38.3868881712618	43.6421734426722	41.4141585118715	39.3656201670821	33.7229498124468	31.3078679612904
AL139100.1	na	0.689412750834375	0.547215086265051	0.658424418315564	0.991696823471248	0.529996483626889	0.762975060186576	1.16462762969267	1.23017563022132	0.793925948499308	1.28403801047512
CKLF	na	20.0335234654224	16.650973339208	20.1013101826928	21.3413156411013	19.4584423274444	9.5371882523322	11.0406699294865	10.9525314174543	17.7688188473655	19.1472726856142
AL158066.1	na	6.00194630138162	7.07470932956958	7.74616962724193	8.29058544421963	7.7985196876528	11.253882137752	12.5313932954932	13.0954179991301	5.29283965666205	5.66487357562552
AL627402.1	na	3.08208053314191	3.24420372571423	2.51750512885363	2.34040450339215	2.80140998488499	1.44965261435449	1.90998931269598	1.9444711574466	1.85249387983172	1.54839877733764
AL136116.3	na	0.243322147353309	1.05534338065403	0.890809507132822	0.595018094082749	1.02213607556614	0.572231295139932	0.326095736313949	0.436513933304338	0.415865973023447	0.642019005237559
RPS10P3	na	16.5864597112506	9.30265646650586	13.3234117588561	13.6457482909644	12.0384915566679	12.8942785171531	15.5128400275064	16.4684802110273	16.3699969381048	17.4100447890891
AL390719.1	na	3.60927851907408	3.98685277135966	4.14420075057443	2.34040450339215	1.96855836775702	1.86928889745711	1.67706378675745	1.58732339383396	1.13417992642758	0.717550652912565
PAM16	na	34.5922986153954	32.285690089638	30.7522934201505	28.5212006430331	31.0426511838607	34.6390677324706	36.0568714152852	36.3497057187976	33.1936658467806	30.4770198368653
NOC2LP2	na	1.01384228063879	0.429954710636826	0.890809507132822	1.1107004422878	0.719280942065064	0.839272566205234	1.53730847119433	0.992077121146223	0.86953794359448	0.868613948262579
AC016739.1	na	3.69038590152518	3.16603014196208	2.8273519139433	3.01475834335259	2.91498065994789	2.70856146366234	5.07777646546006	3.5714776361264	4.19646572778206	3.81434820758785
AC136632.1	na	2.06823825250313	2.22794713693628	3.09846785089677	2.81641897865834	2.42284106800864	2.47966894560637	3.02803183720095	3.41274529674301	2.91106181116413	3.36115832153781
MORF4L1P1	na	6.73191274344154	8.28639987772791	7.32013029774362	6.82287414548219	7.19280942065064	5.34082542130603	5.54362751733712	5.87309655718564	7.10752753894619	7.13774070528815
TENM3	na	53.7336408738557	61.7571311641986	57.6315020266799	41.6909344587313	43.0811427405286	26.9330196245861	28.5100843748766	25.476540471035	19.1298347590786	17.3345131414141
RAET1K	na	4.46090603481066	4.02593956323573	4.45404753566411	4.44280176915119	5.60281996976997	4.19636283102617	5.59021262252483	4.60323784211848	4.38549571551999	4.3808355651504
AL591135.1	na	4.13647650500625	2.9705961825817	3.44704548412266	3.21309770804684	3.06640822669843	1.86928889745711	2.6553509956993	2.26193583621339	1.6256578945462	2.07712031106269
AL590867.2	na	62.4932381785748	56.8712821796892	58.3673881412679	62.8735786080771	56.4067686145761	65.3869626579896	74.2566576692049	74.5645164253501	84.0805385458315	74.3231413122068
LINC00339	na	1.74380872269871	2.42338109631665	2.86608276207951	3.33210132686339	2.23355660957046	4.00561906597952	3.81997862539197	3.13496370282207	2.4573898405931	3.09679755467528
MIF-AS1	na	1.86546979637537	0.820822629397576	2.09146579935532	1.22970406110435	1.17356364231668	2.55596645162503	2.60876589051159	2.50003434528848	1.8902998773793	2.41701272560022
CEBPZOS	na	12.4499832062443	15.9083242935625	17.738728446384	23.1660377962884	17.5655977430626	19.7610540588323	18.0750208128303	18.8494653017782	20.9067166438151	20.9222664059769
ZNF579	na	19.709093935618	14.7748073291564	15.1824924693942	15.1927953355795	14.3477619496136	14.038741107433	14.0221166614998	15.7145015989562	16.5212209282951	17.1456840222266
ARL4AP5	na	0.851627515736581	0.469041502512901	1.00700205154145	0.991696823471248	0.832851617127969	1.37335510833584	1.11804252450497	0.674612442379432	0.642701958308964	0.642019005237559
AL033519.3	na	5.06921140319393	4.88584898450938	5.2286644983883	6.10885243258289	5.07282348614308	5.64601544538066	5.59021262252483	5.71436421780225	6.01115361006619	5.77817104713803
AL592114.1	na	5.67751677157721	6.21479990829593	4.72516347261758	7.57656373132034	6.1706733450845	7.62975060186576	5.21753178102318	7.73820154494054	8.39293145556411	8.23294959657575
RNASEK	na	56.9779361718998	44.0508144443366	47.3290964224482	48.5534764771523	49.4411005440512	43.2606859125789	47.050956239584	43.1355132274378	56.7089963213791	61.7848877981556
AC138392.1	na	6.20471475750937	8.16913950209969	7.28139944960741	5.91051306788864	6.39781469521031	4.80674287917543	4.75168072914611	4.68260401181017	4.80136168854343	4.04094315061287
AL355802.1	na	1.13550335431544	0.898996213149726	1.08446374781387	1.0313646964101	1.32499120906722	0.915570072223891	1.25779784006809	0.873027866608676	0.756119950951722	0.717550652912565
NBPF1	na	127.095268300878	145.871907281512	138.888821416448	143.121685563371	138.064083984805	196.65682176309	192.955505687482	187.542258981482	140.33586289664	132.5202758458
FTH1P8	na	0.729966442059926	0.625388670017201	0.890809507132822	0.912361077593548	0.719280942065064	1.48780136736382	1.39755315563121	1.74605573321735	0.604895960761378	0.679784829075062
UMAD1	na	12.3283221325676	11.6869507709464	12.8586415812216	13.8837555285975	13.7041947909239	15.2976499567408	15.0004038704416	15.754184683802	14.0260250901544	12.3871902187011
FAM228B	na	0.405536912255515	0.625388670017201	1.16192544408629	1.0313646964101	1.02213607556614	2.13633016852241	1.86340420750828	1.58732339383396	0.718313953404136	0.604253181400055
BMPR1AP1	na	1.21661073676654	1.32895092378655	1.66542646985701	1.30903980698205	1.09784985894141	0.343338777083959	0.372680841501655	0.238098509075094	0.226835985285517	0.415424062212538
ZNF433-AS1	na	2.10879194372868	2.26703392881235	2.20765834376395	2.41974024926985	2.11998593450756	2.93745398171832	2.98144673201324	3.33337912705131	2.41958384304551	2.2281836064127
AL133268.1	na	18.7358053462048	21.7322562830977	18.5520762572444	6.90220989135989	6.92781117883719	4.53970160811013	4.33241478245674	3.96830848458489	3.21350979154482	3.62551908840033
AL133260.1	na	1.54104026657096	1.83707921817553	1.70415731799322	1.30903980698205	0.908565400503239	1.14446259027986	1.3509680504435	1.23017563022132	0.756119950951722	0.906379772100083
ZSCAN12P1	na	5.15031878564504	6.41023386767631	4.33785499125548	6.22785605139944	5.79210442820815	7.43900683681912	7.45361683003311	6.34929357533583	5.59528763704274	4.90955709887545
AL161787.1	na	0.973288589413235	0.859909421273651	0.929540355269031	0.912361077593548	0.529996483626889	0.495933789121274	0.885116998566432	1.03176020599207	1.20979192152276	0.642019005237559
RPL12P8	na	2.10879194372868	2.14977355318413	2.32385088817258	2.89575472453604	2.384984176321	1.86928889745711	3.77339352020426	3.17464678766791	2.41958384304551	2.2281836064127
ZGLP1	na	1.70325503147316	1.01625658877795	1.85908071053806	1.22970406110435	1.6278463425683	1.10631383727054	0.885116998566432	0.912710951454525	1.77688188473655	1.39733548198763
VAMP2	na	47.5694798075719	40.5720899673659	39.7378501877511	53.7499678321416	47.4346852846066	43.5658759366535	49.5665519197202	49.4054406330819	46.5769889786261	44.7147354236041
H2BC19P	na	5.35308724177279	6.01936594891556	5.69343467602282	6.06918455964404	5.79210442820815	6.25639549352992	7.03435088334375	6.19056123595243	7.97706548254067	6.23136093318807
AL139095.2	na	1.45993288411985	1.05534338065403	1.66542646985701	1.54704704461515	1.40070499244249	1.10631383727054	1.67706378675745	1.82542190290905	1.58785189699862	1.1329747151251
RPL35P2	na	2.31156039985643	2.22794713693628	2.67242852139846	2.81641897865834	2.61212552644681	1.86928889745711	2.37584036457305	4.04767465427659	2.83544981606896	3.36115832153781
RPL21P28	na	11.2333724694778	12.9768149028569	9.95382797100588	12.9713944510039	13.174198307297	13.9624436014143	14.5811379237523	14.960522986885	15.6138769871531	17.3345131414141
MTMR9LP	na	2.35211409108199	2.22794713693628	1.23938714035871	1.7453864093094	1.05999296725378	1.18261134328919	1.49072336600662	0.595246272687734	1.13417992642758	0.755316476750069
RPL21P119	na	69.3062583044675	80.3233573053342	68.3986778085462	82.1521648563582	88.2822714155647	87.360644391363	78.0766362945968	88.4932792062431	96.4052937463445	102.307616775797
LINC01881	na	0.932734898187684	1.99342638567983	1.93654240681048	1.1900361881655	1.40070499244249	3.50968527685825	4.51875520320757	3.29369604220546	1.8902998773793	1.35956965815012
RPL21P16	na	94.4495468643094	107.136896532322	93.3800748564014	114.600484920337	118.416357198922	119.291150660171	111.804252450497	123.096929191823	134.740575259597	139.1670608412
SNORD88C	na	1.37882550166875	0.664475461893276	0.542231873906935	1.2693719340432	0.643567158689794	2.02188390949443	2.32925525938535	1.42859105445056	3.06228580135447	1.96382283955018
SNORD110	na	1.01384228063879	0.938083005025801	0.968271203405241	0.991696823471248	1.77927390931884	1.67854513241047	1.95657441788369	1.7857388180632	1.20979192152276	1.81275954420017
AL513534.1	na	0.729966442059926	0.547215086265051	0.348577633225887	0.595018094082749	0.870708508815604	1.14446259027986	0.652191472627897	0.833344781762827	1.17198592397517	0.528721533725048
SNORD88B	na	1.05439597186434	1.0944301725301	0.813347810860402	1.07103256934895	1.5142756675054	1.14446259027986	1.11804252450497	0.992077121146223	0.982955936237238	1.28403801047512
MIR1229	na	1.05439597186434	0.664475461893276	1.04573289967766	0.555350221143899	0.908565400503239	0.495933789121274	0.745361683003311	0.793661696916979	0.982955936237238	0.604253181400055
SNORA81	na	0.405536912255515	0.508128294388976	0.464770177634516	1.1107004422878	0.908565400503239	1.29705760231718	0.838531893378725	0.873027866608676	0.86953794359448	0.679784829075062
MIR1226	na	1.4193791928943	1.01625658877795	0.658424418315564	1.22970406110435	1.05999296725378	1.22076009629852	0.931702103754139	0.912710951454525	1.09637392888	1.47286712966263
SNORD23	na	1.78436241392426	1.0944301725301	1.43304138103976	0.872693204654698	0.984279183878509	0.839272566205234	1.39755315563121	1.11112637568377	0.945149938689652	0.830848124425076
PPP3CB-AS1	na	2.27100670863088	1.99342638567983	1.93654240681048	2.61807961396409	3.0285513350108	4.92118913820342	4.84485093952152	2.97623136343867	2.4573898405931	3.02126590700027
C6ORF226	na	4.90699663829173	2.93150939070563	2.98227530648814	3.21309770804684	2.30927039294573	2.74671021667167	2.79510631126242	3.37306221189716	3.02447980380689	3.54998744072532
PPP3R1	na	78.2686240653143	82.6685648178987	84.5107106332094	80.6447856846819	73.2530854155736	75.763423476527	76.6324980337779	73.4533900496664	64.8750917916577	64.1263688760808
FANCG	na	47.0017281304142	40.103048464853	46.9030570929499	44.4676855644508	48.1539662266716	31.0530849495936	33.4015204195859	31.3893201130665	39.4316554421323	32.7429692671155
AP4M1	na	16.7892281673783	12.8595545272287	17.2352274206133	19.5959292317919	19.9505819193836	8.96495695719227	10.2487231412955	10.238235890229	18.8273867786979	18.5052536803767
CEBPD	na	13.9099160903642	11.8823847303268	12.4326022517233	7.89390671483113	9.88064873047272	10.4909070775654	10.9009146139234	11.9842916234464	10.5478733157765	10.2345382599634
ARIH2OS	na	0.405536912255515	0.547215086265051	0.154923392544839	0.476014475266199	0.605710267002159	2.13633016852241	1.11804252450497	1.82542190290905	0.831731946046894	0.528721533725048
ZBED8	na	2.14934563495423	2.69698863944918	1.2006562922225	2.45940812220869	1.96855836775702	1.64039637940114	2.23608504900993	1.62700647867981	2.41958384304551	2.2281836064127
HMSD	na	6.16416106628382	9.02904892337334	7.2426686014712	3.84778367506844	6.09495956170923	3.89117280695154	3.30754246832719	4.40482241788923	2.07932986511724	1.81275954420017
NPTXR	na	2.02768456127757	1.75890563442338	2.16892749562774	3.09409408923029	2.68783930982208	3.9674703129702	4.37899988764445	3.8095761452015	8.09048347518342	8.61060783495078
FAM200A	na	2.39266778230754	2.42338109631665	2.28512004003637	3.37176919980224	3.86140295213876	5.64601544538066	4.61192541358299	4.36513933304338	3.85621174985378	3.51222161688782
PPP2R2A	na	85.0005368087559	91.150398655007	86.9894849139268	76.5589947719804	74.5402197329532	92.358131035585	91.8192423249704	96.5489454299504	72.7387392815557	74.7385653744193
TRIM16	na	27.941493254405	26.6962788513593	27.4989021767088	21.936333735184	20.8591473198869	81.4857364279263	80.5456468695453	84.1281398731997	37.6169675598482	33.8759439822406
DENND10P1	na	6.20471475750937	7.97370554271931	7.55251538656088	6.18818817846059	6.05710267002159	5.3026766682967	4.19265946689362	4.80165326634772	4.46110771061516	5.74040522330052
TIGD1	na	4.2581375786829	3.98685277135966	3.71816142107613	4.36346602327349	5.18639416120599	7.8204943669124	7.45361683003311	5.87309655718564	6.01115361006619	5.89146851865054
SLC12A8	na	28.9553355350437	28.5333580695348	25.3299746810811	28.005518294828	25.3262605390278	22.2407230044387	23.0130419627272	24.0876325014303	24.6495104010261	23.9812981368147
APOL6	na	0.0811073824511029	0.117260375628225	0.116192544408629	0.0396678729388499	0.113570675062905	1.06816508426121	1.44413826081892	1.42859105445056	0.945149938689652	0.642019005237559
FADS3	na	28.2253690929838	27.2825807295004	26.2982458844863	14.8754523520687	18.3984493601906	13.0850222821998	13.1835847681211	12.5398548112883	8.1660954702786	11.6318737419511
CCNL2	na	131.312852188336	129.729062236693	128.160376482718	115.750853235564	128.751288629646	132.261726683343	128.574890318071	118.573057519397	89.2221542123032	81.3853503698199
UBA52	na	550.07026778338	488.975766369699	504.236911885313	457.211903493184	503.042376745293	516.495966993303	553.570804945522	577.706349185869	650.263157818481	647.646112989346
PPT2	na	12.4905368974699	10.397086639036	11.077022566956	9.52028950532398	9.72922116372218	9.0031057102016	9.27043593235368	9.00806026000771	12.0979192152276	11.2919813274135
EXOC3-AS1	na	2.31156039985643	2.85333580695348	2.24638919190016	3.80811580212959	2.76355309319735	2.82300772269033	3.63363820464114	2.89686519374697	2.94886780871172	2.83243678781276
ZNF630	na	2.47377516475864	2.14977355318413	1.97527325494669	2.49907599514755	2.53641174307154	3.24264400579295	3.95973394095509	2.69844976951773	2.30616585040275	2.26594943025021
TIAF1	na	12.9366275009509	10.1625658877795	10.9995608706835	11.9400297545938	12.5306311486072	10.3764608185374	11.1804252450497	11.3493622659128	13.15648714656	12.8781459285887
AC064874.1	na	0	0	0	0	0	2.13633016852241	2.88827652163783	1.54764030898811	0.756119950951722	0.981911419775089
FAM185A	na	4.98810402074283	4.84676219263331	5.80962722043145	5.75184157613324	5.90567510327105	5.95120546945529	6.47532962109126	6.70644133894847	8.09048347518342	8.91273442565081
LINC01124	na	1.13550335431544	0.703562253769351	1.00700205154145	0.872693204654698	1.24927742569195	1.14446259027986	1.02487231412955	0.912710951454525	0.86953794359448	1.32180383431262
POTEJ	na	4.58256710848732	2.85333580695348	2.90481361021572	3.57010856449649	3.06640822669843	2.06003266250376	1.95657441788369	2.10320349682999	2.34397184795034	2.60584184478774
CYTOR	na	25.1838422510675	22.1231242018585	22.8512004003637	16.7795102531335	19.1934440856309	19.5703102937857	18.2613612335811	21.0320349682999	14.6687270484634	13.2180383431262
AC079305.1	na	0.932734898187684	0.859909421273651	0.968271203405241	0.595018094082749	0.15142756675054	1.33520635532651	1.44413826081892	0.873027866608676	0.415865973023447	0.642019005237559
RNU4-46P	na	0.527197985932169	0.742649045645426	0.697155266451774	0.753689585838148	0.605710267002159	1.37335510833584	1.30438294525579	1.66668956352565	1.6256578945462	1.01967724361259
SNORD63B	na	0.608305368383272	0.547215086265051	0.580962722043145	0.595018094082749	0.757137833752699	1.75484263842912	1.49072336600662	1.58732339383396	0.529283965666205	0.604253181400055
AL590666.1	na	0.28387583857886	0.508128294388976	0.464770177634516	0.674353839960449	0.454282700251619	1.22076009629852	1.53730847119433	1.58732339383396	0.529283965666205	0.566487357562552
FTH1P10	na	6.7724664346671	6.21479990829593	6.23566654992975	4.68080900678429	5.71639064483288	10.4527583245561	12.9972443473702	11.547777690142	5.33064565420964	5.77817104713803
RPS10P7	na	3.44706375417187	4.06502635511181	3.91181566175717	4.79981262560084	4.0128305188893	8.7360644391363	10.0623827205447	9.72235578723299	4.72574969344826	5.06062039422546
RPS26P15	na	20.1551845390991	20.7941732780719	16.4218796097529	17.9298785683602	21.881283395453	20.7529216370749	19.9850101255263	24.2066817559678	27.5605722121903	31.6477603758279
TCAF1P1	na	26.6437751351873	26.3444977244746	27.8087489617985	25.387438680864	26.3862535062816	23.1944418296719	25.2957121169249	24.4050971801971	24.0068084427172	22.7727917740146
AL441992.1	na	0.811073824511029	0.898996213149726	1.04573289967766	1.2693719340432	0.908565400503239	0.152595012037315	0.791946788191018	0.396830848458489	0.415865973023447	0.830848124425076
NUTM2A-AS1	na	19.3441107145881	18.4489657655074	19.6752708531945	17.969546441299	18.663447602004	31.2438287146403	28.6032545852521	27.3416454587899	22.834822518742	19.9403549862018
EXOSC6	na	51.5437415476759	43.0345578555586	47.1354421817671	47.2841045431091	47.7375404181077	47.1900074725397	50.4516689182866	49.7625883966946	47.0306609491971	48.3024886881669
VPS52	na	25.9543623843529	23.5693355012733	21.6892749562774	33.0036702851231	29.7176599747934	24.8348382090731	26.0876589051159	26.8257653557939	34.2144277805654	35.6887035264407
RPL23AP53	na	1.78436241392426	1.52438488316693	2.98227530648814	2.18173301163675	1.77927390931884	1.7166938854198	1.72364889194516	1.66668956352565	1.3610159117131	1.58616460117514
AC135983.3	na	6.65080536099044	8.32548666960399	6.4293207906108	10.2739790911621	9.65350738034691	9.84237827640683	7.68654235597164	8.76996175093261	9.5271113819917	7.6664622390132
LINC00630	na	3.12263422436746	3.32237730946638	5.42231873906935	3.60977643743534	3.59640471032532	3.28079275880228	4.42558499283216	3.88894231489319	3.21350979154482	2.90796843548776
ZNF844	na	2.27100670863088	2.61881505569703	3.40831463598645	4.32379815033464	3.48283403526242	5.22637916227805	5.54362751733712	5.55563187841885	4.57452570325792	5.5138102802755
CKMT1A	na	50.4893455758116	47.9594936319441	49.14944628485	49.3071660629905	51.2960882367453	63.9754587966444	72.3466683565089	63.0167387352081	74.8936811417681	81.9518377273825
AC241585.1	na	12.1255536764399	10.3579998471599	9.79890457846104	7.89390671483113	8.93422643828185	4.15821407801684	4.47217009801987	4.60323784211848	7.63681150461239	8.04412047738823
AL357033.2	na	4.05536912255515	4.96402256826153	4.68643262448137	2.81641897865834	2.2714135012581	5.0356353972314	5.72996793808795	4.60323784211848	1.58785189699862	1.0574430674501
LINC00571	na	0.892181206962132	1.21169054815833	1.35557968476734	0.952028950532398	0.454282700251619	2.44152019259704	2.18949994382223	1.38890796960471	0.982955936237238	1.0574430674501
NSUN5P1	na	123.404882399353	113.508043608122	109.375915136656	102.144772817539	107.816427526384	113.301796437707	121.959805381417	103.493485277974	86.046450418306	74.5119704313943
AL359706.1	na	1.09494966308989	1.68073205067123	1.16192544408629	1.6660506634317	2.23355660957046	2.67041271065302	1.86340420750828	2.14288658167584	2.04152386756965	2.00158866338768
CCDC18-AS1	na	1.66270134024761	2.5015546800688	1.74288816612943	4.12545878564039	3.78568916876349	2.97560273472765	1.72364889194516	1.82542190290905	2.00371787002206	2.34148107792521
LINC00205	na	11.0711577045756	11.8823847303268	10.6122523893214	8.52859268185273	7.34423698740118	10.1094195474721	10.5748188776095	9.12710951454525	8.1660954702786	10.0457091407759
CD99P1	na	4.29869126990846	3.51781126884675	4.4153166875279	2.81641897865834	3.0285513350108	2.70856146366234	3.44729778389031	3.41274529674301	2.9866738062593	2.71913931630025
CD99P1	na	4.29869126990846	3.51781126884675	4.4153166875279	2.81641897865834	3.0285513350108	2.70856146366234	3.44729778389031	3.41274529674301	2.9866738062593	2.71913931630025
RPS20P14	na	0.729966442059926	0.977169796901876	0.697155266451774	1.15036831522665	1.43856188413013	0.915570072223891	1.25779784006809	0.793661696916979	1.24759791907034	1.43510130582513
AC244669.1	na	0.364983221029963	0.429954710636826	0.658424418315564	0.0396678729388499	0.492139591939254	3.77672654792355	4.61192541358299	3.84925923004735	2.30616585040275	2.26594943025021
FAM95B1	na	1.09494966308989	1.28986413191048	2.0140041030829	2.97509047041374	3.0285513350108	1.60224762639181	1.63047868156974	0.992077121146223	3.55376376947309	2.68137349246274
HRAT92	na	1.17605704554099	1.2507773400344	1.23938714035871	0.555350221143899	0.529996483626889	1.25890884930785	0.791946788191018	1.03176020599207	0.491477968118619	0.642019005237559
NBEAP3	na	5.06921140319393	5.82393198953518	5.6159729797504	6.06918455964404	5.33782172795653	8.43087441506167	8.57165935453808	7.89693388432394	5.82212362232826	5.36274698492549
AFG3L1P	na	23.9266778230754	19.5043091461615	24.01312584445	26.4981391231517	29.45266173298	26.4370858354649	23.851573856106	24.3654140953512	21.5494186021241	22.9993867170396
EPB41L4A-AS1	na	49.4349496039472	42.8391238961783	48.5684835628069	37.9621544024794	44.2168494911576	98.614526529115	91.6794870094073	92.461587690828	53.4198745347392	47.8870646259544
CCNT2-AS1	na	0.851627515736581	1.36803771566263	0.774616962724193	1.1107004422878	0.567853375314524	0.64852880115859	0.512436157064776	0.912710951454525	0.86953794359448	0.944145595937586
CPTP	na	50.0838086635561	39.6730937542162	41.945508531515	36.0580965014146	39.1440260050145	44.6340410209147	43.1378074038166	45.7545968272638	42.2292992606537	44.9790961904666
AL049795.1	na	1.09494966308989	1.05534338065403	0.852078658996612	0.674353839960449	0.946422292190874	3.0519002407463	2.09632973344681	1.7857388180632	0.415865973023447	0.604253181400055
SLC44A3-AS1	na	2.10879194372868	1.68073205067123	1.54923392544839	1.86439002812595	0.984279183878509	1.41150386134517	0.978287208941846	0.476197018150187	0.529283965666205	0.453189886050041
PPM1F-AS1	na	1.90602348760092	1.60255846691908	1.93654240681048	3.64944431037419	3.06640822669843	2.47966894560637	2.6553509956993	2.69844976951773	1.81468788228413	2.71913931630025
RPS24P8	na	10.9494966308989	9.41991684213409	9.87636627473346	9.67896099707938	8.63137130478077	12.5509397400692	11.5065209813636	13.9684458657388	13.2699051392027	12.8781459285887
AL591846.1	na	9.24624159942574	8.16913950209969	9.48905779337136	9.91696823471248	9.19922468009529	8.69791568612697	10.015797615357	10.8334821629168	10.9637392888	10.9898547367135
UBE2SP2	na	4.2581375786829	3.126943350086	3.56323802853129	3.76844792919074	3.70997538538822	2.784858969681	3.58705309945343	3.13496370282207	3.62937576456827	5.13615204190047
AC009506.1	na	1.54104026657096	1.21169054815833	2.0140041030829	1.38837555285975	0.908565400503239	0.572231295139932	0.372680841501655	0.436513933304338	0.567089963213791	0.868613948262579
C5ORF66	na	3.16318791559301	3.04876976633385	3.64069972480371	1.9040579010648	2.53641174307154	2.70856146366234	1.77023399713286	2.65876668467188	1.05856793133241	1.51063295350014
HAGLR	na	2.91986576823971	2.54064147194488	3.13719869903298	4.04612303976269	3.36926336019951	2.2507764275504	2.74852120607471	2.26193583621339	2.7220318234262	3.54998744072532
LINC01133	na	0.0811073824511029	0.39086791876075	0.0387308481362096	0.674353839960449	0.870708508815604	1.9837351564851	1.81681910232057	2.10320349682999	0.604895960761378	0.453189886050041
RPSAP18	na	1.37882550166875	1.95433959380375	1.5879647735846	1.9040579010648	1.58998945088067	1.7166938854198	1.95657441788369	2.0238373271383	1.66346389209379	1.77499372036266
SLC25A5-AS1	na	0.608305368383272	0.351781126884675	0.852078658996612	1.1107004422878	0.908565400503239	1.9837351564851	2.09632973344681	1.50795722414226	1.70126988964137	1.54839877733764
MSL3P1	na	10.9089429396733	10.9052149334249	9.79890457846104	12.6143835945543	13.2499120906722	11.2920308907613	13.9289464511244	13.4128826778969	12.1357252127751	13.0669750477762
AC073261.1	na	1.09494966308989	1.17260375628225	1.08446374781387	1.15036831522665	0.984279183878509	0.228892518055973	0.652191472627897	0.833344781762827	0.945149938689652	1.01967724361259
C4B	na	2.06823825250313	1.28986413191048	1.23938714035871	1.46771129873745	1.66570323425594	1.86928889745711	1.30438294525579	2.0238373271383	1.24759791907034	1.88829119187517
HSP90AA2P	na	7.0157885820204	7.15288291332173	6.15820485365733	9.95663610765133	8.17708860452915	4.31080909005415	5.12436157064776	4.56355475727263	8.39293145556411	9.78134837391339
ADM5	na	2.96041945946526	1.60255846691908	1.70415731799322	1.3487076799209	1.28713431737959	1.25890884930785	1.53730847119433	1.07144329083792	1.51223990190344	2.41701272560022
ATXN1L	na	35.6061408960342	35.5689806072283	32.6888358269609	32.2103128263461	28.6576670075397	48.3344700628196	48.0758285537136	46.9847724574851	32.3241279031861	31.1945704897778
AC138150.1	na	0.243322147353309	0.351781126884675	0.154923392544839	0.396678729388499	0.416425808563984	0.801123813195905	1.25779784006809	1.15080946052962	0.226835985285517	0.377658238375034
SMIM13	na	39.5398489449127	39.0086182923229	41.2096224169271	30.1475834335259	32.5569268513661	57.6809145501052	56.1350517511869	57.5007899416351	28.5057221508799	24.6610829658897
AC096677.1	na	1.45993288411985	1.48529809129085	1.08446374781387	1.94372577400365	1.89284458438175	4.84489163218476	6.19581898996502	4.48418858758093	2.26835985285517	2.79467096397525
EIF4BP3	na	57.8701173788619	58.317493479104	54.3006490869659	54.8210004014906	45.8068389420383	55.6971793936201	55.5760304889344	57.5007899416351	56.4065483409985	50.2285457038796
HNRNPA1P48	na	43.4330033025656	54.6433350427529	50.1177174882553	52.5599316439761	46.8668319092921	44.5195947618867	47.5168072914611	46.7863570332559	57.6919522576164	61.4072295597806
SVIL-AS1	na	10.3817449537412	10.1234790959034	12.7811798849492	11.0673365499391	10.2592176473491	12.0168571979386	10.9009146139234	10.9525314174543	9.75394736727721	9.70581672623838
RPS27AP16	na	4.21758388745735	5.78484519765911	5.65470382788661	6.86254201842104	4.95925281108018	4.92118913820342	6.98776577815604	7.61915229040299	7.29655752668412	7.09997488145065
AL391095.1	na	1.21661073676654	1.48529809129085	1.78161901426564	1.22970406110435	1.36284810075486	4.19636283102617	4.47217009801987	3.49211146643471	2.11713586266482	2.07712031106269
SH3BP5-AS1	na	7.50243287672702	9.69352438526661	7.35886114587983	5.87084519494979	6.96566807052483	15.3739474627595	13.3233400836842	11.547777690142	6.50263157818481	4.98508874655045
PDIA3P2	na	18.8574664198814	14.3448526185195	13.2072192144475	11.7813582628384	9.80493494709745	10.4909070775654	11.0406699294865	11.1509468416835	14.9711750288441	11.8584686849761
E2F6P2	na	0.811073824511029	0.547215086265051	0.774616962724193	1.15036831522665	0.870708508815604	0.95371882523322	0.652191472627897	1.07144329083792	1.02076193378482	0.793082300587572
LAMTOR5-AS1	na	0.527197985932169	0.703562253769351	0.813347810860402	0.634685967021599	1.24927742569195	1.41150386134517	1.44413826081892	1.07144329083792	0.756119950951722	1.1329747151251
NPIPA3	na	42.7030368605057	39.086791876075	48.7234069553517	48.0377941289473	37.4026089873833	80.6083151087118	84.4587957053127	69.4057153953898	39.3560434470371	37.6147605421534
AC020688.1	na	1.94657717882647	2.46246788819273	1.82034986240185	2.53874386808639	1.96855836775702	2.59411520463436	3.02803183720095	2.14288658167584	2.57080783323585	1.77499372036266
AP000704.2	na	1.3382718104432	1.68073205067123	1.04573289967766	1.38837555285975	1.77927390931884	1.90743765046644	1.77023399713286	2.0238373271383	1.17198592397517	0.528721533725048
AC096677.2	na	2.6765436208864	1.83707921817553	1.51050307731218	2.2214008845756	2.49855485138391	2.21262767454107	2.37584036457305	2.46035126044263	1.77688188473655	2.2281836064127
AC093843.1	na	1.29771811921765	1.7198188425473	1.85908071053806	0.833025331715848	1.05999296725378	2.02188390949443	1.44413826081892	2.26193583621339	0.264641982833103	0.151063295350014
TMEM183B	na	18.7763590374303	15.0093280804128	15.7634551914373	17.8902106954213	16.7706030176223	20.7910703900842	21.4757334915329	21.1114011379916	20.5664626658868	17.7499372036266
GCSHP5	na	9.08402683452353	10.7097809740446	8.17220895674023	10.5913220746729	11.2434968312276	10.9868408666867	7.77971256634706	8.69059558124092	9.71614136972963	11.329747151251
RPL29P11	na	12.7338590448232	12.4686866084679	14.1367595697165	14.1614306391694	12.4549173652319	12.0168571979386	13.9289464511244	15.1986214959601	16.9748928988662	13.9355889960388
YBX1P1	na	46.8395133655119	47.1386710025465	43.1848956718737	49.3865018088682	47.7753973097953	34.4483239674239	37.0817437294147	40.1195987791533	53.5332925273819	56.8753306992802
MRPL20-AS1	na	7.82686240653143	8.05187912647146	8.40459404555749	9.91696823471248	10.2970745390367	9.15570072223891	9.96921251016928	9.12710951454525	12.4003671956082	12.9536775762637
NDUFAF8	na	13.3421644132064	13.0940752784851	15.1050307731218	15.3514668273349	15.5970393753056	16.9761950891513	18.6340420750828	18.3335851987822	20.1127906953158	21.2243929966769
AL132656.1	na	0.648859059608824	1.32895092378655	1.2006562922225	0.595018094082749	0.832851617127969	1.06816508426121	1.67706378675745	1.26985871506717	0.68050795585655	0.717550652912565
RNF32-AS1	na	1.4193791928943	1.91525280192768	1.39431053290355	0.833025331715848	0.946422292190874	1.7166938854198	1.07145741931726	1.03176020599207	1.20979192152276	1.54839877733764
LINC00863	na	2.79820469456305	3.9086791876075	2.78862106580709	3.33210132686339	3.10426511838607	4.69229662014744	3.63363820464114	4.08735773912244	3.74279375721102	4.00317732677536
AL391684.1	na	1.90602348760092	2.30612072068843	2.05273495121911	2.57841174102524	2.384984176321	4.92118913820342	5.403872201774	3.45242838158886	2.75983782097379	2.1526519587377
AL353150.1	na	1.3382718104432	1.4071245075387	0.387308481362096	0.634685967021599	0.681424050377429	1.03001633125188	0.885116998566432	0.873027866608676	0.982955936237238	0.830848124425076
EIF4BP7	na	87.7581878120934	80.4797044728385	75.7575389544261	69.4187776429874	68.0666912543676	78.319389928152	80.1263809228559	84.5249707216582	74.2131731859115	65.9768942441185
RPL23AP2	na	102.073640814713	108.1531531211	98.4150851141087	109.880008040614	114.403526680033	83.1261328073275	86.1824445972578	105.517322605112	115.686352495613	109.82301571946
AC004552.1	na	19.709093935618	13.4849431972459	12.8199107330854	16.1051564131731	14.309905057926	16.1369225229461	17.9352654972672	21.1114011379916	24.1580324329075	21.2243929966769
DYNC1I2P1	na	1.54104026657096	1.28986413191048	1.5879647735846	1.1107004422878	1.13570675062905	1.94558640347577	2.14291483863452	2.46035126044263	1.32320991416551	1.66169624885015
SLC9A3-AS1	na	18.2086073602726	14.5402865778999	14.7177222917597	17.176188982522	14.5749032997395	12.8942785171531	14.0221166614998	13.650981186972	17.995654832651	17.1456840222266
GOLGA2P7	na	130.096241451569	135.044865931839	123.4352130101	108.491632487755	121.937048125872	271.504675167393	254.35467432488	250.678046971228	136.366233154143	122.436800881186
NPM1P39	na	2.27100670863088	3.36146410134245	2.63369767326226	2.0627293928202	2.2714135012581	3.28079275880228	3.58705309945343	3.33337912705131	3.66718176211585	2.94573425932527
LINC00618	na	0.932734898187684	0.469041502512901	1.08446374781387	0.793357458776998	0.416425808563984	0.801123813195905	0.931702103754139	1.26985871506717	0.453671970571033	0.415424062212538
AL590617.2	na	4.50145972603621	4.96402256826153	4.76389432075379	4.36346602327349	5.56496307808234	18.8073352335991	14.4413826081891	17.8970712654779	3.66718176211585	3.51222161688782
RPSAP58	na	164.36411053716	147.669899707812	147.215953765733	133.323720947475	143.969759088076	145.079707694477	147.395272813905	150.795722414226	163.170685415382	161.26006778614
PLEKHM1	na	10.5845134098689	8.59909421273651	9.2566727045541	9.00460715711893	10.1456469722862	7.40085808380979	9.31702103754139	8.33344781762827	10.5100673182289	9.06379772100082
AC246787.1	na	1.09494966308989	1.13351696440618	1.08446374781387	1.30903980698205	1.13570675062905	1.14446259027986	1.21121273488038	1.42859105445056	1.13417992642758	1.43510130582513
DUXAP9	na	76.5653690338412	81.1050931428557	82.2255905931731	80.605117811743	74.0102232493263	79.1968112473666	77.9834660842214	73.4137069648205	72.889963271746	71.641767819744
TRAPPC12-AS1	na	1.5004865753454	1.99342638567983	2.09146579935532	2.85608685159719	3.06640822669843	2.09818141551308	2.18949994382223	2.46035126044263	2.15494186021241	2.49254437327523
ST13P6	na	0.811073824511029	1.2507773400344	0.929540355269031	1.1900361881655	0.643567158689794	0.572231295139932	0.885116998566432	1.42859105445056	0.945149938689652	1.01967724361259
ZNRF2P2	na	1.01384228063879	1.48529809129085	1.66542646985701	2.3007366304533	1.81713080100648	1.22076009629852	0.978287208941846	1.46827413929641	1.13417992642758	1.69946207268765
AF064860.1	na	0.121661073676654	0.117260375628225	0.116192544408629	0	0.0757137833752699	1.94558640347577	1.58389357638204	1.54764030898811	0.567089963213791	0.566487357562552
AC016027.1	na	0.608305368383272	0.547215086265051	1.23938714035871	0.872693204654698	0.605710267002159	1.75484263842912	1.44413826081892	3.17464678766791	0.642701958308964	0.604253181400055
AL354740.1	na	20.9662583636101	21.6540826993456	19.0168464348789	10.1153075994067	12.5306311486072	7.93494062594039	8.24556361822413	6.78580750864017	2.34397184795034	2.71913931630025
SNX18P3	na	1.54104026657096	2.38429430444058	1.23938714035871	1.8247221551871	2.11998593450756	1.79299139143845	1.30438294525579	1.54764030898811	1.77688188473655	1.35956965815012
PPP1R26-AS1	na	1.66270134024761	0.781735837521501	1.39431053290355	1.8247221551871	0.794994725440334	0.724826307177247	0.931702103754139	0.793661696916979	1.3610159117131	1.58616460117514
NRSN2-AS1	na	5.96139261015607	5.55032444640266	5.6159729797504	5.31549497380589	4.769968352642	9.23199822825757	10.5282337724218	8.13503239339903	5.51967564194757	6.23136093318807
NHEG1	na	1.4193791928943	0.781735837521501	1.47177222917597	0.991696823471248	0.984279183878509	0	0	0	0	0
BOLA3-AS1	na	3.56872482784853	3.20511693383815	2.71115936953467	3.33210132686339	3.1421220100737	0.762975060186576	1.21121273488038	0.952394036300374	1.39882190926069	1.43510130582513
JPX	na	23.7239093669476	25.6409354707052	23.3934322742706	23.9197273821265	23.84984176321	33.876092672284	29.6281268993816	32.0639325554459	24.6117044034785	22.8860892455271
NUTM2B-AS1	na	22.1828691003767	21.5759091155934	23.6645482112241	22.5710197022056	19.9884388110713	35.1731502746012	33.4015204195859	33.8099882886633	27.4471542195475	23.4148107792521
AL354707.1	na	4.54201341726176	5.08128294388976	5.6159729797504	5.35516284674474	4.50497011082856	9.84237827640683	10.0623827205447	9.0874264296994	5.63309363459033	5.62710775178801
LINC01703	na	1.58159395779651	0.898996213149726	0.774616962724193	0.753689585838148	0.984279183878509	1.52595012037315	1.39755315563121	1.42859105445056	0.945149938689652	0.339892414537531
AC245452.1	na	1.29771811921765	1.13351696440618	1.00700205154145	1.5073791716763	1.09784985894141	0.534082542130603	0.931702103754139	0.634929357533583	1.02076193378482	0.793082300587572
RPL35P5	na	3.73093959275073	3.83050560385535	3.09846785089677	4.20479453151809	3.29354957682424	3.20449525278362	5.17094667583547	4.44450550273508	4.91477968118619	4.56966468433792
AL358942.1	na	1.2571644279921	1.2507773400344	1.93654240681048	1.586714917554	1.13570675062905	2.02188390949443	2.23608504900993	2.42066817559678	2.34397184795034	2.34148107792521
MTND2P28	na	3179.00385517098	2592.58781834818	2784.82544268975	3142.88557294508	2825.14625597313	2919.791109075	3584.02506761623	3457.19035177036	2717.23046173766	2754.0349375261
SBDSP1	na	28.4686912403371	31.3866938764883	30.7135625720142	24.0783988738819	30.3612271334832	32.5408863169575	32.5629885262071	34.3258683916593	32.702187878662	36.6706149462158
MCRIP1	na	31.915754994509	23.2566411662647	27.3052479360278	21.3413156411013	21.8055696120777	19.1506740106831	21.0564675448435	21.270133477375	26.6154222735006	24.2078930798397
FAM225B	na	1.90602348760092	2.22794713693628	1.6266956217208	3.64944431037419	2.87712376826026	0.610380048149261	0.559021262252483	0.912710951454525	1.24759791907034	1.28403801047512
HNRNPA1P35	na	16.1403691077695	15.7910639179343	16.7317263948426	17.3745283472163	15.7484669420561	14.4202286375263	14.8606485548785	15.3176707504977	18.6005507934124	19.4871651001518
SLC26A6	na	20.074077156648	18.6053129330117	17.6612667501116	15.6688098108457	16.5056047758088	18.5784427155431	16.7240527623868	20.8733026289165	23.3263004868606	21.8664120019145
FGD5-AS1	na	39.1343120326572	41.9401276830285	39.6603884914787	51.6475705663826	47.396828392919	18.6928889745711	19.5191590736492	19.2462961502367	30.7362760061875	30.0615957746527
LINC00431	na	1.66270134024761	1.7198188425473	1.47177222917597	1.54704704461515	0.719280942065064	2.44152019259704	2.46901057494847	1.90478807260075	1.17198592397517	1.32180383431262
LINC01389	na	0.28387583857886	0.429954710636826	0.852078658996612	0.872693204654698	0.794994725440334	1.33520635532651	1.02487231412955	1.15080946052962	0.604895960761378	0.679784829075062
DHRS4L1	na	1.74380872269871	0.703562253769351	1.31684883663113	2.26106875751445	2.34712728463337	2.17447892153174	1.58389357638204	1.34922488475886	1.58785189699862	2.87020261165026
TRAM2-AS1	na	4.05536912255515	4.53406785762471	3.98927735802959	6.46586328903254	5.48924929470707	3.92932155996087	3.58705309945343	3.49211146643471	4.12085373268688	3.58775326456283
FAM229A	na	3.12263422436746	3.20511693383815	3.6019688766675	2.0627293928202	1.81713080100648	2.784858969681	2.79510631126242	2.57940051498018	2.11713586266482	2.49254437327523
ERCC6	na	8.39461408368915	8.56000742086044	9.41159609709894	9.63929312414053	9.46422292190874	10.6816508426121	9.50336145829221	9.96045429630808	12.0979192152276	11.329747151251
C3ORF86	na	0.770520133285478	1.01625658877795	0.735886114587983	0.793357458776998	0.870708508815604	1.06816508426121	1.02487231412955	1.30954179991301	0.831731946046894	0.642019005237559
LINC00115	na	1.01384228063879	0.781735837521501	0.542231873906935	0.912361077593548	0.605710267002159	1.64039637940114	1.63047868156974	0.912710951454525	1.02076193378482	1.24627218663761
NOL7	na	25.9543623843529	39.2822258354554	32.2627964974626	37.9621544024794	40.6961585642076	36.0505715938157	31.8176268432038	34.405234561351	42.3049112557488	49.813121641667
CTAGE4	na	12.6933053535976	11.2569960603096	12.8199107330854	10.5119863287952	10.8649279143512	10.1094195474721	9.54994656347992	9.36520802362035	8.12828947273101	8.87496860181331
SATB2-AS1	na	1.29771811921765	1.36803771566263	1.47177222917597	2.89575472453604	1.47641877581776	3.12819774676496	3.49388288907802	2.77781593920942	2.15494186021241	2.60584184478774
ELFN1	na	23.7239093669476	20.6378261105676	19.404154916241	28.5212006430331	26.4998241813445	36.775397900993	37.4078394657287	34.1671360522759	22.6457925310041	25.1520386757773
RPS3AP51	na	2.79820469456305	1.64164525879515	1.89781155867427	2.26106875751445	2.42284106800864	2.28892518055973	2.28267015419764	3.41274529674301	3.13789779644965	2.94573425932527
MTND1P23	na	314.169445924347	214.547400607776	220.223602502488	324.324529148037	199.77081743565	312.59088215844	338.673714714629	278.535572533014	224.681043425304	235.696506569859
PIGBOS1	na	0.973288589413235	0.742649045645426	0.619693570179354	1.1107004422878	0.870708508815604	1.48780136736382	1.21121273488038	0.793661696916979	0.718313953404136	0.981911419775089
CKS1BP2	na	2.31156039985643	2.07159996943198	1.85908071053806	2.49907599514755	2.87712376826026	2.06003266250376	2.23608504900993	2.53971743013433	2.79764381852137	2.83243678781276
HAR1A	na	1.54104026657096	1.01625658877795	0.774616962724193	1.38837555285975	1.6278463425683	1.41150386134517	1.95657441788369	1.38890796960471	1.8902998773793	1.85052536803767
BX005266.2	na	0.932734898187684	1.21169054815833	1.12319459595008	1.30903980698205	1.28713431737959	1.52595012037315	2.56218078532388	2.77781593920942	1.73907588718896	1.62393042501265
TLK2P1	na	1.62214764902206	2.0325131775559	1.43304138103976	2.1420651386979	2.30927039294573	3.28079275880228	4.0063190461428	3.33337912705131	2.75983782097379	1.77499372036266
MEMO1P1	na	7.13744965569706	7.27014328894996	8.21093980487644	5.71217370319439	6.77638361208666	9.15570072223891	8.24556361822413	8.53186324185752	7.78803549480274	7.85529135820072
LINC00623	na	3.20374160681857	3.2832905175903	3.6019688766675	2.85608685159719	3.06640822669843	12.0168571979386	13.0438294525579	12.3811224719049	6.69166156592274	7.21327235296316
AC113935.1	na	337.731140526393	315.195889688669	294.431907531466	309.171401685396	329.468528357487	222.330932538368	208.282005294238	237.423896632714	243.016952235883	241.701272560022
UQCRFS1P1	na	21.2906878934145	16.1819318366951	17.738728446384	16.3431636508062	16.4298909924336	16.6328563120674	18.5874569698951	17.3018249927901	21.6628365947668	24.5855513182147
SEPTIN7P3	na	0.364983221029963	5.04219615201368	0.852078658996612	3.37176919980224	0.492139591939254	0.572231295139932	3.86656373057968	0.873027866608676	4.72574969344826	0.604253181400055
AHCTF1P1	na	18.4113758164004	23.0612072068843	21.9603908932309	19.556261358853	18.1713080100648	21.7447892153174	21.8018292278468	20.1193240168454	17.0883108915089	16.050475130939
FTCDNL1	na	3.00097315069081	1.52438488316693	1.93654240681048	2.73708323278064	2.91498065994789	4.46340410209147	4.14607436170592	3.25401295735961	4.19646572778206	3.47445579305032
BAIAP2-DT	na	6.08305368383272	8.05187912647146	7.04901436079015	6.98154563723759	7.30638009571354	1.83114014444778	3.07461694238866	1.90478807260075	4.38549571551999	4.79625962736294
TUBBP10	na	1.21661073676654	0.781735837521501	0.929540355269031	0.714021712899299	0.946422292190874	1.29705760231718	1.3509680504435	0.952394036300374	1.02076193378482	0.642019005237559
TEX22	na	39.0937583414316	42.6436899367979	37.2203450588975	28.3228612783388	32.9354957682424	43.4895784306348	46.8180307136455	45.6752306575721	36.4071756383254	32.3653110287405
LINC00685	na	0.405536912255515	0.781735837521501	0.232385088817258	1.07103256934895	0.454282700251619	1.14446259027986	0.745361683003311	0.912710951454525	0.491477968118619	0.226594943025021
LINC00685	na	0.405536912255515	0.781735837521501	0.232385088817258	1.07103256934895	0.454282700251619	1.14446259027986	0.745361683003311	0.912710951454525	0.491477968118619	0.226594943025021
AC010536.1	na	2.10879194372868	2.38429430444058	2.32385088817258	1.9833936469425	1.81713080100648	2.47966894560637	1.81681910232057	1.7857388180632	1.70126988964137	2.03935448722519
SGMS1-AS1	na	1.01384228063879	1.32895092378655	1.82034986240185	2.81641897865834	2.23355660957046	3.09004899375563	4.09948925651821	2.14288658167584	2.49519583814068	1.47286712966263
WASH8P	na	30.9019127138702	24.0774637956622	27.6538255692537	26.7758142337237	26.8405362065332	48.2200238037916	47.8894881329627	50.5959331784574	30.4338280258068	32.403076852578
RPL26P19	na	50.8543287968415	51.2427841495344	52.9450694021986	58.5894483306813	59.8896026498385	60.7709635438608	60.2345410077051	65.2786745714215	68.2020195758453	70.4332614569439
NPIPB14P	na	6.08305368383272	5.55032444640266	3.91181566175717	5.51383433850014	5.90567510327105	8.46902316807099	7.73312746115935	6.15087815110658	4.65013769835309	5.89146851865054
GTF2H2B	na	23.5616946020454	23.8429430444058	23.470893970543	32.0516413345907	27.4083895818477	25.9030032933343	25.2491270117372	26.7067161012563	27.0690942440716	24.3211905513522
AC135977.1	na	8.67848992226801	6.25388670017201	6.62297503129185	6.02951668670519	5.48924929470707	6.44713925857657	6.24240409515273	6.50802591471922	6.16237760025653	7.13774070528815
TMEM191A	na	16.4647986375739	15.63471675043	14.7951839880321	10.1153075994067	11.0542123727894	12.0168571979386	12.39163797993	12.7779533203634	11.2283812716331	13.8222915245263
NUP50-DT	na	10.2600838800645	9.26356967462979	10.1474822116869	12.5747157216154	10.5999296725378	10.1475683004815	10.6214039827972	12.5795378961341	7.37216952177929	6.91114576226313
RPL10AP6	na	1.45993288411985	1.99342638567983	1.54923392544839	1.70571853637055	1.70356012594357	1.90743765046644	2.56218078532388	2.57940051498018	2.19274785775999	1.81275954420017
HAGLROS	na	4.2581375786829	2.6579018475731	1.70415731799322	3.13376196216914	3.52069092695005	2.44152019259704	3.21437225795178	2.97623136343867	2.41958384304551	2.64360766862524
AC016831.1	na	44.7307214217833	45.6533729112557	44.4242828122325	28.0451861677669	32.8597819848671	27.6578459317634	27.9044780074365	22.3415767682129	11.2661872691807	10.6121964983385
LINC01876	na	2.02768456127757	2.07159996943198	2.28512004003637	1.54704704461515	1.47641877581776	2.06003266250376	2.04974462825911	1.82542190290905	1.73907588718896	1.62393042501265
AL031727.1	na	2.8387583857886	2.22794713693628	2.401312584445	2.97509047041374	3.40712025188715	2.74671021667167	2.84169141645012	3.05559753313037	2.30616585040275	2.53031019711273
TPI1P1	na	31.3074496261257	24.6637656738034	25.0588587441276	34.3920458379829	26.9541068815961	15.9080300048901	19.6123292840246	18.3335851987822	30.0557680503309	37.1615706561034
SLC16A1-AS1	na	3.77149328397629	4.06502635511181	2.98227530648814	4.16512665857924	3.33140646851188	5.11193290325006	3.95973394095509	4.76197018150187	3.66718176211585	2.90796843548776
AC010342.1	na	2.02768456127757	1.36803771566263	1.31684883663113	1.94372577400365	1.96855836775702	1.83114014444778	2.51559568013617	3.53179455128055	1.3610159117131	1.0952088912876
BX322234.1	na	0.243322147353309	0.117260375628225	0.116192544408629	0.396678729388499	0.416425808563984	1.56409887338248	1.21121273488038	2.0238373271383	1.66346389209379	2.11488613490019
Z93930.2	na	0.648859059608824	0.742649045645426	0.929540355269031	1.0313646964101	1.09784985894141	1.29705760231718	1.53730847119433	1.9444711574466	1.43662790680827	0.944145595937586
AC008013.1	na	0.770520133285478	1.13351696440618	0.464770177634516	0.753689585838148	0.794994725440334	1.29705760231718	1.30438294525579	0.714295527225281	0.529283965666205	0.793082300587572
UPF3AP1	na	0.527197985932169	1.32895092378655	1.12319459595008	1.38837555285975	1.36284810075486	1.33520635532651	1.44413826081892	1.38890796960471	1.13417992642758	1.0574430674501
TMEM185B	na	86.9876676788079	87.7889345536646	93.9223067303084	83.0645259339517	91.3108227505755	82.1724139820942	81.8500298148011	84.0884567883539	70.6216034188908	69.2247550941438
RPS7P10	na	2.51432885598419	3.5959848525989	2.401312584445	3.45110494567994	3.10426511838607	2.17447892153174	2.98144673201324	3.09528061797622	3.21350979154482	3.3233924977003
SCDP1	na	0.689412750834375	0.469041502512901	0.309846785089677	0.2380072376331	0.189284458438175	0.991867578242549	1.3509680504435	1.07144329083792	0.226835985285517	0.151063295350014
FTH1P20	na	0.973288589413235	1.01625658877795	1.04573289967766	0.753689585838148	0.757137833752699	1.03001633125188	1.77023399713286	1.8651049877549	0.68050795585655	0.642019005237559
SNORD57	na	0.973288589413235	1.563471675043	0.774616962724193	1.07103256934895	1.70356012594357	1.41150386134517	1.07145741931726	1.23017563022132	1.28540391661793	1.96382283955018
FTLP3	na	1.66270134024761	1.2507773400344	1.31684883663113	1.4280434257986	1.09784985894141	0.839272566205234	0.791946788191018	0.873027866608676	1.09637392888	1.17074053896261
AC021028.1	na	1.17605704554099	0.39086791876075	0.735886114587983	1.0313646964101	1.05999296725378	0.64852880115859	0.791946788191018	0.952394036300374	0.642701958308964	0.679784829075062
HSPA9P1	na	0.446090603481066	1.21169054815833	0.968271203405241	0.357010856449649	0.719280942065064	1.06816508426121	0.838531893378725	0.674612442379432	0.793925948499308	0.642019005237559
ENTPD1-AS1	na	27.1304194298939	32.7547315921509	28.2347882912968	31.3376196216914	35.0933385944376	34.7916627445079	33.6344459455244	32.2623479796752	33.3448898369709	34.0270072775906
HSBP1L1	na	17.4380872269871	19.1916148111528	16.6542646985701	17.2158568554609	16.5434616674965	6.86677554167918	6.75484025221751	7.18263835709866	8.12828947273101	7.47763311982568
CUTALP	na	3.60927851907408	4.69041502512901	4.60897092820895	4.79981262560084	6.05710267002159	11.8642621859013	10.4816486672341	10.5953836538417	6.16237760025653	5.13615204190047
SRRM5	na	3.32540268049522	4.02593956323573	3.75689226921233	3.57010856449649	3.55854781863769	4.92118913820342	4.93802114989693	4.84133635119357	4.68794369590068	4.87179127503794
TBCAP1	na	1.5004865753454	1.2507773400344	1.74288816612943	1.4280434257986	0.794994725440334	1.10631383727054	1.11804252450497	1.7063726483715	1.70126988964137	1.66169624885015
PGAM4	na	31.1857885524491	24.1556373794144	28.7382893170676	30.1475834335259	26.7269655314703	21.3251529322148	22.1745100693485	23.2542877196675	30.4716340233544	36.7083807700533
AC006001.2	na	1.74380872269871	2.07159996943198	2.44004343258121	2.89575472453604	2.83926687657262	3.01375148773698	2.93486162682554	3.5714776361264	2.87325581361654	3.02126590700027
AC092164.1	na	0.162214764902206	0.117260375628225	0.116192544408629	0.396678729388499	0.189284458438175	0.724826307177247	1.25779784006809	1.07144329083792	0.491477968118619	0.264360766862524
E2F6P3	na	0.811073824511029	0.547215086265051	0.774616962724193	1.1900361881655	0.908565400503239	0.95371882523322	0.652191472627897	1.07144329083792	1.05856793133241	0.755316476750069
IL9RP3	na	0.892181206962132	1.44621129941478	1.08446374781387	1.07103256934895	1.77927390931884	3.62413153588624	3.40071267870261	2.22225275136754	1.8902998773793	2.1904177825752
DANCR	na	41.9325167272202	36.6634107797584	37.8400386290768	32.8846666663066	28.9983790327284	72.978564506846	68.6198599414923	78.4931418250892	74.1375611908163	81.5741794890074
RHEBP2	na	1.94657717882647	2.38429430444058	1.6266956217208	2.18173301163675	2.19569971788283	2.06003266250376	1.95657441788369	1.50795722414226	2.87325581361654	2.53031019711273
COX6A1P2	na	57.8295636876364	46.9823238350422	49.5754856143483	55.8523650979007	55.5739169974481	43.3369834185975	54.6909134903679	56.3896635659513	64.3080018284439	67.3742297261061
ABHD17AP6	na	8.23239931878695	6.41023386767631	6.19693570179354	5.11715560911164	4.54282700251619	3.35709026482093	3.68022330982885	3.96830848458489	5.51967564194757	5.96700016632554
NBPF2P	na	2.47377516475864	2.0325131775559	2.36258173630879	2.93542259747489	4.61854078589146	1.52595012037315	2.37584036457305	1.8651049877549	2.23055385530758	2.60584184478774
AL009174.1	na	19.8307550092947	17.5890563442338	19.4816166125134	20.1512794529358	18.7391613853793	26.7804246125488	22.9664568575395	23.4527031438967	24.6117044034785	25.8318235048524
LINC00511	na	14.6398825324241	13.2895092378655	14.0205670253079	18.0488821871767	13.9691930327373	21.7066404623081	22.5471909108502	22.6987245318256	24.0068084427172	21.4887537635395
WDR46	na	51.4220804739993	52.6499086570731	55.1527277459625	48.7914837147854	56.9746219898906	51.5771140686125	52.9206794932351	54.4848754933506	60.0737301031143	60.085425725468
RPL41P1	na	605.22328785013	669.634918420918	621.126611560394	623.658298344599	670.483408679703	688.966479348478	659.784844773493	613.579857886516	709.467349978001	691.9076585269
AC107983.1	na	5.23142616809614	5.86301878141126	4.64770177634516	5.19649135498934	4.73211146095437	5.22637916227805	5.49704241214942	5.71436421780225	6.27579559289929	5.5138102802755
AC005912.1	na	10.9900503221244	9.49809042588624	8.48205574182991	10.3533148370398	9.76707805540982	8.77421319214563	11.5065209813636	13.5716150172803	11.7576652372993	11.5941079181136
RPS28P7	na	19.9524160829713	15.9083242935625	15.0662999249856	15.5101383190903	12.8334862821082	15.3357987097502	17.0501484987007	19.7224931683869	19.0542227639834	18.7318486234017
ZNF717	na	1.70325503147316	2.11068676130805	1.5879647735846	3.13376196216914	2.00641525944465	2.82300772269033	2.23608504900993	3.05559753313037	2.64641982833103	3.02126590700027
ST7-AS1	na	0.729966442059926	0.938083005025801	1.35557968476734	1.5073791716763	0.794994725440334	3.47153652384892	2.18949994382223	2.06352041198414	1.28540391661793	1.85052536803767
WASH7P	na	61.6416106628382	53.3534709108424	48.2973676258534	52.9169425004258	59.321749274524	116.429994184472	113.621071552817	109.684046513926	62.2286719633267	61.5960586789681
AC012063.1	na	0.364983221029963	0.351781126884675	0.348577633225887	0.753689585838148	0.529996483626889	1.14446259027986	0.745361683003311	0.634929357533583	1.09637392888	0.868613948262579
KLLN	na	1.2571644279921	0.664475461893276	1.00700205154145	1.94372577400365	1.55213255919303	2.32707393356906	2.32925525938535	2.18256966652169	2.23055385530758	2.00158866338768
LINC02832	na	1.3382718104432	1.28986413191048	1.5879647735846	0.991696823471248	0.870708508815604	1.7166938854198	1.72364889194516	1.62700647867981	1.66346389209379	0.415424062212538
HAUS6P1	na	1.5004865753454	1.36803771566263	1.27811798849492	1.5073791716763	1.17356364231668	1.90743765046644	1.72364889194516	1.23017563022132	1.3610159117131	0.906379772100083
PARG	na	15.6942785042884	20.0515242324265	17.6612667501116	17.7712070766048	16.9977443677481	28.5352672509779	25.7615631688019	27.3813285436358	22.4189565457186	19.6382283955018
RBM26-AS1	na	1.66270134024761	1.4071245075387	0.929540355269031	1.9833936469425	1.70356012594357	1.9837351564851	2.32925525938535	1.54764030898811	2.04152386756965	1.24627218663761
AL133410.1	na	1.37882550166875	1.563471675043	1.00700205154145	1.3487076799209	1.13570675062905	0.64852880115859	0.885116998566432	0.952394036300374	1.13417992642758	0.830848124425076
KIF9-AS1	na	1.37882550166875	1.563471675043	1.85908071053806	1.586714917554	2.95283755163553	2.40337143958771	2.46901057494847	2.57940051498018	0.982955936237238	1.0574430674501
LINC01806	na	3.04152684191636	2.1888603450602	2.44004343258121	2.65774748690294	3.40712025188715	3.81487530093288	3.30754246832719	4.12704082396829	2.23055385530758	2.79467096397525
FGF7P6	na	1.66270134024761	2.54064147194488	2.09146579935532	2.73708323278064	1.81713080100648	2.82300772269033	3.58705309945343	2.53971743013433	1.51223990190344	1.92605701571268
SCAMP4	na	97.2071978676469	74.8121196508076	76.8420027022399	68.9427631677212	79.3480449772828	55.2012456044988	58.2313814846337	61.7468800201409	70.3569614360577	67.1854006069186
SLC2A1-AS1	na	0.446090603481066	0.742649045645426	0.542231873906935	0.674353839960449	0.340712025188715	2.02188390949443	2.04974462825911	1.98415424229245	0.453671970571033	0.642019005237559
DNAJC9-AS1	na	0.608305368383272	0.703562253769351	1.70415731799322	1.22970406110435	1.28713431737959	1.44965261435449	1.39755315563121	1.07144329083792	0.68050795585655	1.1329747151251
AP001324.1	na	1.66270134024761	2.0325131775559	2.09146579935532	2.89575472453604	2.53641174307154	2.63226395764369	3.16778715276407	4.00799156943074	3.70498775966344	3.58775326456283
AL080276.2	na	1.54104026657096	1.83707921817553	1.39431053290355	2.10239726575905	1.40070499244249	1.41150386134517	2.14291483863452	1.62700647867981	1.6256578945462	2.34148107792521
AC018804.1	na	4.62312079971287	8.98996213149726	10.7284449337301	4.28413027739579	7.34423698740118	9.23199822825757	8.43190403897496	8.65091249639507	4.00743574004413	4.4186013889879
AL390728.4	na	14.1126845464919	14.6184601616521	13.3234117588561	14.8754523520687	15.2941842418045	17.8154676553565	16.4445421312605	14.7621075626558	15.2358170116772	15.5217535972139
AL354892.1	na	0.770520133285478	0.23452075125645	0.426039329498306	0.396678729388499	0.757137833752699	0.991867578242549	1.44413826081892	1.23017563022132	1.02076193378482	1.35956965815012
GCOM2	na	1.5004865753454	1.60255846691908	2.36258173630879	2.34040450339215	2.83926687657262	2.47966894560637	2.51559568013617	2.85718210890112	2.87325581361654	2.41701272560022
LINC01940	na	2.35211409108199	2.1888603450602	1.82034986240185	1.86439002812595	2.19569971788283	27.8104409438007	22.407435595287	21.1907673076833	1.96591187247448	2.11488613490019
AC138969.2	na	104.912399200502	85.2482930817197	89.3907974983719	72.155860875768	79.6509001107839	153.205392085464	150.236964230355	136.589178039412	75.3095471147915	61.5582928551306
PSPC1P1	na	1.82491610514982	1.64164525879515	1.35557968476734	2.2214008845756	2.11998593450756	1.75484263842912	1.72364889194516	2.06352041198414	2.19274785775999	2.60584184478774
RPL3P2	na	2.6765436208864	2.9705961825817	3.09846785089677	3.13376196216914	3.29354957682424	2.47966894560637	3.86656373057968	2.81749902405527	3.13789779644965	2.41701272560022
AC007383.1	na	2.23045301740533	2.61881505569703	1.39431053290355	2.34040450339215	2.57426863475918	1.48780136736382	1.07145741931726	1.23017563022132	1.81468788228413	1.51063295350014
LINC01341	na	2.51432885598419	2.0325131775559	1.6266956217208	1.07103256934895	1.13570675062905	1.10631383727054	0.838531893378725	1.8651049877549	0.642701958308964	0.868613948262579
AL451042.2	na	2.10879194372868	2.30612072068843	2.67242852139846	0.872693204654698	2.08212904281992	1.9837351564851	2.51559568013617	2.34130200590509	0.982955936237238	0.679784829075062
AC011933.1	na	2.59543623843529	1.563471675043	2.36258173630879	2.3007366304533	2.08212904281992	1.9837351564851	2.88827652163783	2.34130200590509	3.13789779644965	3.21009502618779
AC073343.2	na	0.446090603481066	0.547215086265051	0.503501025770725	0.476014475266199	0.757137833752699	1.22076009629852	1.44413826081892	1.15080946052962	0.68050795585655	0.490955709887545
IL6R-AS1	na	1.13550335431544	1.52438488316693	1.08446374781387	0.476014475266199	0.340712025188715	0.0762975060186576	0.0931702103754139	0	0.151223990190344	0.11329747151251
POLR2J2	na	103.249697860254	91.7757873250242	95.9363108333913	124.914131884438	113.570675062905	120.588208262488	128.854400949197	130.755764567072	117.576652372993	133.388889794062
TOP3BP1	na	1.09494966308989	0.898996213149726	1.16192544408629	1.5073791716763	0.946422292190874	1.41150386134517	1.72364889194516	1.62700647867981	1.39882190926069	1.81275954420017
SEC63P1	na	0.608305368383272	0.938083005025801	0.503501025770725	0.793357458776998	1.05999296725378	1.18261134328919	0.838531893378725	0.793661696916979	1.13417992642758	0.717550652912565
LINC01515	na	1.2571644279921	2.11068676130805	1.85908071053806	3.72878005625189	4.61854078589146	0.64852880115859	0.838531893378725	0.396830848458489	1.32320991416551	1.0574430674501
HLA-U	na	20.2362919215502	20.5987393186915	14.9113765324407	17.6522034577882	13.9313361410497	16.823600077114	38.6656373057968	21.3891827319126	25.9349143176441	27.1913931630025
MELTF-AS1	na	12.0849999852143	11.999645105955	10.9995608706835	8.84593566536353	9.53993670528401	7.0193705537165	8.33873382859954	5.91277964203149	8.4307374531117	7.55316476750069
AC078927.1	na	16.8703355498294	19.6215695217897	17.3514199650219	19.2389183753422	19.4205854357567	16.1369225229461	14.5811379237523	20.8336195440707	20.4152386756965	20.4690765199269
AC131235.1	na	1.98713087005202	1.79799242629945	1.93654240681048	2.02306151988135	1.47641877581776	0.95371882523322	1.81681910232057	2.85718210890112	2.34397184795034	1.69946207268765
ATF4P3	na	4.54201341726176	5.43306407077443	6.00328146111249	3.64944431037419	4.50497011082856	5.49342043334335	5.54362751733712	5.07943486026866	3.21350979154482	3.43668996921281
GAPDHP1	na	39.9048321659426	36.8979315310148	36.6781131849905	37.6844792919074	33.2762077934311	29.2600935581552	37.1283288346024	35.714776361264	39.7719094200606	36.1796592363283
MT-ATP8	na	4486.00876967928	3914.81581393205	3551.11527306465	7259.33975142835	4928.70229948826	4126.58876177211	5824.20960588268	4670.18320625342	5008.27391312137	5664.87357562552
FAM174C	na	108.886660940606	84.1147761173135	85.5564435328871	71.8781857651961	70.8681012392526	64.3569463267377	78.1698065049722	66.469167116797	72.8521572741984	77.6465338099071
PRELID1P6	na	1.17605704554099	1.2507773400344	1.08446374781387	1.78505428224825	1.6278463425683	1.75484263842912	1.86340420750828	1.23017563022132	1.81468788228413	2.00158866338768
GUSBP11	na	20.6823825250313	20.9114336537002	20.9146579935532	21.1033084034682	21.2755731284508	32.9223738470508	34.2400523129646	27.5400608830192	28.3544981606896	28.1733045827776
AL669831.1	na	67.5624495817687	58.6692746059886	58.4061189894041	69.8551242453147	69.0131135465585	82.8972402892715	108.915975928859	82.5804995642116	63.2494338971115	55.6668243364801
AC073063.1	na	0.770520133285478	0.938083005025801	0.658424418315564	0.555350221143899	0.567853375314524	1.03001633125188	0.698776577815604	1.15080946052962	0.718313953404136	0.264360766862524
LINC01004	na	0.486644294706618	0.429954710636826	0.735886114587983	0.833025331715848	1.02213607556614	1.33520635532651	0.791946788191018	0.833344781762827	0.491477968118619	0.528721533725048
CCT6P1	na	6.36692952241158	8.01279233459539	7.97855471605919	7.97324246070883	9.4263660302211	14.038741107433	12.7643188214317	15.7145015989562	7.71242349970756	6.49572170005059
AC004951.1	na	1.74380872269871	2.77516222320133	2.90481361021572	2.02306151988135	2.83926687657262	2.06003266250376	2.701936100887	2.65876668467188	1.73907588718896	1.77499372036266
AL139260.1	na	0.932734898187684	1.01625658877795	0.619693570179354	1.22970406110435	1.09784985894141	1.48780136736382	1.58389357638204	2.38098509075094	0.831731946046894	1.17074053896261
AP006222.1	na	3.48761744539743	3.79141881197928	3.25339124344161	4.48246964209004	3.93711673551403	7.93494062594039	6.56849983146668	6.82549059348602	4.19646572778206	4.75849380352543
AL929236.1	na	1.2571644279921	1.0944301725301	1.51050307731218	1.4280434257986	0.984279183878509	1.22076009629852	1.30438294525579	1.38890796960471	1.09637392888	0.717550652912565
OST4	na	19.4252180970392	16.3773657960754	17.0415731799322	16.8191781260724	16.8463168009976	19.7992028118416	18.913552706209	22.3415767682129	22.834822518742	23.3392791315771
AL663070.1	na	1.05439597186434	1.01625658877795	1.04573289967766	0.793357458776998	0.832851617127969	0.839272566205234	0.978287208941846	0.75397861207113	0.907343941142066	1.32180383431262
C2ORF92	na	1.05439597186434	1.13351696440618	0.774616962724193	1.1107004422878	0.832851617127969	0.64852880115859	0.838531893378725	1.30954179991301	0.415865973023447	0.906379772100083
EEF1A1P11	na	370.29575458051	322.778727312628	378.710233075858	393.54496742633	399.617348654674	337.349422861495	357.168001474149	399.529298228007	476.393375097132	422.524037093988
AL513550.1	na	3.28484898926967	4.14319993886396	3.98927735802959	4.87914837147854	3.1421220100737	4.34895784306348	5.12436157064776	4.36513933304338	4.68794369590068	4.60743050817542
AC097263.1	na	4.70422818216397	4.96402256826153	4.45404753566411	6.62453478078794	6.54924226196085	4.2345115840355	2.84169141645012	4.44450550273508	4.6123317008055	6.04253181400055
MIR34AHG	na	5.75862415402831	5.55032444640266	6.23566654992975	5.98984881376634	5.03496659445545	10.3383120655281	10.1555529309201	9.80172195692468	6.12457160270895	5.74040522330052
AC005000.1	na	43.311342228889	37.2887994497756	37.4527301477147	44.666024929145	42.9675720654657	31.7397625037616	32.8890842625211	36.1512902945684	42.5317472410344	44.5636721282541
LYPLAL1-AS1	na	3.28484898926967	3.94776597948358	2.55623597698984	3.01475834335259	3.36926336019951	2.89930522870899	3.54046799426573	3.41274529674301	1.05856793133241	0.906379772100083
CCDC183-AS1	na	4.70422818216397	3.08785655820993	2.63369767326226	4.20479453151809	4.61854078589146	4.38710659607281	5.03119136027235	4.56355475727263	4.72574969344826	5.89146851865054
NUTM2E	na	1.17605704554099	1.2507773400344	1.54923392544839	1.6660506634317	0.984279183878509	2.02188390949443	2.0031595230714	1.58732339383396	2.30616585040275	2.60584184478774
SPCS2P4	na	13.382718104432	16.8464072985883	13.2072192144475	14.3201021309248	14.0070499244249	12.3220472220132	12.5779784006809	12.2620732173673	15.6138769871531	14.8797345919764
FCF1P2	na	1.29771811921765	2.38429430444058	1.23938714035871	3.21309770804684	2.19569971788283	3.73857779491422	4.0529041513305	3.92862539973904	3.10009179890206	3.2856266738628
PROB1	na	0.851627515736581	0.625388670017201	0.658424418315564	0.634685967021599	0.832851617127969	1.90743765046644	1.77023399713286	2.0238373271383	0.793925948499308	0.642019005237559
ARL17B	na	12.571644279921	13.4458564053698	10.341136452368	14.5977772414968	12.6442018236701	11.3301796437707	11.5065209813636	11.4684115204503	12.967457158822	13.6712282291762
LINC00659	na	11.8822315290866	9.69352438526661	11.1932151113646	9.28228226769088	9.84279183878509	4.34895784306348	6.47532962109126	6.23024432079828	4.23427172532964	3.54998744072532
DHFR	na	59.2083891893051	69.1054480369007	65.7262492871478	93.9335231191966	88.5851265490658	65.5014089170176	64.1476898434724	59.7627257778485	76.0656670657432	75.7204767941944
SAPCD1	na	0.689412750834375	0.898996213149726	0.542231873906935	0.753689585838148	1.32499120906722	1.22076009629852	1.3509680504435	0.912710951454525	1.24759791907034	1.35956965815012
WEE2-AS1	na	1.05439597186434	1.52438488316693	1.27811798849492	2.18173301163675	2.2714135012581	5.0356353972314	5.68338283290025	5.63499804811055	1.96591187247448	2.11488613490019
MRPL45P2	na	3.16318791559301	2.85333580695348	2.67242852139846	3.41143707274109	4.0128305188893	4.00561906597952	4.7050956239584	4.80165326634772	3.47815177437792	4.15424062212538
LINC01128	na	22.7506207775344	26.8135392269875	23.0448546410447	25.0304278244143	21.1620024533879	21.2488554261961	20.8701271240927	20.5558379501497	25.8593023225489	26.2850133909024
AC064807.1	na	0.486644294706618	0.977169796901876	0.658424418315564	1.586714917554	1.77927390931884	3.50968527685825	3.77339352020426	3.45242838158886	1.6256578945462	2.03935448722519
RASA4CP	na	3.64983221029963	3.00968297445778	3.91181566175717	3.21309770804684	2.91498065994789	2.36522268657839	2.0031595230714	1.90478807260075	2.49519583814068	2.90796843548776
RPS13P2	na	2.27100670863088	1.83707921817553	2.0140041030829	2.45940812220869	2.00641525944465	2.44152019259704	2.51559568013617	2.30161892105924	3.02447980380689	2.60584184478774
AC097658.1	na	3.97426174010404	2.9705961825817	3.83435396548475	2.97509047041374	3.55854781863769	3.62413153588624	3.54046799426573	3.88894231489319	3.47815177437792	4.53189886050041
AC091167.1	na	1.09494966308989	0.703562253769351	1.08446374781387	1.07103256934895	1.5142756675054	2.44152019259704	2.18949994382223	1.38890796960471	2.11713586266482	1.92605701571268
PMS2P7	na	17.8436241392426	13.6022035728741	12.5487947961319	17.8902106954213	15.7863238337438	21.5158966972614	21.2893930707821	22.8971399560548	14.0260250901544	16.1637726024515
AC091729.3	na	1.90602348760092	1.52438488316693	1.78161901426564	3.64944431037419	2.34712728463337	2.21262767454107	2.6553509956993	2.65876668467188	2.94886780871172	2.98350008316277
HSPA8P8	na	1.01384228063879	0.938083005025801	1.12319459595008	0.912361077593548	0.719280942065064	0.724826307177247	0.931702103754139	1.07144329083792	0.945149938689652	0.793082300587572
ABHD17AP4	na	10.0167617327112	7.50466404020641	8.28840150114886	6.74353839960449	7.26852320402591	4.00561906597952	4.42558499283216	4.76197018150187	6.95630354875584	7.28880400063816
RPL41	na	1150.34600530399	1036.85532809664	1056.03530528189	1032.078718123	1031.82743983818	997.895081218023	1047.93194119747	998.069266957946	1150.3986993755	1086.29615686195
AC026403.1	na	231.358808441771	172.333665381615	205.312225970047	202.028476877563	190.64730653893	205.545481214264	221.279249641608	205.320280992422	220.106517722046	227.916746859333
EIF4A1P10	na	4.33924496113401	4.45589427387256	4.80262516889	4.52213751502889	4.12640119395221	3.43338777083959	4.79826583433381	5.91277964203149	4.80136168854343	4.4186013889879
ACTBP1	na	1.98713087005202	2.11068676130805	2.55623597698984	0.872693204654698	0.946422292190874	0.572231295139932	0.60560636744019	0.595246272687734	0.340253977928275	0.11329747151251
ANKRD10-IT1	na	3.81204697520184	4.69041502512901	4.53150923193653	4.24446240445694	3.36926336019951	4.46340410209147	4.84485093952152	4.76197018150187	3.8184057523062	2.87020261165026
AC006001.3	na	27.4954026509239	26.3054109325985	28.0411340506158	27.2914965819287	27.2191051234095	35.0205552625638	33.0288395780842	35.9528748703391	23.8177784549792	24.6610829658897
ADAM1A	na	1.54104026657096	1.4071245075387	1.47177222917597	1.1900361881655	1.47641877581776	1.9837351564851	2.09632973344681	1.74605573321735	1.85249387983172	1.73722789652516
AC044860.1	na	27.1304194298939	27.5561882726329	27.8862106580709	24.1180667468208	26.0455414810928	60.6565172848328	54.1784773333032	56.1118819720304	29.0728121140937	24.7743804374023
LINC00242	na	1.21661073676654	1.2507773400344	1.51050307731218	1.1107004422878	1.21142053400432	1.90743765046644	1.53730847119433	1.15080946052962	1.32320991416551	2.03935448722519
HNRNPA1P8	na	2.59543623843529	2.1888603450602	2.28512004003637	2.53874386808639	2.46069795969627	1.9837351564851	2.6553509956993	1.74605573321735	2.34397184795034	2.41701272560022
KRT8P12	na	1.78436241392426	1.13351696440618	0.890809507132822	1.15036831522665	0.643567158689794	1.67854513241047	1.95657441788369	2.26193583621339	1.3610159117131	1.28403801047512
MTCO2P12	na	33.4973489523055	21.6149959074695	22.1153142857757	30.5442621629144	24.8719778387762	21.9736817333734	24.6901057494847	22.5399921924422	23.7799724574317	28.0977729351026
DPY19L1P1	na	0.932734898187684	1.05534338065403	1.27811798849492	1.07103256934895	0.946422292190874	0.610380048149261	0.745361683003311	0.873027866608676	0.718313953404136	0.604253181400055
RALGAPA1P1	na	15.6131711218373	15.9864978773147	15.9958402802546	16.2638279049285	18.3227355768153	21.4014504382335	19.3794037580861	19.6828100835411	15.1980110141296	14.6153738251138
RPL21P37	na	3.28484898926967	3.20511693383815	2.8273519139433	3.76844792919074	3.36926336019951	4.42525534908214	4.84485093952152	4.52387167242678	4.91477968118619	3.70105073607534
RPL21P93	na	4.37979865235956	4.41680748199648	2.44004343258121	4.16512665857924	3.78568916876349	5.11193290325006	5.03119136027235	5.11911794511451	5.33064565420964	4.64519633201292
MBNL1-AS1	na	0.648859059608824	0.742649045645426	0.658424418315564	1.3487076799209	1.43856188413013	1.64039637940114	2.14291483863452	1.26985871506717	3.10009179890206	4.04094315061287
RPL4P4	na	47.7316945724741	60.3109198647838	50.4275642733449	53.908639323897	59.624604408025	49.0592963699968	55.7157858044975	55.9928327174928	59.922506112924	61.2561662644306
NAMPTP1	na	15.8159395779651	24.3119845469187	21.5730824118688	17.0571853637055	18.663447602004	24.4152019259704	22.4540207004747	24.2066817559678	17.5419828620799	17.2212156699016
SOS1-IT1	na	1.17605704554099	1.17260375628225	1.51050307731218	1.15036831522665	1.6278463425683	0.610380048149261	0.512436157064776	0.714295527225281	1.17198592397517	0.868613948262579
XIST	na	58.8434059682752	68.4800593668835	63.3249367027028	95.678909528506	83.8151581964238	150.115343091709	143.575294188513	127.382702355175	114.060694601067	107.40600299386
ZNF688	na	2.59543623843529	2.42338109631665	2.78862106580709	4.44280176915119	5.48924929470707	2.40337143958771	2.98144673201324	1.9444711574466	4.83916768609102	4.3808355651504
PET100	na	4.29869126990846	4.41680748199648	4.33785499125548	4.00645516682384	4.61854078589146	2.97560273472765	2.88827652163783	3.13496370282207	4.83916768609102	5.62710775178801
AC139149.1	na	1.90602348760092	1.68073205067123	2.0140041030829	1.9833936469425	2.91498065994789	1.56409887338248	1.63047868156974	1.90478807260075	1.28540391661793	1.58616460117514
LINC01315	na	5.75862415402831	6.05845274079163	6.23566654992975	5.43449859262244	4.88353902770491	5.60786669237133	6.00947856921419	6.54770899956507	6.46482558063722	7.13774070528815
RHEBP1	na	1.45993288411985	1.8761660100516	1.23938714035871	1.9040579010648	1.70356012594357	1.75484263842912	1.44413826081892	1.07144329083792	2.75983782097379	1.96382283955018
ATXN1-AS1	na	1.62214764902206	1.52438488316693	2.28512004003637	1.4280434257986	1.6278463425683	1.67854513241047	1.67706378675745	1.19049254537547	1.05856793133241	0.679784829075062
YWHAZP3	na	2.6765436208864	2.77516222320133	3.09846785089677	3.09409408923029	1.85498769269411	1.33520635532651	1.67706378675745	2.06352041198414	1.85249387983172	1.88829119187517
EIF4EP2	na	7.98907717143364	8.20822629397576	8.17220895674023	9.71862887001823	8.63137130478077	6.44713925857657	7.12752109371916	6.86517367833186	7.37216952177929	7.55316476750069
TFAP2A-AS1	na	0.851627515736581	0.273607543132525	0.813347810860402	0.833025331715848	0.30285513350108	0.686677554167918	1.49072336600662	1.11112637568377	0.982955936237238	1.20850636280011
AL590666.2	na	23.6428019844965	24.4292449225469	20.4886186640549	17.4141962201551	15.8998945088067	9.88052702941616	13.6028507148104	12.2223901325215	12.5515911857986	16.352601721639
AC007128.1	na	5.55585569790055	5.98027915703948	6.66170587942806	7.61623160425918	8.74494197984367	9.42274199330421	9.92262740498158	9.92077121146223	8.35512545801653	6.68455081923811
RPL5P4	na	4.37979865235956	5.35489048702228	4.88008686516241	4.87914837147854	4.58068389420383	4.53970160811013	3.77339352020426	5.15880102996036	5.14161566647171	4.30530391747539
ALMS1-IT1	na	1.21661073676654	1.64164525879515	1.43304138103976	2.380072376331	1.96855836775702	1.06816508426121	0.698776577815604	1.03176020599207	1.20979192152276	1.17074053896261
AL669831.3	na	8.96236576084688	8.95087533962119	8.48205574182991	8.72693204654698	10.4863589974749	14.4965261435449	17.6091697609532	12.6985871506717	8.09048347518342	6.11806346167556
HSPD1P6	na	1.09494966308989	0.898996213149726	0.929540355269031	1.0313646964101	0.794994725440334	1.25890884930785	1.07145741931726	1.54764030898811	1.20979192152276	0.642019005237559
LRRC37A15P	na	0.648859059608824	1.8761660100516	1.39431053290355	0.674353839960449	0.643567158689794	1.79299139143845	1.53730847119433	1.66668956352565	1.17198592397517	0.944145595937586
RPL10P6	na	2.87931207701415	2.85333580695348	2.59496682512605	2.1420651386979	2.49855485138391	2.02188390949443	2.98144673201324	2.73813285436358	2.4573898405931	2.53031019711273
PRRT3-AS1	na	5.15031878564504	4.57315464950078	4.68643262448137	4.08579091270154	4.27782876070275	5.64601544538066	5.49704241214942	4.92070252088527	6.46482558063722	6.00476599016305
ACBD6	na	34.267869085591	37.6405805766603	33.3472602452765	32.5673236827958	34.1090594105591	35.5546378046944	33.9139565766506	35.1592131734221	37.0120715990868	35.1222161688782
HOXB-AS1	na	3.08208053314191	2.77516222320133	2.67242852139846	1.94372577400365	2.23355660957046	1.56409887338248	1.53730847119433	1.82542190290905	0.793925948499308	1.32180383431262
AIDAP1	na	1.3382718104432	1.68073205067123	1.43304138103976	0.912361077593548	1.24927742569195	0.991867578242549	0.885116998566432	0.793661696916979	1.28540391661793	0.490955709887545
C9ORF147	na	0.811073824511029	0.586301878141126	0.348577633225887	1.0313646964101	0.946422292190874	1.10631383727054	0.791946788191018	0.634929357533583	0.68050795585655	0.453189886050041
AC008267.2	na	0.567751677157721	1.13351696440618	0.503501025770725	0.753689585838148	1.24927742569195	1.41150386134517	1.49072336600662	1.42859105445056	1.39882190926069	1.01967724361259
AL450405.1	na	95.3417280712715	115.579643577554	109.375915136656	105.040527542075	112.548538987339	104.870922022645	102.813327149269	114.406333610582	122.831686032107	121.341591989899
RPL4P5	na	4.98810402074283	8.48183383710828	4.10546990243822	5.59317008437784	6.70066982871139	4.27266033704483	5.54362751733712	5.75404730264809	5.21722766156688	6.00476599016305
GTF2IP23	na	0.28387583857886	0.39086791876075	0.426039329498306	0.912361077593548	0.567853375314524	1.03001633125188	0.60560636744019	0.714295527225281	0.718313953404136	1.20850636280011
TOMM20P4	na	1.54104026657096	2.11068676130805	1.12319459595008	1.30903980698205	1.47641877581776	2.06003266250376	2.28267015419764	2.73813285436358	1.70126988964137	1.73722789652516
AL359921.1	na	1.2571644279921	1.21169054815833	0.852078658996612	0.991696823471248	0.681424050377429	1.67854513241047	1.81681910232057	1.19049254537547	0.945149938689652	0.944145595937586
HMGN2P3	na	1.05439597186434	2.14977355318413	1.2006562922225	2.93542259747489	2.80140998488499	0.64852880115859	1.44413826081892	0.793661696916979	1.92810587492689	2.03935448722519
TPI1P2	na	0.405536912255515	0.273607543132525	0.348577633225887	0.952028950532398	0.832851617127969	1.37335510833584	1.30438294525579	0.555563187841885	0.831731946046894	1.1329747151251
GOLGA6L5P	na	4.33924496113401	3.51781126884675	5.15120280211588	4.72047687972314	4.12640119395221	9.2701469812669	9.03751040641515	9.88108812661638	3.89401774740137	3.96541150293786
AC009245.1	na	10.219530188839	9.45900363401016	8.52078658996612	10.6706578205506	9.84279183878509	8.7360644391363	11.5531060865513	12.1033408779839	9.67833537218204	11.2919813274135
ANAPC1P3	na	1.4193791928943	2.14977355318413	2.47877428071742	1.78505428224825	2.11998593450756	2.09818141551308	2.09632973344681	1.82542190290905	1.6256578945462	1.39733548198763
TCEA1P2	na	17.356979844536	23.8820298362819	19.7914633976031	18.6835681541983	22.5248505541428	36.8898441600209	32.6095736313949	36.9052689066395	22.4189565457186	20.4313106960894
AL672310.1	na	0.770520133285478	1.28986413191048	1.12319459595008	1.70571853637055	1.40070499244249	1.90743765046644	2.04974462825911	1.7857388180632	1.02076193378482	1.1329747151251
EMC1-AS1	na	0.648859059608824	0.703562253769351	0.968271203405241	0.396678729388499	0.681424050377429	1.52595012037315	2.23608504900993	1.8651049877549	0.793925948499308	0.490955709887545
ANKRD18B	na	0.608305368383272	0.586301878141126	0.503501025770725	1.0313646964101	1.17356364231668	0.610380048149261	0.60560636744019	0.436513933304338	0.945149938689652	1.0574430674501
U73166.1	na	1.5004865753454	1.52438488316693	0.890809507132822	1.4280434257986	1.40070499244249	1.41150386134517	1.63047868156974	1.66668956352565	0.945149938689652	0.755316476750069
PA2G4P4	na	0.811073824511029	1.0944301725301	0.774616962724193	1.62638279049285	0.794994725440334	1.14446259027986	1.72364889194516	1.7063726483715	1.20979192152276	1.17074053896261
PSMG3-AS1	na	0.729966442059926	0.547215086265051	0.542231873906935	1.15036831522665	1.17356364231668	1.33520635532651	1.21121273488038	1.66668956352565	1.24759791907034	1.73722789652516
THAP7-AS1	na	0.973288589413235	0.273607543132525	0.426039329498306	1.07103256934895	1.70356012594357	1.10631383727054	1.44413826081892	1.66668956352565	1.8902998773793	1.69946207268765
AC021078.1	na	74.9026676935936	84.5447308279503	86.7958306732458	86.6346344984482	81.3544602367275	137.106618315528	133.839007204282	126.231892894645	87.7477203079473	82.065135198895
AL450326.1	na	2.43322147353309	3.67415843635105	3.33085293971403	4.44280176915119	2.99069444332316	2.36522268657839	2.46901057494847	2.61908359982603	1.8902998773793	2.41701272560022
FAM133DP	na	1.37882550166875	2.30612072068843	1.6266956217208	1.38837555285975	1.47641877581776	1.33520635532651	0.978287208941846	1.7857388180632	1.02076193378482	1.28403801047512
AC234781.5	na	2.14934563495423	1.75890563442338	0.890809507132822	2.49907599514755	1.85498769269411	1.52595012037315	1.77023399713286	1.74605573321735	1.6256578945462	1.85052536803767
FTX	na	11.39558723438	12.0778186897072	13.5557968476734	14.6771129873745	11.924920881605	13.6572535773397	11.6462762969267	13.135101083976	10.321037330491	10.0457091407759
AC092683.1	na	41.6080871974158	54.0570331646118	40.2026203653856	57.7564229989655	53.718929304754	30.8241924315377	27.01936100887	25.5955897255726	27.9008261901185	34.4424313398031
RPS23P8	na	9.85454696780901	11.4133432278139	10.7284449337301	11.7020225169607	11.4706381813534	12.5890884930785	15.8389357638204	14.0874951202764	16.8236689086758	17.1079181983891
AC140479.2	na	1.66270134024761	2.6579018475731	1.93654240681048	2.49907599514755	1.6278463425683	2.32707393356906	2.18949994382223	2.69844976951773	3.32692778418758	4.22977226980039
AL645608.2	na	2.35211409108199	1.68073205067123	1.70415731799322	2.02306151988135	1.40070499244249	1.64039637940114	1.67706378675745	2.0238373271383	2.00371787002206	2.2281836064127
AC018638.2	na	9.6112248204557	6.41023386767631	7.90109301978677	7.17988500193184	7.7985196876528	8.39272566205234	11.0872550346742	10.4763343993041	7.0697215413986	6.6467849954006
LINC01001	na	33.5379026435311	24.4292449225469	26.8792086065295	30.9806087652418	29.3769479496047	37.8435629852542	46.3055945565807	38.0163952823233	29.413066092022	22.7727917740146
RHOQP3	na	0.689412750834375	0.703562253769351	1.2006562922225	0.793357458776998	0.681424050377429	1.29705760231718	1.39755315563121	0.595246272687734	0.86953794359448	0.415424062212538
HLA-K	na	16.2620301814461	20.9505204455762	14.601529747351	19.5165934859142	16.4677478841212	14.6109724025729	36.5693075723499	16.2303817019522	20.6798806585296	16.956854903039
YY2	na	2.51432885598419	2.5015546800688	2.59496682512605	3.09409408923029	3.86140295213876	5.83675921042731	4.56534030839528	4.92070252088527	3.17570379399723	2.79467096397525
ZNF674-AS1	na	2.79820469456305	2.61881505569703	3.6019688766675	3.60977643743534	3.70997538538822	5.37897417431536	4.0063190461428	5.15880102996036	4.49891370816275	3.05903173083778
OCLNP1	na	3.89315435765294	4.80767540075723	4.29912414311927	2.57841174102524	3.67211849370059	3.66228028889557	4.09948925651821	5.47626570872715	4.42330171306757	3.13456337851279
AGAP10P	na	10.3411912625156	7.97370554271931	7.04901436079015	9.48062163238513	8.06351792946624	9.84237827640683	10.807744403548	9.64298961754129	7.3343635242317	7.02444323377564
RPS18P12	na	2.27100670863088	2.14977355318413	1.70415731799322	2.45940812220869	2.2714135012581	1.75484263842912	2.46901057494847	2.10320349682999	2.75983782097379	2.26594943025021
AC079250.1	na	9.73288589413235	10.0453055121513	8.28840150114886	12.0987012463492	10.6377865642254	10.3764608185374	8.7579997752889	9.72235578723299	11.7954712348469	10.6121964983385
HSBP1	na	29.1581039911715	32.1293429221337	28.273519139433	38.6761761153787	32.8597819848671	19.3414177757297	17.1899038142639	19.444711574466	35.5754436922785	38.407842842741
RPL7P32	na	5.71807046280276	5.58941123827873	7.70743877910572	4.79981262560084	5.37567861964416	7.13381681274449	6.19581898996502	7.69851846009469	9.26246939915859	7.28880400063816
CDC20P1	na	6.69135905221599	7.27014328894996	7.32013029774362	7.69556735013688	8.02566103777861	4.19636283102617	5.17094667583547	3.92862539973904	7.3343635242317	8.23294959657575
AC234582.1	na	2.87931207701415	2.3452075125645	2.98227530648814	3.45110494567994	3.52069092695005	1.06816508426121	0.931702103754139	1.54764030898811	1.8902998773793	1.96382283955018
HCG18	na	38.7693288116272	42.2528220180371	42.5652021016944	38.8348476071341	39.2197397883898	49.3644863940715	43.6036584556937	42.0640699365999	34.5168757609461	33.8381781584031
HLA-T	na	5.47474831544945	4.84676219263331	4.76389432075379	3.84778367506844	6.05710267002159	4.84489163218476	4.61192541358299	4.96038560573112	7.03191554385101	6.79784829075062
LNCAROD	na	76.7275837987434	93.4565193756954	84.6269031776181	96.7896099707938	86.8437095314346	2.17447892153174	2.46901057494847	2.77781593920942	4.0830477351393	4.19200644596288
HAR1B	na	1.66270134024761	0.938083005025801	0.968271203405241	1.07103256934895	0.757137833752699	2.59411520463436	2.51559568013617	3.05559753313037	2.00371787002206	1.92605701571268
KLF3-AS1	na	0.28387583857886	0.39086791876075	0.348577633225887	0.674353839960449	0.454282700251619	1.37335510833584	1.49072336600662	1.03176020599207	0.567089963213791	0.490955709887545
YBX1P2	na	2.91986576823971	3.2832905175903	2.67242852139846	3.17342983510799	2.30927039294573	1.67854513241047	1.81681910232057	2.50003434528848	3.40253977928275	3.09679755467528
AC007099.1	na	0.608305368383272	0.39086791876075	0.619693570179354	1.07103256934895	1.05999296725378	0.419636283102617	0.60560636744019	0.595246272687734	0.415865973023447	0.11329747151251
SPRY4-AS1	na	1.01384228063879	1.60255846691908	1.54923392544839	1.46771129873745	1.6278463425683	0.572231295139932	0.838531893378725	0.75397861207113	0.529283965666205	0.793082300587572
ANAPC1P2	na	31.0235737875469	30.9176523739754	29.5903679760642	25.4667744267417	26.8405362065332	41.1625044970658	41.4607436170592	40.7942112215327	28.1654681729516	26.0206526240399
AC112484.1	na	0.973288589413235	0.23452075125645	0.619693570179354	0.674353839960449	0.22714135012581	2.13633016852241	2.18949994382223	1.19049254537547	0.982955936237238	1.0952088912876
MAP4K3-DT	na	2.23045301740533	1.8761660100516	1.16192544408629	2.81641897865834	2.2714135012581	3.89117280695154	3.58705309945343	3.8095761452015	3.10009179890206	3.2478608500253
VDAC1P6	na	2.79820469456305	2.57972826382095	2.78862106580709	4.00645516682384	3.52069092695005	3.0519002407463	4.33241478245674	4.24609007850584	3.51595777192551	3.3233924977003
WARS2-AS1	na	3.48761744539743	3.67415843635105	3.44704548412266	5.03781986323394	3.93711673551403	5.87490796343664	6.42874451590356	4.56355475727263	4.19646572778206	4.72072797968793
WASIR2	na	2.31156039985643	1.8761660100516	2.63369767326226	2.77675110571949	2.83926687657262	2.74671021667167	2.14291483863452	2.93654827859282	2.34397184795034	3.51222161688782
RPS18	na	995.187582675033	1166.46712995771	1040.54296602741	1163.22070605884	1291.48785992367	1092.19879865708	1034.23592027228	1130.21393949462	1413.37721831651	1388.27168426663
PTMAP4	na	89.2586743874388	104.36173430912	84.5494414813456	117.97225412014	114.93352316366	67.179954049428	71.9739875150072	82.223351800599	111.603304760474	128.366035223674
FAM27C	na	5.39364093299835	6.60566782705668	5.53851128347798	6.90220989135989	7.57137833752699	17.9299139143845	19.8918399151509	18.0161205200154	9.64052937463445	7.36433564831317
FAM225A	na	1.94657717882647	2.1888603450602	1.66542646985701	3.53044069155764	2.80140998488499	0.64852880115859	0.559021262252483	0.674612442379432	1.09637392888	1.17074053896261
LINC02595	na	2.02768456127757	2.1888603450602	1.04573289967766	1.2693719340432	2.00641525944465	1.37335510833584	1.11804252450497	0.793661696916979	1.24759791907034	1.39733548198763
RPL7P21	na	1.62214764902206	2.26703392881235	1.85908071053806	1.6660506634317	2.34712728463337	1.75484263842912	1.67706378675745	2.22225275136754	2.26835985285517	2.03935448722519
FAHD2CP	na	10.2600838800645	10.1234790959034	9.45032694523515	8.44925693597503	10.2970745390367	18.8073352335991	16.4911272364483	17.9764374351696	15.5004589945103	14.6909054727888
DLEU2	na	5.75862415402831	6.05845274079163	7.35886114587983	6.70387052666564	8.32851617127969	5.49342043334335	5.12436157064776	5.07943486026866	4.23427172532964	5.21168368957547
KRT17P6	na	0	0	0	0	0	3.31894151181161	3.95973394095509	4.36513933304338	0.642701958308964	0.604253181400055
RFESDP1	na	0.689412750834375	1.01625658877795	0.813347810860402	1.1900361881655	1.24927742569195	1.33520635532651	1.67706378675745	1.54764030898811	1.58785189699862	0.830848124425076
ANKRD11P2	na	18.0463925953704	17.6281431361098	17.6225359019754	12.1383691192881	15.2184704584292	33.4946051421907	27.2988716399963	28.2543564102444	15.160205016582	13.0669750477762
LINC00574	na	1.37882550166875	1.95433959380375	1.51050307731218	1.94372577400365	1.55213255919303	2.13633016852241	1.58389357638204	1.82542190290905	1.73907588718896	1.85052536803767
LINC00899	na	0.892181206962132	1.21169054815833	1.00700205154145	0.674353839960449	0.757137833752699	1.03001633125188	1.3509680504435	1.23017563022132	1.81468788228413	2.30371525408771
AF064860.2	na	0.202768456127757	0.1563471675043	0.154923392544839	0.0396678729388499	0.15142756675054	1.33520635532651	1.49072336600662	0.992077121146223	0.604895960761378	0.151063295350014
LINC-PINT	na	2.79820469456305	4.2213735226161	3.6019688766675	4.16512665857924	3.36926336019951	4.92118913820342	4.23924457208133	4.16672390881414	2.19274785775999	3.2478608500253
RPS27AP5	na	0.405536912255515	0.703562253769351	0.890809507132822	0.714021712899299	0.946422292190874	0.801123813195905	1.07145741931726	1.26985871506717	1.09637392888	0.717550652912565
TMEM44-AS1	na	1.09494966308989	0.664475461893276	1.04573289967766	1.1900361881655	0.794994725440334	2.2507764275504	2.04974462825911	2.18256966652169	1.43662790680827	1.73722789652516
DBIL5P	na	0.770520133285478	0.781735837521501	0.697155266451774	1.0313646964101	0.946422292190874	0.534082542130603	0.791946788191018	0.595246272687734	0.415865973023447	1.01967724361259
DOC2GP	na	1.98713087005202	1.48529809129085	1.54923392544839	0.674353839960449	1.32499120906722	2.89930522870899	2.93486162682554	2.85718210890112	1.92810587492689	1.66169624885015
PCAT7	na	0.973288589413235	1.7198188425473	1.31684883663113	1.07103256934895	1.70356012594357	1.60224762639181	1.67706378675745	1.03176020599207	0.907343941142066	1.43510130582513
AL162377.1	na	1.17605704554099	1.52438488316693	1.85908071053806	1.9040579010648	1.74141701763121	2.5178176986157	2.56218078532388	2.14288658167584	2.79764381852137	2.79467096397525
IPO9-AS1	na	1.2571644279921	0.977169796901876	1.2006562922225	1.30903980698205	0.870708508815604	0.762975060186576	0.745361683003311	0.952394036300374	1.09637392888	1.20850636280011
PRH1	na	5.83973153647941	5.47215086265051	5.88708891670387	6.70387052666564	6.39781469521031	7.0193705537165	8.89775509085202	7.3016876116362	5.10380966892412	4.45636721282541
TRAF3IP2-AS1	na	2.63598992966085	3.4396376850946	3.02100615462435	2.97509047041374	2.53641174307154	3.70042904190489	2.701936100887	2.97623136343867	2.23055385530758	1.88829119187517
DARS-AS1	na	0.567751677157721	0.859909421273651	1.00700205154145	0.674353839960449	0.30285513350108	1.03001633125188	0.698776577815604	1.30954179991301	0.378059975475861	0.604253181400055
TAPBP	na	24.6160905739097	21.0677808212045	18.8231921941979	22.6900233210222	22.9791332543944	7.85864311992173	8.80458488047661	7.89693388432394	22.9104345138372	24.2456589036772
DPY19L1P2	na	3.04152684191636	3.4396376850946	3.33085293971403	2.85608685159719	2.64998241813445	1.52595012037315	1.49072336600662	1.66668956352565	2.57080783323585	3.43668996921281
PPP1R2B	na	0.527197985932169	0.859909421273651	0.813347810860402	0.555350221143899	1.32499120906722	1.03001633125188	1.11804252450497	0.912710951454525	0.604895960761378	1.0574430674501
ANXA2P2	na	19.9929697741969	24.0383770037862	28.1573265950244	21.142976276407	19.8370112443207	14.9924599326662	14.8606485548785	17.1034095685609	10.3966493255862	11.329747151251
CLCN3P1	na	5.4341946242239	4.88584898450938	5.92581976484007	6.66420265372679	5.14853726951835	3.70042904190489	3.3541275735149	3.6508438058181	4.53671970571033	6.26912675702557
LSM12P1	na	27.3331878860217	33.4973806377963	26.608092669576	26.9741535984179	32.1026441511144	26.1318958113902	26.0876589051159	29.167067361699	27.3715422244523	29.2685134740652
DCST1-AS1	na	3.60927851907408	2.57972826382095	3.02100615462435	3.88745154800729	3.55854781863769	3.58598278287691	4.84485093952152	4.08735773912244	3.13789779644965	3.92764567910036
AC012313.1	na	10.9089429396733	8.71635458836474	9.02428761573685	10.5516542017341	9.3127953551582	14.5728236495636	13.9755315563121	14.0081289505847	9.71614136972963	11.254215503576
TMA7	na	30.9830200963213	39.047705084199	32.4564507381437	36.732450341375	33.1626371183682	42.4214133463736	41.2278180911206	47.4212863907895	43.0610312067006	49.0955709887545
MCTS1	na	12.8555201184998	14.7748073291564	15.1050307731218	18.0092143142379	17.3763132846244	21.4395991912428	18.2613612335811	18.2145359442447	17.9200428375558	18.3164245611892
AL161909.1	na	70.157885820204	75.0857271939402	80.9862034528144	7.57656373132034	91.1972520755126	6.86677554167918	74.2100725640172	84.4456045519665	98.2955936237238	97.0204014385463
FTH1P7	na	1.13550335431544	1.32895092378655	1.74288816612943	0.753689585838148	1.40070499244249	2.13633016852241	2.56218078532388	1.50795722414226	1.09637392888	0.981911419775089
MXRA7P1	na	3.48761744539743	3.79141881197928	4.22166244684685	2.380072376331	3.0285513350108	2.44152019259704	2.23608504900993	1.62700647867981	2.9866738062593	2.79467096397525
Z74021.1	na	2.02768456127757	2.8142490150774	1.78161901426564	2.53874386808639	2.49855485138391	2.32707393356906	3.81997862539197	2.34130200590509	3.40253977928275	3.21009502618779
SMIM26	na	10.5439597186434	11.2960828521857	11.6192544408629	10.8689971852449	12.3792035818566	11.6353696678453	10.9940848242988	14.1271782051222	13.3455171342979	12.6137851617261
AJM1	na	6.00194630138162	4.72950181700508	5.92581976484007	7.21955287487069	6.32210091183504	5.0356353972314	5.96289346402649	5.39689953903545	7.52339351196963	8.87496860181331
MHENCR	na	0.770520133285478	1.21169054815833	1.16192544408629	1.3487076799209	1.40070499244249	1.56409887338248	0.978287208941846	0.952394036300374	1.09637392888	1.69946207268765
AL355994.2	na	4.70422818216397	3.00968297445778	2.401312584445	2.26106875751445	3.0285513350108	1.86928889745711	2.14291483863452	1.7063726483715	2.15494186021241	2.07712031106269
BMPR1AP2	na	1.78436241392426	1.8761660100516	2.36258173630879	2.45940812220869	1.5142756675054	1.41150386134517	1.58389357638204	1.23017563022132	1.6256578945462	1.62393042501265
EEF1B2P3	na	5.88028522770496	7.97370554271931	6.77789842383669	6.54519903491024	6.43567158689794	6.90492429468851	8.7579997752889	8.29376473278243	8.99782741632549	8.11965212506324
LINC02802	na	1.3382718104432	0.898996213149726	1.5879647735846	1.22970406110435	1.21142053400432	1.29705760231718	1.63047868156974	1.03176020599207	1.13417992642758	1.39733548198763
KMT5AP2	na	1.13550335431544	1.36803771566263	1.00700205154145	1.15036831522665	0.832851617127969	1.22076009629852	2.04974462825911	1.58732339383396	1.13417992642758	1.0952088912876
AC093673.1	na	6.00194630138162	5.90210557328733	4.68643262448137	3.25276558098569	3.0285513350108	2.55596645162503	3.16778715276407	2.50003434528848	2.87325581361654	3.43668996921281
RPL3P4	na	66.3458388450022	67.6201499456098	60.5750464850319	62.4372320057498	63.8267193853525	70.537044314249	65.7315834198545	68.2549059348601	64.7238678014674	61.1428687929181
KIAA1614-AS1	na	2.02768456127757	1.7198188425473	1.93654240681048	1.86439002812595	1.85498769269411	2.09818141551308	1.49072336600662	1.66668956352565	1.3610159117131	1.47286712966263
KANTR	na	3.85260066642739	4.41680748199648	3.83435396548475	5.27582710086704	4.84568213601727	4.69229662014744	3.72680841501655	4.56355475727263	5.85992961987585	6.5712533477256
AL683813.2	na	1.01384228063879	0.781735837521501	0.658424418315564	0.991696823471248	1.24927742569195	2.70856146366234	2.37584036457305	2.22225275136754	0.756119950951722	1.0952088912876
LINC01517	na	1.70325503147316	1.79799242629945	1.74288816612943	1.46771129873745	1.28713431737959	2.784858969681	3.07461694238866	3.37306221189716	1.55004589945103	2.00158866338768
GOLGA8N	na	0.811073824511029	1.28986413191048	1.16192544408629	2.77675110571949	1.89284458438175	2.17447892153174	2.04974462825911	1.82542190290905	2.19274785775999	1.88829119187517
AL158050.1	na	4.42035234358511	6.99653574581743	5.34485704279693	5.27582710086704	5.11068037783072	6.18009798751127	5.82313814846337	7.4604199510196	6.35140758799446	6.19359510935056
RHOQP2	na	0.689412750834375	0.938083005025801	1.2006562922225	1.2693719340432	0.605710267002159	1.14446259027986	1.11804252450497	0.714295527225281	1.02076193378482	0.793082300587572
AL355916.1	na	7.09689596447151	6.56658103518061	6.23566654992975	4.48246964209004	4.92139591939254	51.6534115746312	50.1255731819727	44.6831535364259	13.0808751514648	12.3116585710261
PET117	na	8.31350670123805	9.34174325838194	10.0312896672783	11.900361881655	11.9627777732926	13.9624436014143	12.4382230851178	15.0795722414226	12.3625611980607	11.8584686849761
LYRM9	na	2.23045301740533	1.7198188425473	1.5879647735846	2.77675110571949	2.80140998488499	2.17447892153174	2.32925525938535	2.06352041198414	2.30616585040275	2.83243678781276
PHKA1P1	na	1.05439597186434	1.79799242629945	1.54923392544839	1.5073791716763	1.02213607556614	1.14446259027986	1.21121273488038	0.515880102996036	0.86953794359448	1.1329747151251
RPS11P5	na	1.01384228063879	1.13351696440618	1.16192544408629	1.0313646964101	0.719280942065064	0.610380048149261	1.11804252450497	1.74605573321735	1.24759791907034	1.20850636280011
LINC00342	na	20.3173993040013	25.0937203844402	20.1013101826928	26.0617925208244	23.016990146082	13.3520635532651	14.4413826081891	12.4604886415966	15.5004589945103	15.5972852448889
RPL23AP87	na	1.66270134024761	1.52438488316693	1.12319459595008	1.1107004422878	1.13570675062905	2.13633016852241	2.14291483863452	1.98415424229245	1.66346389209379	1.62393042501265
SNHG15	na	67.9679864940243	55.229636920894	59.6842369778991	64.3412899068146	63.7131487102896	111.203615022193	97.6889655786214	94.2473265088912	63.8543298578729	70.7731538714814
MIR3936HG	na	0.851627515736581	1.2507773400344	1.12319459595008	0.991696823471248	1.43856188413013	0.991867578242549	1.53730847119433	0.873027866608676	0.718313953404136	1.17074053896261
FAM157B	na	6.61025166976489	6.01936594891556	6.50678248688322	6.02951668670519	5.45139240301943	9.0031057102016	7.82629767153476	8.57154632670337	6.12457160270895	4.75849380352543
SNHG7	na	168.176157512362	149.037937423474	152.018578934623	86.951977481959	107.702856851321	234.691128513391	243.826440552458	242.662063832366	169.106227030353	150.836700406989
NPIPA9	na	224.586342007104	192.580623573422	170.144615862369	166.684402089047	192.350866664873	293.516505653776	301.312460354088	329.448970390238	157.688815770982	144.718636945313
RPL15P5	na	8.1918456275614	6.25388670017201	6.0420123092487	8.88560353830238	6.35995780352267	9.11755196922958	8.19897851303642	7.85725079947809	9.5271113819917	7.13774070528815
LINC01399	na	1.2571644279921	1.91525280192768	1.66542646985701	1.4280434257986	1.77927390931884	2.2507764275504	2.09632973344681	2.06352041198414	1.43662790680827	1.17074053896261
RPL23AP25	na	1.5004865753454	1.28986413191048	1.2006562922225	1.586714917554	1.24927742569195	1.56409887338248	1.16462762969267	1.74605573321735	1.05856793133241	1.01967724361259
RAB6D	na	3.44706375417187	2.69698863944918	2.28512004003637	3.01475834335259	1.81713080100648	8.39272566205234	9.17726572197827	10.2779189750749	4.99039167628136	4.15424062212538
HOXB-AS3	na	12.4094295150187	12.0778186897072	12.9748341256302	15.5101383190903	13.6663378992362	11.597220914836	12.2518826643669	11.2699960962211	7.40997551932688	8.15741794890074
AC008105.1	na	4.37979865235956	3.36146410134245	3.17592954716919	2.69741535984179	2.80140998488499	2.74671021667167	3.30754246832719	2.30161892105924	2.75983782097379	2.94573425932527
AC093157.1	na	3.40651006294632	4.37772069012041	4.72516347261758	4.20479453151809	5.75424753652051	6.79047803566053	5.45045730696171	5.27785028449791	3.89401774740137	4.3430697413129
DHCR24-DT	na	1.54104026657096	1.64164525879515	1.85908071053806	1.2693719340432	0.984279183878509	1.33520635532651	0.931702103754139	0.873027866608676	0.756119950951722	0.906379772100083
AC016876.2	na	15.734832195514	11.6869507709464	11.9291012259526	11.107004422878	11.5463519647287	9.72793201737884	9.08409551160285	10.51601748415	12.4759791907034	14.0111206437138
NPIPB7	na	1.05439597186434	1.32895092378655	1.27811798849492	0.753689585838148	0.719280942065064	1.75484263842912	1.72364889194516	1.42859105445056	1.05856793133241	0.981911419775089
AC002524.1	na	1.94657717882647	1.95433959380375	2.44004343258121	3.17342983510799	2.83926687657262	1.56409887338248	1.16462762969267	1.46827413929641	1.70126988964137	1.85052536803767
SNRPEP4	na	0.527197985932169	1.44621129941478	1.2006562922225	0.912361077593548	0.908565400503239	0.495933789121274	0.978287208941846	0.595246272687734	0.793925948499308	0.868613948262579
GPX1	na	197.902013180691	149.350631758483	163.095601501579	159.901195816504	176.829541072943	157.821391199593	154.429623697249	151.90684878991	172.395348816993	186.865296347967
RASA4DP	na	5.23142616809614	5.08128294388976	7.97855471605919	6.22785605139944	5.79210442820815	3.89117280695154	4.0529041513305	4.16672390881414	3.78059975475861	5.17391786573797
MIPEPP3	na	1.98713087005202	1.75890563442338	1.85908071053806	1.38837555285975	1.21142053400432	2.44152019259704	2.0031595230714	2.14288658167584	2.07932986511724	1.92605701571268
USP32P2	na	0.446090603481066	0.117260375628225	0.193654240681048	0.436346602327349	0.340712025188715	6.63788302362321	6.66167004184209	5.91277964203149	4.15865973023447	4.19200644596288
GTF2IP4	na	185.005939370966	217.283476039101	211.509161671841	203.773863286872	194.773707732882	156.066548561164	147.395272813905	158.057726941016	202.753564847704	198.534935913756
AK4P3	na	3.97426174010404	4.72950181700508	4.72516347261758	3.13376196216914	3.40712025188715	3.01375148773698	3.68022330982885	3.21432987251376	4.68794369590068	3.36115832153781
LINC01719	na	1.78436241392426	1.91525280192768	1.27811798849492	2.45940812220869	2.04427215113229	2.63226395764369	2.37584036457305	2.50003434528848	1.81468788228413	1.35956965815012
EIF3FP3	na	22.6289597038577	17.706316719862	22.4251610708654	17.6125355848494	21.464857586889	21.0962604141588	23.851573856106	23.0955553802841	22.1165085653379	19.4116334524768
HOTAIRM1	na	1.78436241392426	1.32895092378655	0.735886114587983	1.86439002812595	1.55213255919303	1.60224762639181	1.72364889194516	1.19049254537547	1.66346389209379	2.34148107792521
PMS2P9	na	2.18989932617978	2.0325131775559	2.16892749562774	2.65774748690294	2.19569971788283	1.90743765046644	2.51559568013617	3.49211146643471	2.11713586266482	2.75690514013775
AL445524.1	na	1.17605704554099	1.05534338065403	1.35557968476734	2.3007366304533	2.15784282619519	0.610380048149261	1.21121273488038	0.75397861207113	1.85249387983172	1.85052536803767
EEF1A1P6	na	1222.2476998469	1119.21119857953	1157.78124333571	1242.23910895302	1287.13431737959	1155.33498488752	1217.22221344959	1226.40573716096	1415.30532419143	1288.4566118641
TMEM238	na	11.1522650870267	6.52749424330453	7.04901436079015	8.60792842773043	8.6692281964684	11.9787084449292	9.87604229979387	7.4604199510196	10.3966493255862	12.7648484570762
LINC00460	na	0.932734898187684	0.547215086265051	0.464770177634516	0.317342983510799	0.30285513350108	3.43338777083959	2.60876589051159	2.18256966652169	0.68050795585655	1.0952088912876
CYP51A1P2	na	2.6765436208864	1.7198188425473	2.09146579935532	1.38837555285975	1.96855836775702	2.06003266250376	2.09632973344681	2.0238373271383	1.81468788228413	1.62393042501265
ANAPC1P1	na	1.78436241392426	1.64164525879515	1.51050307731218	1.70571853637055	1.47641877581776	1.9837351564851	1.67706378675745	1.98415424229245	1.58785189699862	1.92605701571268
AL512353.2	na	0.28387583857886	0.23452075125645	0.580962722043145	0.0793357458776998	0.189284458438175	4.80674287917543	5.63679772771254	4.52387167242678	0.415865973023447	0.453189886050041
RPS15P4	na	21.1284731285123	19.777916689294	17.4676125094305	18.1282179330544	19.1177303022556	22.5840617815226	24.3640100131707	24.0082663317386	26.3885862882151	26.7382032769524
CDC27P1	na	0.729966442059926	0.742649045645426	0.503501025770725	0.952028950532398	0.340712025188715	0.95371882523322	1.07145741931726	0.833344781762827	0.907343941142066	1.28403801047512
AC139887.1	na	1.5004865753454	1.79799242629945	1.85908071053806	1.586714917554	1.74141701763121	2.2507764275504	2.37584036457305	1.90478807260075	1.58785189699862	0.830848124425076
H2BC15	na	1.66270134024761	1.68073205067123	1.82034986240185	1.94372577400365	1.02213607556614	9.76608077038817	7.68654235597164	7.69851846009469	2.38177784549792	1.88829119187517
EIF4HP1	na	3.36595637172077	4.72950181700508	4.14420075057443	3.45110494567994	3.55854781863769	4.08191657199818	4.33241478245674	4.32545624819753	3.44034577683033	3.77658238375034
EIF3LP2	na	5.4341946242239	2.6579018475731	4.14420075057443	4.12545878564039	3.44497714357478	3.58598278287691	3.91314883576738	2.77781593920942	3.02447980380689	4.00317732677536
AC093732.1	na	0.324429529804412	0.742649045645426	0.697155266451774	0.436346602327349	0.22714135012581	1.06816508426121	0.559021262252483	1.15080946052962	0.604895960761378	0.453189886050041
AC026202.2	na	1.54104026657096	0.938083005025801	1.43304138103976	0.952028950532398	1.17356364231668	1.18261134328919	0.60560636744019	0.595246272687734	1.13417992642758	0.642019005237559
RPL10P9	na	15.7753858867395	13.2895092378655	12.7037181886768	16.8588459990112	13.1363414156093	12.8942785171531	15.9786910793835	18.135169774553	17.1639228866041	15.5972852448889
RPS28	na	326.862751277945	274.780146888808	279.67545439157	281.403890628201	293.920907062798	303.282586424164	320.505523691424	346.353964534569	372.842747814294	361.796592363283
CTC-338M12.4	na	8.3540603924636	8.48183383710828	9.48905779337136	7.73523522307574	8.02566103777861	14.9924599326662	14.5345528185646	14.5636921384266	9.48930538444411	8.64837365878829
UQCRHL	na	15.734832195514	23.3739015418929	21.4181590193239	22.5313518292668	20.7834335365116	18.1206576794312	16.7240527623868	18.7700991320865	26.577616275953	29.9105324793027
UBE2SP1	na	31.2263422436746	25.8363694300856	27.4601713285726	32.249980699285	28.6576670075397	24.0337143958771	26.227414220679	26.3098852527978	30.963111991473	34.6690262828282
AL359715.1	na	1.01384228063879	1.0944301725301	0.464770177634516	1.6660506634317	1.70356012594357	1.14446259027986	0.885116998566432	0.595246272687734	0.982955936237238	1.0574430674501
GDI2P2	na	3.24429529804412	1.91525280192768	3.05973700276056	2.49907599514755	1.6278463425683	3.85302405394221	2.56218078532388	3.76989306035565	2.53300183568827	2.1904177825752
RPL5P34	na	8.23239931878695	10.7097809740446	9.72144288218862	10.9086650581837	9.3127953551582	9.42274199330421	7.68654235597164	10.0001373811539	10.8503212961572	10.3478357314759
EIF2AK3-DT	na	0.932734898187684	0.664475461893276	0.542231873906935	1.1107004422878	0.529996483626889	1.75484263842912	1.30438294525579	1.98415424229245	1.13417992642758	0.906379772100083
AL390879.1	na	1.86546979637537	1.7198188425473	1.89781155867427	2.10239726575905	2.19569971788283	1.29705760231718	1.63047868156974	1.66668956352565	1.85249387983172	2.00158866338768
AC074117.1	na	6.28582213996048	5.51123765452658	5.53851128347798	5.91051306788864	4.31568565239038	6.06565172848328	5.12436157064776	4.88101943603942	4.53671970571033	4.3808355651504
TRIM26	na	52.7197985932169	50.4610483120129	48.5297527146707	50.8145452346668	48.7975333853614	53.026766682967	57.5326049068181	62.3024432079828	61.472552012375	57.3285205853302
AC073529.1	na	0.648859059608824	0.938083005025801	0.735886114587983	0.753689585838148	1.13570675062905	0.610380048149261	0.698776577815604	0.674612442379432	0.68050795585655	1.01967724361259
AL513165.1	na	4.54201341726176	3.55689806072283	2.94354445835193	2.61807961396409	2.80140998488499	4.34895784306348	4.42558499283216	3.53179455128055	4.19646572778206	3.96541150293786
RNASEH1-AS1	na	4.74478187338952	6.84018857831313	6.11947400552112	6.34685967021599	7.34423698740118	6.06565172848328	5.91630835883878	6.07151198141489	6.65385556837515	6.49572170005059
LINC01781	na	3.08208053314191	3.51781126884675	2.05273495121911	1.9040579010648	1.93070147606938	3.89117280695154	3.58705309945343	3.21432987251376	2.19274785775999	3.54998744072532
ANAPC1P4	na	37.2282885450563	35.959848525989	33.6571070303662	31.2582838758137	29.8312306498563	47.1518587195304	46.259009451393	46.4292092696432	31.605813949782	28.1733045827776
AP000936.3	na	0.729966442059926	0.781735837521501	0.580962722043145	0.833025331715848	0.757137833752699	0.762975060186576	0.745361683003311	1.30954179991301	1.20979192152276	0.906379772100083
AC099560.2	na	4.0959228137807	4.14319993886396	3.05973700276056	3.72878005625189	3.59640471032532	3.31894151181161	3.95973394095509	4.12704082396829	5.1794216640193	4.3808355651504
H2BS1	na	1.66270134024761	1.13351696440618	1.00700205154145	0.634685967021599	1.05999296725378	0.64852880115859	1.16462762969267	1.26985871506717	1.77688188473655	1.73722789652516
RPS4XP11	na	0.729966442059926	0.586301878141126	0.658424418315564	0.991696823471248	0.832851617127969	0.686677554167918	1.02487231412955	0.714295527225281	1.02076193378482	1.1329747151251
AC007405.1	na	1.66270134024761	1.28986413191048	1.23938714035871	1.9833936469425	2.15784282619519	0.0381487530093288	0.745361683003311	0.119049254537547	0.340253977928275	0.415424062212538
AP000346.2	na	2.55488254720974	3.08785655820993	3.13719869903298	2.57841174102524	2.64998241813445	4.27266033704483	5.03119136027235	3.61116072097225	3.02447980380689	3.73881655991284
RPS26P47	na	19.7902013180691	20.2469581918069	16.6929955467064	18.0488821871767	20.4805784030105	21.0581116611495	21.7552441226591	25.2781250468058	26.7288402661434	30.5147856607028
ZNF37BP	na	34.1056543206888	48.0376672156962	38.1498854141665	41.8496059504867	41.2261550478345	35.9742740877971	30.8859247394497	32.3417141493669	33.0046358590427	33.3472224485155
SP2-AS1	na	1.70325503147316	2.1888603450602	1.04573289967766	3.76844792919074	2.72569620150972	2.28892518055973	1.90998931269598	2.46035126044263	1.47443390435586	2.2281836064127
RPL13AP20	na	0.851627515736581	0.586301878141126	0.542231873906935	1.62638279049285	0.984279183878509	1.60224762639181	1.90998931269598	2.18256966652169	2.23055385530758	1.39733548198763
PTGES3P1	na	0.648859059608824	1.13351696440618	0.774616962724193	1.1107004422878	0.946422292190874	0.839272566205234	0.791946788191018	0.952394036300374	0.907343941142066	0.981911419775089
FAM133B	na	42.9869126990846	54.0179463727357	49.4980239180759	54.8606682744294	51.7125140453093	49.6315276651368	49.0541157626554	45.6752306575721	39.5072674372275	42.6376151125414
CCT6P3	na	7.09689596447151	9.30265646650586	8.86936422319201	8.88560353830238	8.85851265490658	14.153187366461	13.509680504435	14.5636921384266	7.18313953404136	8.64837365878829
MCIDAS	na	25.0621811773908	22.0058638262303	20.875927145417	23.0470341774718	22.4112798790799	17.4339801252633	17.4694144453901	17.2621419079443	16.899280903771	17.0323865507141
MAPKAPK5-AS1	na	9.40845636432794	8.28639987772791	8.4433248936937	8.25091757128078	8.89636954659421	11.8642621859013	11.3201805606128	12.341439387059	12.0979192152276	9.81911419775089
JRK	na	32.8079362014711	32.0902561302576	35.4387260446318	35.7407535179038	36.5697573702554	41.2769507560938	43.4639031401306	40.5561127124576	41.5865973023447	39.6541150293786
RPSAP9	na	28.4686912403371	24.6246788819273	24.6328194146293	23.2850414151049	22.8655625793315	24.8348382090731	24.3640100131707	24.5241464347346	28.9215881239034	28.5509628211526
AL162151.2	na	163.674697786326	112.960828521857	122.350749262286	117.853250501323	118.492070982297	145.766385248645	166.774676571991	120.200063998076	128.313555676507	117.565009606148
HMGN2P5	na	7.05634227324596	9.41991684213409	6.70043672756427	14.796116606191	13.9691930327373	4.27266033704483	3.95973394095509	4.68260401181017	12.4003671956082	12.5004876902136
LERFS	na	1.2571644279921	1.52438488316693	0.929540355269031	1.30903980698205	1.32499120906722	1.83114014444778	1.3509680504435	1.42859105445056	0.945149938689652	1.43510130582513
ACTBP13	na	2.6765436208864	2.73607543132525	2.8273519139433	1.0313646964101	1.09784985894141	4.69229662014744	5.17094667583547	4.76197018150187	1.39882190926069	1.85052536803767
SDCBP2-AS1	na	2.39266778230754	2.26703392881235	2.74989021767088	2.53874386808639	2.80140998488499	4.69229662014744	4.0529041513305	4.44450550273508	2.15494186021241	2.53031019711273
AL139289.1	na	2.23045301740533	1.48529809129085	0.890809507132822	1.38837555285975	1.47641877581776	1.33520635532651	1.77023399713286	1.15080946052962	1.73907588718896	1.47286712966263
NPIPB2	na	8.59738253981691	7.97370554271931	7.20393775333499	7.49722798544263	7.87423347102807	9.46089074631354	10.1555529309201	8.96837717516186	7.97706548254067	7.40210147215067
GAS5	na	214.488472891942	209.856985582647	220.959488617076	230.192666664146	239.482696815979	309.233791893619	314.356289806646	295.996129865187	226.15547732966	209.298195707444
AC144530.1	na	1.94657717882647	1.60255846691908	2.09146579935532	2.0627293928202	1.77927390931884	1.22076009629852	2.04974462825911	1.7857388180632	1.77688188473655	1.35956965815012
HLA-B	na	235.008640652071	203.603098882475	237.381368226829	248.201880978384	257.843289284482	242.549771633313	243.220834185018	258.098783837401	366.831594204228	346.841326123632
E2F6P1	na	3.00097315069081	3.2832905175903	3.33085293971403	4.12545878564039	2.34712728463337	3.28079275880228	2.6553509956993	3.8095761452015	3.70498775966344	3.09679755467528
WASH4P	na	34.6734059978465	24.7810260494316	28.9706744058848	28.7195400077273	17.5655977430626	54.3238242852842	54.5977432799925	32.3813972342127	31.9082619301627	29.9482983031402
SLC25A25-AS1	na	10.9494966308989	9.30265646650586	7.66870793096951	4.95848411735624	4.42925632745329	6.59973427061388	7.63995725078394	7.3016876116362	6.04895960761378	5.24944951341298
RPS3AP6	na	150.738070285375	169.519416366537	165.032143908389	186.439002812595	182.735216176214	172.050876072073	180.0048464453	173.41508077636	203.547490796204	195.966859892805
LINC01135	na	1.13550335431544	0.508128294388976	1.04573289967766	0.833025331715848	0.643567158689794	0.190743765046644	0.186340420750828	0.158732339383396	0.18902998773793	0.0755316476750069
SVIL2P	na	2.71709731211195	2.77516222320133	1.97527325494669	1.54704704461515	1.6278463425683	1.44965261435449	2.04974462825911	1.82542190290905	1.32320991416551	0.906379772100083
XRCC6P2	na	1.29771811921765	1.17260375628225	1.00700205154145	1.54704704461515	1.43856188413013	0.991867578242549	1.11804252450497	1.30954179991301	1.20979192152276	1.01967724361259
RPL23AP42	na	368.105855254331	425.420642779201	389.090100376362	404.453632484514	439.215657359941	328.880399693424	316.266279119342	387.783105113636	431.857909986076	416.708100223013
HNRNPUL2-BSCL2	na	177.097969581983	190.469936812114	185.946801901942	182.313544026954	184.741631435659	155.379871006996	150.469889756293	154.01005228674	188.425091777169	201.933860059131
SOX9-AS1	na	1.05439597186434	1.01625658877795	0.890809507132822	1.22970406110435	0.794994725440334	1.44965261435449	1.90998931269598	1.66668956352565	0.642701958308964	0.679784829075062
SNHG20	na	17.5191946094382	17.2372752173491	16.266956217208	16.5811708884393	15.1048997833663	17.4721288782726	17.3762442350147	16.5081632958732	16.7102509160331	15.7483485402389
AC104667.2	na	0.527197985932169	0.977169796901876	0.503501025770725	1.0313646964101	0.643567158689794	1.03001633125188	0.791946788191018	1.34922488475886	0.718313953404136	1.28403801047512
FABP5P7	na	15.4104026657096	17.5890563442338	13.6332585439458	18.8819075188926	19.079873410568	12.0931547039572	11.3667656658005	10.9525314174543	19.1676407566261	21.1110955251644
FTH1P2	na	2.87931207701415	3.20511693383815	2.90481361021572	2.65774748690294	2.57426863475918	6.33269299954858	5.03119136027235	6.15087815110658	2.57080783323585	2.41701272560022
EIF4A1P2	na	1.58159395779651	1.7198188425473	1.39431053290355	1.3487076799209	1.47641877581776	0.991867578242549	2.04974462825911	2.10320349682999	1.51223990190344	1.24627218663761
AL158151.3	na	41.1619965939347	41.6274333480199	38.2273471104389	35.7407535179038	39.7875931637043	35.4783402986758	36.0568714152852	39.4449863367738	42.1914932631061	42.5998492887039
C19ORF81	na	0.973288589413235	0.859909421273651	0.658424418315564	0.793357458776998	0.908565400503239	0.419636283102617	0.372680841501655	0.396830848458489	1.13417992642758	1.24627218663761
AL035456.1	na	2.63598992966085	1.48529809129085	3.52450718039508	2.49907599514755	3.33140646851188	1.67854513241047	1.72364889194516	2.06352041198414	2.23055385530758	2.79467096397525
TECRP1	na	20.520167760129	15.4392827910496	17.4676125094305	13.4077410533313	15.142756675054	10.2620145595094	9.73628698423075	10.3572851447666	14.5931150533682	15.4084561257014
ID2-AS1	na	11.8822315290866	12.0778186897072	12.0452937703612	7.73523522307574	7.87423347102807	7.43900683681912	9.64311677385534	9.0874264296994	6.88069155366067	6.42019005237558
BRD3OS	na	13.9910234728153	11.7260375628225	13.3234117588561	19.6752649776696	19.7612974609454	8.16383314399636	7.82629767153476	8.69059558124092	15.5004589945103	16.730259960014
ZSCAN31	na	1.70325503147316	2.14977355318413	1.74288816612943	2.41974024926985	2.99069444332316	3.09004899375563	2.74852120607471	2.69844976951773	2.68422582587861	2.64360766862524
AL138895.1	na	0.202768456127757	0.469041502512901	0.271115936953467	0.277675110571949	0.454282700251619	1.22076009629852	1.25779784006809	1.42859105445056	0.340253977928275	0.226594943025021
C12ORF75	na	25.5488254720974	24.0383770037862	26.1045916438053	28.2831934054	28.619810115852	9.95682453543482	11.6462762969267	10.9525314174543	18.0334608301986	17.7877030274641
HGH1	na	54.2202851685623	46.9041502512901	51.2021812360691	48.9501552065408	50.501093511305	58.7490796343664	62.2377005307765	60.0801904566153	68.5422735537736	67.3364639022686
RPL39P3	na	150.7786239766	177.610382284885	165.380721541615	163.034957778673	176.185973914253	179.680626673939	170.827580723321	175.716699697419	184.304238044482	199.554613157368
PPP1R3E	na	13.0988422658531	11.6087771871943	14.7951839880321	16.7795102531335	16.1270358589325	10.8723946076587	10.9940848242988	12.2223901325215	15.0845930214869	13.9355889960388
SUMO2P1	na	5.5964093891261	4.37772069012041	5.77089637229524	6.10885243258289	5.90567510327105	4.84489163218476	4.28582967726904	5.55563187841885	6.65385556837515	5.70263939946302
DANT2	na	0.486644294706618	0.820822629397576	0.852078658996612	0.872693204654698	1.05999296725378	0.877421319214562	0.512436157064776	1.58732339383396	0.756119950951722	0.679784829075062
AL360181.2	na	0.892181206962132	1.01625658877795	0.852078658996612	0.753689585838148	0.870708508815604	1.14446259027986	1.11804252450497	0.793661696916979	0.718313953404136	1.24627218663761
TMEM185AP1	na	1.82491610514982	1.21169054815833	1.6266956217208	1.2693719340432	1.36284810075486	1.29705760231718	1.81681910232057	1.74605573321735	1.39882190926069	1.58616460117514
ITGA9-AS1	na	3.28484898926967	5.12036973576583	3.95054650989338	4.87914837147854	4.27782876070275	7.93494062594039	7.12752109371916	8.69059558124092	5.21722766156688	5.36274698492549
RAMACL	na	2.55488254720974	2.42338109631665	3.2146603953054	2.73708323278064	2.64998241813445	1.52595012037315	2.0031595230714	2.34130200590509	2.23055385530758	2.1904177825752
MCF2L-AS1	na	13.2610570307553	14.1494186591392	12.9748341256302	11.3450116605111	11.1677830478523	20.6003266250376	17.6557548661409	21.3494996470667	13.8369951024165	13.8600573483638
AC099329.1	na	25.5488254720974	24.1165505875383	28.1573265950244	28.798875753605	28.9983790327284	34.6390677324706	28.7895950060029	31.9845663857542	32.2863219056385	37.0105073607534
HLA-W	na	21.4934563495423	18.1362714304988	19.0943081311514	18.1282179330544	19.7612974609454	15.3357987097502	12.8109039266194	19.7621762532328	22.834822518742	23.6791715461147
LINC00957	na	1.09494966308989	1.05534338065403	1.31684883663113	0.753689585838148	1.55213255919303	0.991867578242549	0.652191472627897	0.912710951454525	0.982955936237238	1.01967724361259
DUSP8P5	na	2.39266778230754	1.68073205067123	2.51750512885363	2.89575472453604	1.43856188413013	3.54783402986758	3.77339352020426	3.8095761452015	2.38177784549792	2.68137349246274
PVRIG2P	na	27.9009395631794	16.8854940904644	21.7280058044136	19.8736043423638	19.6477267858825	28.5352672509779	25.5752227480511	26.270202167952	20.1127906953158	18.4674878565392
SNRPGP10	na	2.39266778230754	2.85333580695348	2.47877428071742	2.97509047041374	2.64998241813445	1.48780136736382	1.58389357638204	2.10320349682999	2.91106181116413	3.62551908840033
SSR4P1	na	0.527197985932169	0.547215086265051	0.619693570179354	0.674353839960449	0.946422292190874	0.839272566205234	0.931702103754139	1.03176020599207	1.28540391661793	1.0952088912876
AL596202.1	na	0.689412750834375	0.703562253769351	0.929540355269031	1.07103256934895	1.13570675062905	1.90743765046644	1.02487231412955	1.7063726483715	0.831731946046894	1.54839877733764
SNORA71B	na	0.648859059608824	0.859909421273651	0.813347810860402	0.952028950532398	1.09784985894141	0.724826307177247	1.07145741931726	0.75397861207113	0.831731946046894	0.717550652912565
LINC01278	na	15.6131711218373	11.5696903953182	13.7107202402182	18.9215753918314	14.4991895163642	16.3658150410021	18.9601378113967	16.4287971261815	18.9786107688882	22.4706651833145
SMIM27	na	1.54104026657096	0.938083005025801	1.08446374781387	0.991696823471248	1.21142053400432	0.801123813195905	0.931702103754139	1.19049254537547	0.718313953404136	0.944145595937586
HAUS6P3	na	1.2571644279921	2.0325131775559	1.54923392544839	1.86439002812595	1.17356364231668	1.7166938854198	2.6553509956993	2.14288658167584	1.58785189699862	1.54839877733764
RPS26P31	na	7.50243287672702	3.63507164447498	4.37658583939169	4.64114113384544	4.20211497732748	5.60786669237133	6.56849983146668	7.3810537813279	8.24170746537377	6.94891158610063
ANAPC1P6	na	1.45993288411985	1.21169054815833	1.16192544408629	1.38837555285975	1.13570675062905	1.90743765046644	1.95657441788369	1.46827413929641	1.17198592397517	1.43510130582513
DBF4P1	na	1.05439597186434	0.859909421273651	1.27811798849492	0.833025331715848	1.09784985894141	0.762975060186576	0.559021262252483	0.555563187841885	0.86953794359448	0.604253181400055
AC073046.1	na	0.851627515736581	1.52438488316693	1.00700205154145	0.912361077593548	0.567853375314524	1.64039637940114	1.21121273488038	1.11112637568377	1.05856793133241	0.944145595937586
AC105942.1	na	0.892181206962132	0.781735837521501	0.426039329498306	1.3487076799209	1.66570323425594	1.14446259027986	0.931702103754139	1.34922488475886	0.604895960761378	0.528721533725048
RPS2P7	na	8.31350670123805	6.52749424330453	7.32013029774362	9.08394290299663	7.26852320402591	7.78234561390308	8.43190403897496	9.4048911084662	8.73318543349239	10.1212407884509
L3MBTL2-AS1	na	1.3382718104432	1.8761660100516	1.2006562922225	0.555350221143899	1.13570675062905	6.82862678866986	6.33557430552814	7.2223214419445	0.756119950951722	0.377658238375034
AGAP1-IT1	na	0.121661073676654	0.195433959380375	0.232385088817258	0.476014475266199	0.264998241813445	1.25890884930785	1.07145741931726	1.26985871506717	1.13417992642758	0.642019005237559
RPL6P27	na	147.04768438385	150.015107220376	141.096479760212	154.268357859187	160.740362105698	141.035939875489	150.563059966669	159.605367250004	170.126988964137	171.683435165291
AC005822.1	na	0.892181206962132	1.01625658877795	0.542231873906935	0.793357458776998	0.757137833752699	1.29705760231718	0.791946788191018	0.952394036300374	1.09637392888	0.981911419775089
AC146949.1	na	3.85260066642739	3.08785655820993	2.86608276207951	2.3007366304533	3.21783579344897	1.75484263842912	2.28267015419764	2.46035126044263	1.8902998773793	3.77658238375034
AC002310.1	na	1.5004865753454	1.17260375628225	1.16192544408629	1.22970406110435	1.5142756675054	1.67854513241047	2.28267015419764	1.9444711574466	1.73907588718896	1.77499372036266
GAPDHP65	na	2.23045301740533	1.36803771566263	1.70415731799322	1.78505428224825	1.77927390931884	1.18261134328919	1.81681910232057	2.10320349682999	1.66346389209379	1.39733548198763
AL355472.1	na	1.5004865753454	0.938083005025801	1.43304138103976	0.872693204654698	0.984279183878509	0.762975060186576	1.3509680504435	1.38890796960471	0.982955936237238	1.0952088912876
AF127577.4	na	1.58159395779651	1.60255846691908	2.47877428071742	0.872693204654698	1.47641877581776	1.44965261435449	1.02487231412955	0.833344781762827	1.02076193378482	0.868613948262579
NUS1P1	na	8.02963086265919	9.81078476089484	8.21093980487644	7.81457096895343	8.6692281964684	8.65976693311764	8.66482956491349	8.09534930855318	8.73318543349239	9.81911419775089
FBXO30-DT	na	0.243322147353309	0.859909421273651	0.580962722043145	0.952028950532398	1.47641877581776	2.59411520463436	1.81681910232057	2.10320349682999	0.907343941142066	1.39733548198763
H3P6	na	93.1923824363173	92.9874778731825	89.6619134353253	94.2508661027074	100.585761214046	54.3238242852842	53.3399454399244	60.1992397111528	98.7114595967473	107.519300465372
DICER1-AS1	na	0.486644294706618	0.351781126884675	0.697155266451774	1.0313646964101	0.719280942065064	0.839272566205234	1.16462762969267	0.873027866608676	1.02076193378482	0.944145595937586
GABPAP	na	1.21661073676654	1.68073205067123	1.66542646985701	1.4280434257986	2.04427215113229	1.33520635532651	2.23608504900993	1.23017563022132	1.70126988964137	1.69946207268765
AC013268.3	na	0.811073824511029	0.859909421273651	1.27811798849492	1.586714917554	1.05999296725378	1.44965261435449	1.16462762969267	1.26985871506717	1.92810587492689	2.94573425932527
HMGN1P36	na	5.88028522770496	5.08128294388976	5.92581976484007	6.42619541609369	5.82996131989578	6.4852880115859	5.49704241214942	5.71436421780225	7.44778151687446	6.91114576226313
KIAA0040	na	68.8196140097608	69.5354027475375	67.3142140607324	61.2868636905231	53.2267897128147	18.2732526914685	16.8172229727622	15.754184683802	14.4796970607255	11.6696395657886
OLMALINC	na	7.98907717143364	6.87927537018921	9.79890457846104	5.51383433850014	4.92139591939254	5.79861045741798	5.49704241214942	6.15087815110658	3.55376376947309	2.90796843548776
LINC00941	na	16.0187080340928	15.5565431666779	17.6612667501116	13.2490695615759	14.309905057926	2.59411520463436	2.93486162682554	2.89686519374697	2.34397184795034	2.64360766862524
ASH1L-AS1	na	0.973288589413235	0.742649045645426	1.04573289967766	1.15036831522665	1.02213607556614	1.37335510833584	1.49072336600662	1.42859105445056	1.39882190926069	2.1904177825752
ZNF815P	na	0.567751677157721	0.508128294388976	1.08446374781387	1.4280434257986	1.24927742569195	0.381487530093288	0.465851051877069	0.515880102996036	1.43662790680827	1.58616460117514
TTC28-AS1	na	6.24526844873493	7.62192441583463	5.92581976484007	8.92527141124123	7.49566455415172	6.7523292826512	6.84801046259292	6.50802591471922	6.8050795585655	7.06220905761314
LINC01814	na	2.02768456127757	1.91525280192768	1.89781155867427	2.34040450339215	2.00641525944465	1.22076009629852	2.09632973344681	1.9444711574466	1.47443390435586	1.58616460117514
ASMTL-AS1	na	0.689412750834375	0.859909421273651	0.929540355269031	0.674353839960449	1.05999296725378	0.762975060186576	1.21121273488038	0.714295527225281	0.756119950951722	0.490955709887545
ASMTL-AS1	na	0.689412750834375	0.859909421273651	0.929540355269031	0.674353839960449	1.05999296725378	0.762975060186576	1.21121273488038	0.714295527225281	0.756119950951722	0.490955709887545
RPL17P36	na	1.62214764902206	1.95433959380375	1.35557968476734	1.38837555285975	1.81713080100648	1.25890884930785	1.3509680504435	1.30954179991301	1.24759791907034	1.39733548198763
HSPB1P1	na	2.14934563495423	1.2507773400344	1.82034986240185	1.9040579010648	1.5142756675054	0.915570072223891	1.30438294525579	1.19049254537547	1.39882190926069	1.92605701571268
ELFN1-AS1	na	16.3431375638972	11.0224753090532	9.95382797100588	19.6752649776696	18.5498769269411	15.5646912278062	24.1310844872322	19.2462961502367	16.7102509160331	16.5414308408265
COX10-AS1	na	10.3411912625156	11.2569960603096	9.72144288218862	12.7333872133708	10.8270710226636	11.5209234088173	11.8792018228653	10.7541159932251	9.75394736727721	10.5366648506635
ZBTB22	na	7.0157885820204	6.01936594891556	5.15120280211588	6.18818817846059	6.85209739546193	5.76046170440865	6.24240409515273	6.23024432079828	6.08676560516136	5.62710775178801
AL445231.1	na	1.09494966308989	1.0944301725301	0.503501025770725	1.1900361881655	0.946422292190874	1.60224762639181	1.53730847119433	1.7857388180632	1.32320991416551	1.47286712966263
TMEM147-AS1	na	7.05634227324596	7.15288291332173	6.00328146111249	9.24261439475203	7.76066279596516	14.5728236495636	16.6308825520114	12.0239747082922	10.774709301062	12.8781459285887
KDM4A-AS1	na	0.608305368383272	0.586301878141126	0.735886114587983	1.78505428224825	1.05999296725378	0.64852880115859	0.838531893378725	0.674612442379432	1.13417992642758	1.0574430674501
LINC01376	na	0.770520133285478	0.351781126884675	0.852078658996612	0.555350221143899	0.794994725440334	3.01375148773698	2.37584036457305	2.14288658167584	0.86953794359448	1.43510130582513
MYO16-AS1	na	1.29771811921765	1.21169054815833	1.23938714035871	1.2693719340432	0.870708508815604	3.62413153588624	4.09948925651821	4.08735773912244	1.70126988964137	1.47286712966263
AC009404.1	na	5.19087247687059	7.03562253769351	5.34485704279693	3.80811580212959	3.36926336019951	8.39272566205234	8.7114146701012	7.85725079947809	4.0830477351393	3.09679755467528
ZBED5	na	16.5053523287994	17.6672299279859	19.946386790148	22.4520160833891	20.5941490780734	27.84858969681	26.7864354829315	27.2622792890982	22.9104345138372	21.753114530402
SLC12A9-AS1	na	1.66270134024761	1.44621129941478	1.51050307731218	1.1900361881655	1.55213255919303	1.90743765046644	1.95657441788369	2.34130200590509	2.15494186021241	1.92605701571268
AC019117.2	na	0.932734898187684	0.938083005025801	1.74288816612943	1.8247221551871	2.15784282619519	1.33520635532651	1.3509680504435	1.7063726483715	3.44034577683033	3.73881655991284
DDX11L2	na	0.121661073676654	0.273607543132525	0.464770177634516	0.436346602327349	0.794994725440334	0.64852880115859	1.39755315563121	0.912710951454525	1.09637392888	0.944145595937586
FAM157A	na	33.7812247908844	27.7516222320133	27.2665170878916	29.7509047041374	30.9290805087977	38.9117280695154	46.5385200825192	38.4529092156276	31.2277539743061	26.3227792147399
AC099336.2	na	3.40651006294632	3.55689806072283	3.52450718039508	4.28413027739579	4.35354254407802	3.39523901783026	5.07777646546006	4.84133635119357	4.99039167628136	5.13615204190047
AC067956.1	na	1.21661073676654	1.60255846691908	1.00700205154145	0.634685967021599	0.605710267002159	2.5178176986157	1.49072336600662	1.23017563022132	0.604895960761378	0.566487357562552
AC093582.1	na	1.01384228063879	0.625388670017201	0.813347810860402	1.3487076799209	0.984279183878509	2.59411520463436	4.0063190461428	2.57940051498018	1.05856793133241	1.24627218663761
H3P36	na	8.55682884859136	6.64475461893276	7.97855471605919	8.17158182540308	7.11709563727537	4.34895784306348	4.33241478245674	5.83341347233979	7.52339351196963	8.7616711303008
RPL13AP5	na	84.0272482193426	73.7958630620297	66.694520490553	83.1438616798294	73.8209387908881	71.1474243623982	88.6048700670186	88.4139130365514	96.5187117389873	85.6151226396203
RANP1	na	4.78533556461507	4.65132823325293	5.34485704279693	6.22785605139944	4.88353902770491	5.15008165625939	7.31386151446999	5.515948793573	7.48558751442205	7.6664622390132
PITPNA-AS1	na	1.3382718104432	1.36803771566263	0.774616962724193	1.38837555285975	1.13570675062905	1.67854513241047	2.18949994382223	2.42066817559678	1.47443390435586	1.51063295350014
MTX1P1	na	22.2639764828278	15.4001959991736	15.9958402802546	19.1595826294645	21.5784282619519	15.5646912278062	12.2984677695546	15.754184683802	23.288494489313	24.2456589036772
EIF1AXP1	na	5.27197985932169	5.70667161390696	6.15820485365733	7.53689585838149	6.92781117883719	7.32456057779113	5.68338283290025	7.5397861207113	6.84288555611308	5.92923434248804
LINC01186	na	2.87931207701415	2.69698863944918	2.0140041030829	1.586714917554	2.00641525944465	0.762975060186576	1.21121273488038	0.674612442379432	0.68050795585655	0.717550652912565
CTAGE9	na	5.55585569790055	4.80767540075723	6.19693570179354	5.35516284674474	5.03496659445545	4.5015528551008	4.28582967726904	5.23816719965206	3.36473378173516	4.00317732677536
RPL24P8	na	1.54104026657096	3.00968297445778	1.89781155867427	2.34040450339215	2.23355660957046	1.94558640347577	1.44413826081892	2.53971743013433	1.85249387983172	2.2281836064127
ELOA-AS1	na	0.689412750834375	0.938083005025801	0.968271203405241	0.952028950532398	1.05999296725378	1.48780136736382	2.0031595230714	1.82542190290905	1.02076193378482	1.24627218663761
BCYRN1	na	31.0641274787724	39.1258786679511	21.611813260005	66.5230229184513	54.4003533551314	88.6577019936801	81.8034447096134	75.9931074798007	93.6832619229183	128.441566871349
Z97634.1	na	1.4193791928943	0.898996213149726	1.16192544408629	1.3487076799209	0.719280942065064	1.33520635532651	1.07145741931726	0.476197018150187	0.567089963213791	0.566487357562552
CBR3-AS1	na	5.06921140319393	4.80767540075723	3.6019688766675	2.49907599514755	2.68783930982208	9.46089074631354	10.0623827205447	8.25408164793658	2.53300183568827	2.41701272560022
NIFK-AS1	na	0.527197985932169	0.586301878141126	1.23938714035871	0.674353839960449	0.832851617127969	0.915570072223891	1.11804252450497	1.42859105445056	1.09637392888	1.01967724361259
LINC00106	na	0.608305368383272	1.2507773400344	0.735886114587983	0.912361077593548	1.17356364231668	1.25890884930785	1.02487231412955	1.07144329083792	0.718313953404136	0.679784829075062
LINC00106	na	0.608305368383272	1.2507773400344	0.735886114587983	0.912361077593548	1.17356364231668	1.25890884930785	1.02487231412955	1.07144329083792	0.718313953404136	0.679784829075062
MIR600HG	na	1.45993288411985	1.52438488316693	1.70415731799322	1.86439002812595	2.00641525944465	1.22076009629852	1.21121273488038	1.03176020599207	1.6256578945462	1.73722789652516
LINC02827	na	1.98713087005202	1.4071245075387	1.70415731799322	1.86439002812595	1.58998945088067	3.43338777083959	2.79510631126242	3.61116072097225	1.20979192152276	0.944145595937586
RPL12P12	na	0.446090603481066	0.859909421273651	0.813347810860402	1.1107004422878	0.870708508815604	0.877421319214562	0.838531893378725	0.873027866608676	1.09637392888	1.01967724361259
ZNRF2P1	na	4.21758388745735	3.71324522822713	4.76389432075379	4.52213751502889	3.70997538538822	1.86928889745711	2.14291483863452	2.26193583621339	3.32692778418758	3.66328491223783
GLIS3-AS1	na	4.0959228137807	3.83050560385535	3.98927735802959	2.77675110571949	2.76355309319735	1.41150386134517	1.21121273488038	1.26985871506717	0.982955936237238	1.0574430674501
ZEB1-AS1	na	2.55488254720974	2.30612072068843	2.86608276207951	4.48246964209004	3.33140646851188	6.37084175255791	4.47217009801987	5.91277964203149	3.89401774740137	4.45636721282541
NDUFA6-DT	na	13.8288087079131	13.4849431972459	11.9678320740888	11.7020225169607	11.6977795314792	9.23199822825757	9.22385082716597	9.56362344784959	11.8332772323944	13.1802725192887
RPS28P4	na	5.02865771196838	4.61224144137686	4.53150923193653	4.40313389621234	4.42925632745329	4.7685941261661	4.84485093952152	4.76197018150187	5.85992961987585	4.75849380352543
AL512353.3	na	0.162214764902206	0.195433959380375	0.116192544408629	0.0793357458776998	0.0757137833752699	2.36522268657839	2.42242546976076	2.0238373271383	0.264641982833103	0.188829119187517
AL732372.2	na	26.3193456053829	25.0937203844402	22.541353615274	28.798875753605	25.9319708060299	41.2006532500751	43.230977614192	33.8099882886633	25.1031823715972	21.1110955251644
B3GNT9	na	1.45993288411985	1.0944301725301	1.00700205154145	1.30903980698205	0.908565400503239	0.839272566205234	0.838531893378725	0.515880102996036	0.907343941142066	0.755316476750069
NR2F1-AS1	na	6.16416106628382	7.50466404020641	6.97155266451774	6.10885243258289	6.81424050377429	0.0381487530093288	0.0465851051877069	0	0.378059975475861	0.188829119187517
AC242426.2	na	58.1539932174408	63.2424292554894	62.5890505881148	68.8634274218435	73.5937974407623	57.9861045741798	62.0047750048379	55.7150511235719	64.2323898333488	63.6354131661933
CDKN2AIPNL	na	18.2897147427237	17.6672299279859	18.0098443833375	23.0470341774718	19.1934440856309	19.5703102937857	18.9601378113967	21.6669643258335	25.3678243544303	23.5658740746021
AL080243.2	na	1.13550335431544	1.68073205067123	1.51050307731218	1.38837555285975	1.17356364231668	1.25890884930785	1.25779784006809	1.54764030898811	1.81468788228413	1.32180383431262
CKMT1B	na	53.4903187265024	50.8128294388976	52.9838002503348	54.0673108156524	56.1796272644503	61.839128628122	68.0608386792398	61.1119506626073	70.5081854262481	77.5710021622321
SMG1P1	na	30.7802516401936	30.6831316227189	30.2875232425159	28.4418648971554	27.7869584987241	38.7591330574781	42.2061053000625	35.1195300885763	26.3129742931199	24.4344880228647
TTN-AS1	na	4.74478187338952	4.49498106574863	5.38358789093314	5.19649135498934	4.20211497732748	5.68416419838999	5.12436157064776	5.35721645418961	4.99039167628136	4.79625962736294
AP000534.2	na	2.10879194372868	2.26703392881235	2.24638919190016	1.5073791716763	1.47641877581776	2.70856146366234	1.81681910232057	2.50003434528848	1.05856793133241	0.717550652912565
GS1-124K5.4	na	0.648859059608824	0.508128294388976	0.735886114587983	0.991696823471248	0.605710267002159	0.801123813195905	1.02487231412955	1.34922488475886	0.567089963213791	1.32180383431262
RNF223	na	0.567751677157721	0.781735837521501	0.890809507132822	0.357010856449649	0.454282700251619	2.13633016852241	1.63047868156974	1.7857388180632	0.945149938689652	0.793082300587572
CDC42P6	na	2.06823825250313	2.22794713693628	2.09146579935532	2.380072376331	1.96855836775702	2.21262767454107	1.86340420750828	2.26193583621339	2.04152386756965	2.68137349246274
AL365295.1	na	2.23045301740533	2.54064147194488	2.05273495121911	3.92711942094614	2.83926687657262	0.419636283102617	0.885116998566432	0.674612442379432	1.51223990190344	2.37924690176272
BX088651.4	na	1.37882550166875	1.01625658877795	1.35557968476734	1.54704704461515	1.74141701763121	2.47966894560637	2.701936100887	3.09528061797622	2.19274785775999	1.81275954420017
HOXD-AS2	na	0.892181206962132	0.664475461893276	0.697155266451774	1.0313646964101	1.32499120906722	2.32707393356906	2.28267015419764	3.01591444828452	1.09637392888	1.01967724361259
PITRM1-AS1	na	1.45993288411985	2.46246788819273	1.70415731799322	0.872693204654698	1.17356364231668	0.877421319214562	0.931702103754139	0.873027866608676	0.982955936237238	0.490955709887545
FOXD2-AS1	na	10.3006375712901	9.34174325838194	7.55251538656088	8.72693204654698	9.23708157178293	9.46089074631354	9.45677635310451	11.3493622659128	9.90517135746756	7.7419938866882
RGL2	na	8.88125837839577	7.03562253769351	7.66870793096951	6.26752392433829	6.05710267002159	4.00561906597952	4.42558499283216	4.16672390881414	6.99410954630343	8.11965212506324
C10ORF143	na	0.973288589413235	1.05534338065403	0.929540355269031	1.15036831522665	1.47641877581776	2.59411520463436	2.98144673201324	2.65876668467188	2.34397184795034	2.41701272560022
LINC01409	na	2.87931207701415	3.5959848525989	3.05973700276056	3.41143707274109	2.87712376826026	6.29454424653925	5.82313814846337	6.15087815110658	3.10009179890206	3.36115832153781
AC034102.1	na	0.811073824511029	1.17260375628225	0.929540355269031	1.0313646964101	0.832851617127969	0.686677554167918	0.652191472627897	0.555563187841885	0.793925948499308	0.868613948262579
RPSAP15	na	65.4942113292656	64.3759462198956	68.3212161122738	57.9547623636597	61.0631662921552	69.2399867119318	66.8962110495472	67.3421949834056	77.7669369553846	72.3215526488191
UNC5B-AS1	na	0.811073824511029	1.05534338065403	0.852078658996612	1.4280434257986	1.32499120906722	4.95933789121274	4.65851051877069	5.99214581172319	1.05856793133241	1.01967724361259
DGCR5	na	16.7892281673783	15.3611092072975	14.1754904178527	14.5977772414968	14.8399015415529	11.8261134328919	12.0189571384284	12.1430239628298	16.6724449184855	13.8600573483638
LINC00857	na	3.81204697520184	4.29954710636826	4.72516347261758	2.81641897865834	2.23355660957046	2.2507764275504	1.90998931269598	2.57940051498018	2.53300183568827	1.73722789652516
AC243919.1	na	193.400553454655	215.915438323439	205.931919540227	235.944508240279	252.694752014963	215.235264478633	203.250813933965	203.852006853126	263.58341490177	239.435323129772
KIFC1	na	36.5388757942219	37.0933654903952	36.3682663999009	43.7139959786126	42.626860040277	34.3338777083959	33.5878608403367	35.6750932764182	44.7623010963419	45.3567544288416
AL671277.2	na	0.770520133285478	0.938083005025801	0.774616962724193	1.07103256934895	0.946422292190874	1.60224762639181	1.95657441788369	1.46827413929641	1.20979192152276	1.0952088912876
AL109615.3	na	0.648859059608824	0.625388670017201	0.426039329498306	0.595018094082749	0.30285513350108	2.09818141551308	2.14291483863452	1.98415424229245	0.453671970571033	0.377658238375034
AC079922.2	na	2.23045301740533	2.22794713693628	2.32385088817258	2.2214008845756	1.96855836775702	3.47153652384892	2.37584036457305	4.00799156943074	2.07932986511724	2.34148107792521
FAM200B	na	6.81302012589265	9.73261117714269	6.8166292719729	7.77490309601458	7.9120903627157	8.58346942709898	7.91946788191018	8.33344781762827	9.37588739180135	9.97017749310091
FAM21FP	na	0.567751677157721	0.898996213149726	0.658424418315564	1.2693719340432	0.605710267002159	0.915570072223891	1.02487231412955	0.833344781762827	0.793925948499308	1.20850636280011
LINC00674	na	2.51432885598419	2.61881505569703	3.33085293971403	2.97509047041374	4.20211497732748	3.85302405394221	3.40071267870261	3.5714776361264	5.33064565420964	5.32498116108798
NALT1	na	1.09494966308989	0.859909421273651	0.929540355269031	0.515682348205049	0.757137833752699	0.686677554167918	1.25779784006809	0.793661696916979	0.567089963213791	0.528721533725048
PRKCQ-AS1	na	1.98713087005202	1.68073205067123	2.36258173630879	2.73708323278064	2.42284106800864	2.63226395764369	2.09632973344681	2.50003434528848	4.57452570325792	3.85211403142535
LINC00649	na	1.05439597186434	1.17260375628225	1.12319459595008	1.30903980698205	1.17356364231668	0.95371882523322	0.885116998566432	1.26985871506717	1.17198592397517	1.58616460117514
AL357079.1	na	1.05439597186434	0.469041502512901	0.735886114587983	0.991696823471248	0.794994725440334	0.610380048149261	0.60560636744019	0.674612442379432	0.982955936237238	0.944145595937586
MTCO1P12	na	4524.98086694703	3509.17308784214	3588.18069473101	4172.58421869175	3691.84193426985	3609.21537345959	3773.34693509907	3658.66137353273	3885.77603993599	3975.49497790247
FLG-AS1	na	2.6765436208864	3.32237730946638	2.0140041030829	1.6660506634317	1.96855836775702	11.1012871257147	9.4101912479168	9.2461587690828	1.05856793133241	0.944145595937586
PTENP1	na	7.58354025917812	8.52092062898436	8.21093980487644	6.78320627254334	6.77638361208666	11.4446259027986	9.64311677385534	12.4604886415966	7.48558751442205	6.91114576226313
AL627309.1	na	1.3382718104432	1.48529809129085	1.23938714035871	1.07103256934895	1.02213607556614	4.08191657199818	2.74852120607471	2.34130200590509	1.66346389209379	1.20850636280011
AC138035.1	na	11.4766946168311	10.5534338065403	9.2566727045541	12.9713944510039	10.8649279143512	15.7554349928528	23.3391376990412	16.5875294655649	11.1527692765379	9.13932936867583
AC009133.1	na	0.689412750834375	0.742649045645426	0.542231873906935	1.1107004422878	1.32499120906722	0.64852880115859	0.931702103754139	0.873027866608676	0.907343941142066	1.17074053896261
AL355574.1	na	1.86546979637537	1.60255846691908	1.70415731799322	1.4280434257986	1.89284458438175	1.41150386134517	2.14291483863452	2.06352041198414	2.26835985285517	2.2281836064127
SPATA3-AS1	na	6.40748321363713	6.56658103518061	7.16520690519878	5.75184157613324	7.41995077077645	6.02750297547395	5.96289346402649	6.74612442379432	6.95630354875584	7.21327235296316
AC009244.1	na	1.2571644279921	1.7198188425473	1.70415731799322	2.85608685159719	1.93070147606938	1.67854513241047	1.25779784006809	1.50795722414226	2.49519583814068	2.03935448722519
LRRC37A2	na	14.1126845464919	19.269788394905	17.1577657243409	16.9381817448889	16.9977443677481	25.635962022269	22.2676802797239	21.5082319864501	16.7858629111282	16.881323255364
RPL9P7	na	53.7741945650812	65.0404216817889	61.3109325996199	70.2518029747032	73.1395147405107	60.2368810017302	61.2594133218346	58.8103317415481	78.4852509087887	65.6747676534185
GOLGA2P5	na	4.42035234358511	6.52749424330453	4.8413560170262	6.02951668670519	5.82996131989578	4.15821407801684	2.84169141645012	3.96830848458489	3.93182374494895	3.62551908840033
AC078993.1	na	11.9633389115377	9.69352438526661	9.72144288218862	4.44280176915119	4.95925281108018	0	0	0	0	0
TMEM250	na	55.8829865088099	44.8325502818581	48.0649825370362	49.3865018088682	53.2646466045024	68.5533091577639	69.9242428867481	70.5168417710735	58.9017441791391	57.6684129998677
NSA2P7	na	0.567751677157721	0.586301878141126	0.697155266451774	0.753689585838148	0.870708508815604	0.801123813195905	0.838531893378725	1.03176020599207	0.756119950951722	1.0952088912876
SLC35E1P1	na	0.567751677157721	0.820822629397576	0.154923392544839	0.515682348205049	0.567853375314524	1.06816508426121	1.25779784006809	0.833344781762827	0.491477968118619	0.566487357562552
SNORD4A	na	1.66270134024761	1.0944301725301	0.968271203405241	1.07103256934895	1.43856188413013	1.79299139143845	1.11804252450497	0.952394036300374	1.6256578945462	1.28403801047512
SCARNA12	na	2.23045301740533	2.38429430444058	1.78161901426564	1.9040579010648	1.66570323425594	1.83114014444778	2.04974462825911	1.8651049877549	1.85249387983172	1.77499372036266
SNORD19B	na	0.608305368383272	0.820822629397576	0.813347810860402	1.07103256934895	0.567853375314524	1.03001633125188	0.791946788191018	0.952394036300374	0.567089963213791	0.566487357562552
SNORD10	na	1.13550335431544	0.547215086265051	1.78161901426564	1.5073791716763	1.5142756675054	1.03001633125188	1.16462762969267	1.15080946052962	0.718313953404136	0.830848124425076
SNORD5	na	0.689412750834375	1.36803771566263	1.51050307731218	1.3487076799209	1.28713431737959	1.7166938854198	1.25779784006809	1.19049254537547	1.13417992642758	0.793082300587572
NCK1-DT	na	0.770520133285478	1.4071245075387	1.27811798849492	1.4280434257986	1.17356364231668	1.29705760231718	2.04974462825911	1.07144329083792	1.13417992642758	1.39733548198763
AC008026.1	na	3.81204697520184	2.57972826382095	3.83435396548475	3.33210132686339	3.17997890176134	3.92932155996087	4.42558499283216	5.00006869057697	4.6123317008055	4.64519633201292
TXNDC5	na	387.652734425047	373.786990710906	395.480690318837	348.958278243063	340.522740730276	300.802917478558	284.2157267502	290.757962665535	352.692151121431	343.895591864306
CASTOR1	na	1.86546979637537	1.52438488316693	2.24638919190016	1.6660506634317	1.58998945088067	3.54783402986758	3.54046799426573	4.20640699365999	2.53300183568827	2.56807602095023
RNF103	na	11.8011241466355	10.6706941821685	12.3164097073147	13.3680731803924	11.3949243979781	9.5371882523322	9.54994656347992	9.64298961754129	7.56119950951722	7.89305718203822
RBM14	na	54.8691442281711	41.6274333480199	44.5792062047773	51.3302275828718	45.8068389420383	49.7078251711554	62.1911154255888	62.262760123137	62.5311199437074	73.0391033017316
ATP6V1B1-AS1	na	0.729966442059926	1.01625658877795	0.426039329498306	1.1900361881655	1.47641877581776	1.52595012037315	1.16462762969267	1.46827413929641	2.53300183568827	3.17232920235029
LINC01119	na	2.06823825250313	2.11068676130805	1.39431053290355	0.872693204654698	1.43856188413013	1.06816508426121	1.16462762969267	0.912710951454525	0.491477968118619	0.679784829075062
ALKBH6	na	7.34021811182482	5.58941123827873	5.88708891670387	6.70387052666564	8.10137482115388	4.61599911412879	6.52191472627897	5.515948793573	8.4307374531117	11.027620560551
PCDHA13	na	3.12263422436746	1.83707921817553	2.44004343258121	3.25276558098569	3.55854781863769	0.95371882523322	0.60560636744019	1.03176020599207	2.07932986511724	2.03935448722519
Z68871.1	na	1.70325503147316	1.8761660100516	1.85908071053806	1.9040579010648	1.36284810075486	2.06003266250376	1.53730847119433	1.7063726483715	1.43662790680827	1.66169624885015
AP001469.3	na	4.46090603481066	5.74575840578303	3.95054650989338	4.76014475266199	5.07282348614308	3.12819774676496	4.0063190461428	4.96038560573112	3.28912178663999	3.92764567910036
AC007405.3	na	33.0107046575989	28.4551844857826	29.8614839130176	30.8616051464252	28.5062394407891	36.5846541359463	34.5195629440908	35.992557955185	15.0089810263917	14.7286712966263
AC011979.1	na	2.02768456127757	2.8142490150774	2.47877428071742	3.09409408923029	2.95283755163553	2.70856146366234	3.16778715276407	3.33337912705131	4.15865973023447	4.00317732677536
CASTOR3	na	3.93370804887849	5.47215086265051	3.44704548412266	4.48246964209004	4.61854078589146	1.94558640347577	1.90998931269598	1.8651049877549	2.30616585040275	2.90796843548776
RPS14P8	na	1.29771811921765	0.938083005025801	1.00700205154145	0.991696823471248	1.17356364231668	1.18261134328919	1.3509680504435	1.38890796960471	0.907343941142066	1.0952088912876
AC004951.2	na	9.81399327658345	7.89553195896716	8.4433248936937	10.2343112182233	11.4327812896658	11.5590721618266	11.6462762969267	11.7858761992171	10.6612913084193	10.9143230890385
KMT2E-AS1	na	1.09494966308989	1.28986413191048	1.70415731799322	1.1900361881655	1.28713431737959	1.56409887338248	1.53730847119433	1.34922488475886	1.8902998773793	2.56807602095023
STPG4	na	3.08208053314191	2.69698863944918	3.52450718039508	2.53874386808639	2.87712376826026	3.81487530093288	3.58705309945343	2.50003434528848	1.92810587492689	2.49254437327523
GUSBP4	na	1.17605704554099	1.17260375628225	0.464770177634516	0.634685967021599	1.13570675062905	1.06816508426121	0.838531893378725	1.26985871506717	0.793925948499308	0.717550652912565
PSMD6-AS2	na	0.811073824511029	1.7198188425473	1.35557968476734	0.872693204654698	0.605710267002159	0.610380048149261	0.931702103754139	0.833344781762827	0.756119950951722	0.528721533725048
AL157392.3	na	1.78436241392426	1.7198188425473	2.71115936953467	1.62638279049285	2.08212904281992	3.9674703129702	3.30754246832719	2.81749902405527	2.04152386756965	2.07712031106269
NME1	na	170.528271603444	158.770548600617	161.352713335449	163.709311618634	163.844627224084	93.0829573427623	97.8287208941846	110.874539059302	166.80006117995	177.537137860104
TNFSF12	na	14.4371140762963	11.2569960603096	12.1227554666336	15.3117989543961	13.5906241158609	4.7685941261661	5.26411688621088	4.88101943603942	8.09048347518342	8.68613948262579
CDRT4	na	5.96139261015607	5.78484519765911	7.51378453842467	6.50553116197139	7.60923522921462	12.0168571979386	11.6928614021144	10.3572851447666	7.3343635242317	7.02444323377564
TLR9	na	2.63598992966085	1.75890563442338	2.09146579935532	0.436346602327349	0.794994725440334	0.686677554167918	0.326095736313949	0.555563187841885	0.0378059975475861	0.11329747151251
AC017116.1	na	1.4193791928943	1.68073205067123	2.0140041030829	0.555350221143899	0.378568916876349	1.25890884930785	1.16462762969267	0.714295527225281	0.491477968118619	0.604253181400055
WBP1	na	19.9118623917458	15.8692375016865	16.7317263948426	19.6355971047307	19.7991543526331	15.3739474627595	12.4848081903055	11.7858761992171	14.5553090558206	18.0898296181641
MRPS17	na	28.5497986227882	32.4811240490184	29.0868669502934	30.6235979087921	29.4148048412924	32.5408863169575	32.0505523691424	32.2623479796752	36.9742656015392	38.558906138091
RPL21P39	na	11.5578019992822	11.9214715222029	12.5487947961319	12.7730550863097	12.9849138488588	14.9161624266476	14.9072336600662	15.2779876656518	15.2736230092248	15.8238801879139
RPS4XP22	na	1.05439597186434	0.625388670017201	0.735886114587983	0.595018094082749	0.529996483626889	0.495933789121274	0.559021262252483	0.555563187841885	0.718313953404136	1.20850636280011
GET4	na	45.7851173936476	43.0345578555586	45.1214380786842	41.2149199834651	44.898273541535	54.5145680503309	56.1816368563746	55.5563187841885	59.733476125186	60.1231915493055
PARGP1	na	4.78533556461507	6.48840745142846	5.65470382788661	5.23615922792819	5.18639416120599	7.43900683681912	7.54678704040852	7.34137069648205	5.7087056296855	4.68296215585043
C1ORF226	na	10.0978691151623	7.07470932956958	7.82363132351435	6.58486690784909	6.85209739546193	22.9655493116159	23.4323079094166	23.9289001620469	10.1698133403007	9.21486101635084
ADSL	na	79.6474495669831	75.007553610188	79.0883918941401	74.4565975062213	85.3294338639292	79.3112575063946	78.8685830827878	78.4137756553975	91.6795440528963	87.2012872407954
AL627309.2	na	0.729966442059926	2.22794713693628	0.387308481362096	0.912361077593548	0.946422292190874	0.991867578242549	0.931702103754139	1.50795722414226	0.604895960761378	0.490955709887545
PRKAG2-AS1	na	8.92181206962132	6.95744895394136	7.28139944960741	8.44925693597503	6.47352847858558	6.18009798751127	6.84801046259292	6.54770899956507	7.71242349970756	7.96858882971323
AC104389.5	na	3.04152684191636	3.4396376850946	2.67242852139846	3.80811580212959	3.06640822669843	2.2507764275504	2.42242546976076	1.98415424229245	2.49519583814068	2.1904177825752
AC091390.4	na	6.56969797853934	7.50466404020641	7.32013029774362	6.22785605139944	7.154952528963	10.6435020896027	9.13068061679056	8.49218015701167	7.71242349970756	6.30689258086307
LINC00888	na	2.59543623843529	2.85333580695348	3.36958378785024	3.37176919980224	3.86140295213876	2.86115647569966	2.23608504900993	2.69844976951773	2.9866738062593	3.96541150293786
AC104563.1	na	1.01384228063879	0.781735837521501	1.08446374781387	1.5073791716763	0.719280942065064	0.534082542130603	0.652191472627897	1.23017563022132	0.982955936237238	1.39733548198763
AMY2B	na	0.608305368383272	1.17260375628225	0.774616962724193	1.586714917554	1.43856188413013	0.991867578242549	0.885116998566432	0.992077121146223	1.05856793133241	1.01967724361259
LY6G5B	na	5.67751677157721	5.12036973576583	3.2146603953054	5.23615922792819	4.50497011082856	4.38710659607281	5.3572870965863	4.28577316335168	3.8184057523062	4.3430697413129
PSMB9	na	0.608305368383272	0.664475461893276	0.232385088817258	1.0313646964101	0.643567158689794	0.457785036111946	0.698776577815604	0.396830848458489	2.15494186021241	2.53031019711273
RPSAP12	na	110.630469663304	74.7730328589316	86.1374062549302	84.3735657409338	70.2623909722505	86.7121155902044	90.0955934330252	102.144260393215	101.395685422626	100.381559760084
BMS1P3	na	0.527197985932169	0.742649045645426	0.619693570179354	0.793357458776998	1.28713431737959	3.81487530093288	2.79510631126242	2.46035126044263	1.20979192152276	1.28403801047512
RPL12P28	na	1.54104026657096	1.7198188425473	2.09146579935532	0.436346602327349	0.757137833752699	1.56409887338248	1.30438294525579	1.26985871506717	0.86953794359448	0.868613948262579
PCDHGC3	na	0.364983221029963	0.508128294388976	0.580962722043145	1.1107004422878	1.21142053400432	0.95371882523322	0.698776577815604	0.476197018150187	0.264641982833103	0.566487357562552
SMKR1	na	5.55585569790055	5.35489048702228	4.99627940957104	5.47416646556129	6.01924577833396	6.29454424653925	6.0560636744019	7.85725079947809	5.74651162723309	5.21168368957547
AC080013.1	na	2.31156039985643	1.48529809129085	1.43304138103976	2.49907599514755	1.96855836775702	1.52595012037315	2.09632973344681	2.06352041198414	1.66346389209379	1.66169624885015
AL512306.2	na	0.0405536912255515	0.195433959380375	0.309846785089677	0.1586714917554	0.378568916876349	1.10631383727054	1.07145741931726	0.873027866608676	0.264641982833103	0.226594943025021
COX19	na	84.4327851315982	81.6913950209969	83.2325926447145	61.4058673093397	66.9688413954262	108.647648570568	106.586720669473	109.564997259389	74.0619491957212	69.6024133325188
BX664727.3	na	1.54104026657096	1.28986413191048	1.35557968476734	2.69741535984179	2.19569971788283	1.25890884930785	1.90998931269598	1.07144329083792	2.49519583814068	2.56807602095023
TCAM1P	na	3.73093959275073	4.29954710636826	4.33785499125548	4.83948049853969	5.18639416120599	3.16634649977429	2.56218078532388	3.37306221189716	1.81468788228413	2.03935448722519
RN7SKP241	na	1.3382718104432	1.48529809129085	1.5879647735846	0.991696823471248	1.32499120906722	0.610380048149261	0.60560636744019	0.555563187841885	1.17198592397517	0.453189886050041
ACAD11	na	15.3292952832585	15.5956299585539	19.4816166125134	16.1051564131731	16.8841736926852	31.3582749736683	32.0505523691424	27.1035469497148	12.8918451637269	13.5956965815012
RPS2P5	na	268.789865442955	264.383060249772	274.601713285726	272.47861921696	278.929577954494	273.755451594944	288.594726637844	301.869226422373	338.212454060705	320.254186142029
PPIL3	na	8.31350670123805	9.49809042588624	9.79890457846104	12.4557121027989	11.1299261561647	10.2620145595094	10.2487231412955	9.72235578723299	10.0185893501103	11.178683855901
RPL23AP7	na	7.42132549427592	8.16913950209969	8.13347810860402	6.10885243258289	5.60281996976997	8.7360644391363	8.89775509085202	8.17471547824488	6.76727356101791	5.89146851865054
RPL13P5	na	1.45993288411985	1.7198188425473	1.5879647735846	1.0313646964101	1.5142756675054	1.94558640347577	1.07145741931726	1.74605573321735	1.02076193378482	1.32180383431262
AC010343.1	na	0.973288589413235	1.01625658877795	1.04573289967766	1.1900361881655	0.681424050377429	0.686677554167918	1.07145741931726	1.11112637568377	1.70126988964137	1.17074053896261
MTATP8P1	na	40.6753522992281	31.1130863333557	40.8997756318374	68.5460844383327	42.2861480150882	38.988025575534	71.8808173046318	47.540335645327	53.3820685371916	46.7918557346668
FOXO3B	na	21.1284731285123	19.6606563136658	20.2949644233739	21.8569979893063	19.1555871939433	23.2707393356906	23.7118185405428	19.4050284896201	21.0201346364579	18.2408929135142
LINC00973	na	2.18989932617978	3.5959848525989	3.56323802853129	2.1420651386979	2.04427215113229	0.0762975060186576	0.0931702103754139	0.0396830848458489	0.0378059975475861	0.0377658238375034
SETP14	na	4.58256710848732	5.08128294388976	4.8413560170262	5.43449859262244	5.03496659445545	5.49342043334335	5.86972325365107	5.63499804811055	4.68794369590068	5.4382786326005
AL031428.1	na	1.58159395779651	2.3452075125645	1.23938714035871	2.0627293928202	1.17356364231668	2.21262767454107	2.79510631126242	2.22225275136754	1.81468788228413	2.37924690176272
ISY1	na	16.2214764902206	17.9799242629945	17.4676125094305	19.1199147565257	17.6791684181255	20.9055166491122	19.9384250203386	22.063795174292	24.9897643789544	25.7940576810148
PNMA2	na	2.10879194372868	2.11068676130805	2.98227530648814	3.64944431037419	2.87712376826026	4.19636283102617	4.19265946689362	5.19848411480621	5.14161566647171	4.4186013889879
AL139287.1	na	1.05439597186434	1.01625658877795	1.08446374781387	0.595018094082749	0.757137833752699	1.29705760231718	1.39755315563121	1.15080946052962	0.453671970571033	0.264360766862524
AC010655.2	na	8.71904361349357	9.84987155277091	10.5735215411852	8.33025331715848	10.789214130976	9.57533700534153	7.08093598853145	6.50802591471922	9.86736535991997	9.55475343088837
PCDHGC5	na	0.405536912255515	0.508128294388976	0.580962722043145	1.15036831522665	1.21142053400432	0.95371882523322	0.698776577815604	0.476197018150187	0.264641982833103	0.566487357562552
TMEM189	na	60.4249999260717	50.2656143526325	51.9767981987933	39.4298657012168	40.2040189722683	34.4864727204332	33.4946906299613	36.5878042278727	41.8134332876302	36.8972098892409
RDH14	na	9.04347314329798	8.87270175586904	7.90109301978677	8.80626779242468	9.04779711334475	10.0331220414535	8.52507424935037	8.33344781762827	8.46854345065929	9.36592431170085
AC093627.4	na	8.07018455388474	8.67726779648866	8.17220895674023	9.95663610765133	10.7135003476007	6.18009798751127	5.03119136027235	5.95246272687734	9.45149938689652	11.2164496797385
KRTAP4-7	na	2.8387583857886	2.3452075125645	2.67242852139846	2.1420651386979	2.15784282619519	0	0	0	0	0
LINC00886	na	0.648859059608824	0.273607543132525	0.464770177634516	0.952028950532398	0.567853375314524	1.7166938854198	1.3509680504435	0.555563187841885	0.302447980380689	0.415424062212538
NDUFB2-AS1	na	0.932734898187684	0.742649045645426	0.890809507132822	0.952028950532398	1.09784985894141	1.22076009629852	1.30438294525579	1.82542190290905	0.982955936237238	1.24627218663761
PLCXD2	na	20.8040435987079	21.341388364337	21.9991217413671	17.3348604742774	15.5213255919303	5.95120546945529	5.45045730696171	5.95246272687734	2.75983782097379	2.56807602095023
RPL15P2	na	2.31156039985643	1.2507773400344	1.00700205154145	1.15036831522665	1.05999296725378	1.33520635532651	0.978287208941846	1.8651049877549	1.02076193378482	1.43510130582513
AL645465.1	na	7.86741609775699	9.73261117714269	7.70743877910572	10.1946433452844	9.27493846347056	11.597220914836	10.5748188776095	9.68267270238714	10.6612913084193	10.6877281460135
MIF	na	329.052650604125	237.491347439032	259.651605905149	284.616988336248	282.374555098069	154.502449687782	165.749804257861	177.224656921561	281.91932371235	306.77178703204
HOXA11-AS	na	1.86546979637537	1.83707921817553	2.47877428071742	2.02306151988135	1.81713080100648	2.59411520463436	2.56218078532388	3.33337912705131	2.26835985285517	2.00158866338768
AC114490.1	na	1.3382718104432	1.0944301725301	1.00700205154145	2.02306151988135	2.04427215113229	2.5178176986157	2.51559568013617	2.34130200590509	2.04152386756965	1.73722789652516
TPM3P9	na	0.689412750834375	1.60255846691908	1.31684883663113	1.78505428224825	0.984279183878509	0.991867578242549	1.30438294525579	1.26985871506717	1.20979192152276	2.26594943025021
AP000873.1	na	1.54104026657096	1.64164525879515	1.5879647735846	1.3487076799209	1.55213255919303	1.44965261435449	1.44413826081892	1.74605573321735	1.43662790680827	1.51063295350014
AC004951.3	na	0.892181206962132	1.17260375628225	1.93654240681048	1.1900361881655	1.81713080100648	1.94558640347577	1.63047868156974	2.0238373271383	1.02076193378482	0.793082300587572
NSUN6	na	8.07018455388474	7.81735837521501	8.0172855641954	9.63929312414053	8.97208332996948	10.0331220414535	9.73628698423075	8.61122941154922	7.67461750215998	7.43986729598818
RPL5P1	na	1.01384228063879	0.898996213149726	0.774616962724193	0.634685967021599	0.946422292190874	1.06816508426121	0.698776577815604	1.03176020599207	1.43662790680827	1.17074053896261
AC093019.2	na	1.74380872269871	1.95433959380375	2.28512004003637	2.18173301163675	2.11998593450756	1.94558640347577	1.95657441788369	2.06352041198414	2.23055385530758	1.77499372036266
CYP51A1P1	na	1.05439597186434	1.21169054815833	1.08446374781387	0.912361077593548	0.416425808563984	1.10631383727054	0.978287208941846	1.30954179991301	0.831731946046894	1.51063295350014
HLA-DOB	na	1.05439597186434	1.36803771566263	1.23938714035871	1.5073791716763	1.28713431737959	1.52595012037315	1.3509680504435	1.50795722414226	1.43662790680827	2.1526519587377
YAE1	na	5.5964093891261	5.82393198953518	6.08074315738491	6.66420265372679	7.00352496221246	9.91867578242549	8.10580830266101	9.36520802362035	8.12828947273101	7.55316476750069
CRCP	na	62.9393287820559	66.0957650624429	62.7052431325234	55.2970148767568	54.8924929470707	102.009765546945	98.1082315253108	100.715669338765	64.4970318161819	61.0295713214056
CDRT1	na	0.405536912255515	0.625388670017201	0.503501025770725	0.19833936469425	0.416425808563984	4.7685941261661	4.47217009801987	4.52387167242678	0.982955936237238	1.1329747151251
AL603962.1	na	1.29771811921765	1.01625658877795	2.0140041030829	1.8247221551871	1.85498769269411	3.01375148773698	2.701936100887	2.57940051498018	2.49519583814068	2.07712031106269
RPL36A	na	278.928288249343	337.084493139271	304.540658895016	329.798695613598	362.593308584168	302.748503882033	269.774344142011	290.281765647385	381.802769233072	367.197105172046
PMS2P11	na	3.16318791559301	2.89242259882955	2.47877428071742	2.26106875751445	2.95283755163553	2.21262767454107	3.02803183720095	4.56355475727263	3.02447980380689	3.66328491223783
PDXP	na	61.6821643540638	51.1646105657822	56.353384038185	46.6890864490264	49.9332401359905	31.7016137507522	31.8642119483915	32.5401295735961	38.2218635206095	36.2174250601658
RPP21	na	29.0769966087204	21.849516658726	23.8969333000413	26.4584712502129	25.7805432392794	18.5402939625338	22.4540207004747	24.6431956892722	29.2996480993792	28.7020261165026
CD302	na	11.841677837861	12.6641205678483	13.4008734551285	17.6522034577882	15.2563273501169	9.61348575835086	9.54994656347992	10.1191866356915	11.9088892274896	14.3887788820888
EGFL8	na	3.81204697520184	3.51781126884675	3.2146603953054	4.08579091270154	3.44497714357478	3.66228028889557	3.58705309945343	3.6508438058181	3.55376376947309	3.17232920235029
EEF1A1P25	na	13.2610570307553	8.13005271022361	8.21093980487644	10.7896614393672	9.50207981359637	8.88865945117361	10.015797615357	10.6747498235334	13.1186811490124	11.0653863843885
RPL7P19	na	0.973288589413235	1.13351696440618	0.503501025770725	1.15036831522665	0.870708508815604	1.52595012037315	0.791946788191018	1.46827413929641	0.982955936237238	0.642019005237559
ATP5MF	na	105.682919333787	93.0265646650586	92.4505345011324	99.1696823471248	101.910752423113	74.4663658742098	73.5578810913892	83.2947950914369	132.547827401837	149.137238334301
HSPA8P9	na	1.05439597186434	0.938083005025801	0.774616962724193	1.1900361881655	0.984279183878509	0.686677554167918	1.53730847119433	0.952394036300374	1.17198592397517	0.830848124425076
ARHGAP8	na	47.8533556461507	48.3503615507048	44.1918977234152	33.7573598709613	37.0618969621946	38.3776455273848	39.7836798303017	37.6592475187106	33.8741738026371	35.3488111119032
AC244197.3	na	70.6039764236851	65.7439839355582	68.0113693271841	70.6881495770306	58.4510407657084	45.1681235630453	45.8863286098913	42.6196331244417	43.8171511576523	45.0923936619791
PSMC1P1	na	28.7120133876904	35.2562862722197	34.8190324744525	39.5092014470945	41.0747274810839	36.317612864881	37.5010096761041	33.889354458355	43.8549571551999	49.813121641667
GUSBP2	na	3.04152684191636	3.24420372571423	3.33085293971403	3.68911218331304	4.58068389420383	2.82300772269033	3.07461694238866	3.09528061797622	4.0830477351393	2.94573425932527
ARPC4	na	111.684865635169	95.332685385747	94.6969236930326	92.9814941686642	87.6765611485625	87.0936031202977	89.1638913292711	90.7948981273023	98.2955936237238	97.7757179152964
AC018475.1	na	4.78533556461507	7.03562253769351	4.72516347261758	6.42619541609369	6.58709915364848	6.7523292826512	6.61508493665438	6.86517367833186	7.63681150461239	6.23136093318807
CORT	na	1.5004865753454	1.4071245075387	1.66542646985701	2.02306151988135	2.11998593450756	0.724826307177247	1.67706378675745	1.19049254537547	1.81468788228413	1.47286712966263
UBQLN4P1	na	10.6250671010945	8.05187912647146	9.29540355269031	7.89390671483113	7.60923522921462	5.53156918635268	4.84485093952152	4.92070252088527	7.59900550706481	8.23294959657575
ARPC1A	na	117.281275024295	108.34858708048	122.00217162906	127.333872133708	123.867749601942	82.2868602411222	97.92189110456	97.8188041450176	124.948821894772	128.894756757399
TMEFF1	na	2.31156039985643	3.5959848525989	2.67242852139846	2.85608685159719	2.91498065994789	2.32707393356906	2.42242546976076	1.15080946052962	1.17198592397517	1.43510130582513
AP001062.3	na	4.1770301962318	3.9086791876075	2.98227530648814	4.20479453151809	4.23997186901511	3.81487530093288	3.3541275735149	4.00799156943074	4.87697368363861	3.70105073607534
RPL7AP30	na	5.39364093299835	6.29297349204808	4.72516347261758	6.10885243258289	5.48924929470707	4.99748664422207	5.82313814846337	6.07151198141489	5.59528763704274	5.96700016632554
RPSAP52	na	4.66367449093842	4.88584898450938	5.34485704279693	2.53874386808639	3.25569268513661	1.22076009629852	1.81681910232057	1.23017563022132	0.415865973023447	0.793082300587572
LINC00893	na	0.608305368383272	0.351781126884675	1.04573289967766	0.833025331715848	1.02213607556614	0.64852880115859	0.745361683003311	0.595246272687734	0.642701958308964	0.566487357562552
AC092620.1	na	2.71709731211195	4.14319993886396	3.67943057293992	3.21309770804684	2.30927039294573	2.59411520463436	2.51559568013617	2.46035126044263	2.79764381852137	2.41701272560022
ATP5PO	na	65.5753187117167	61.1708292860574	68.1275618715928	77.9870381977789	75.1080731082677	66.2643839772041	69.9242428867481	69.0485676317771	89.4867961951363	88.1831986605705
PLEKHO2	na	11.7200167641844	10.6316073902924	11.1932151113646	6.62453478078794	8.40422995465496	2.89930522870899	3.72680841501655	2.34130200590509	3.51595777192551	3.81434820758785
C8ORF58	na	8.47572146614026	7.07470932956958	7.70743877910572	6.58486690784909	6.88995428714956	2.70856146366234	2.0031595230714	2.30161892105924	3.17570379399723	3.09679755467528
AL627309.5	na	10.4222986449667	8.79452817211689	9.72144288218862	10.7896614393672	9.35065224684583	16.8617488301233	12.0655422436161	15.1589384111143	9.64052937463445	8.38401289192576
PISD	na	63.3854193855369	52.610821865197	57.6702328748162	49.0294909524185	48.8353902770491	54.9342043334335	56.2282219615623	55.5166356993427	45.5184210472937	41.8822986357913
PWP2	na	111.725419326394	105.299817314146	100.971321091099	90.9584326487829	91.4243934256384	78.5101336931987	79.800285186542	78.9296557583935	89.9026621681597	97.0959330862213
AC079447.1	na	28.7120133876904	35.9989353178651	32.9599517639144	32.5673236827958	33.3140646851188	39.8654468947486	39.0383181472984	38.6910077247027	39.2048194568468	35.4998744072532
PI4KA	na	110.873791810658	112.374526643716	110.15053209938	124.953799757377	124.170604735443	102.925335619169	107.937688719917	103.414119108282	118.143742336207	116.167674124161
PRR34-AS1	na	0.567751677157721	0.703562253769351	0.271115936953467	0.476014475266199	1.09784985894141	0.724826307177247	0.698776577815604	0.714295527225281	1.02076193378482	1.17074053896261
HYPK	na	19.709093935618	22.2794713693628	20.5273495121911	25.6254459184971	27.2191051234095	12.9705760231718	14.7208932393154	16.1113324474147	22.4189565457186	23.4148107792521
RPL7AP6	na	110.508808589628	89.1178854774511	94.774385389305	88.2213494160022	87.4115629067491	83.9654053735327	99.505784680942	110.993588313839	109.145914919881	111.03152208226
AC211429.1	na	11.4766946168311	11.3742564359378	11.7741778334077	8.52859268185273	9.16136778840766	11.1012871257147	11.6928614021144	10.7937990780709	10.0563953476579	10.8387914413635
MUC20-OT1	na	31.3480033173513	32.5983844246466	34.3929931449542	29.9492440688317	28.3926687657262	30.633448666491	27.4386269555594	28.9686519374697	28.6191401435227	28.7775577641776
AMACR	na	5.19087247687059	4.29954710636826	5.42231873906935	7.45756011250378	7.68494901258989	5.37897417431536	5.63679772771254	5.91277964203149	7.67461750215998	9.78134837391339
MTFP1	na	30.2530536542614	24.7810260494316	25.9109374031242	25.6651137914359	27.8626722820993	23.9574168898585	25.6683929584265	23.7304847378177	35.5376376947309	34.3668996921281
SNHG3	na	29.928624124457	25.6018486788292	29.0868669502934	37.1291290707635	32.1783579344897	51.0048827734726	50.6380093390374	52.1435734874455	42.1914932631061	48.6046152788669
AC000041.1	na	5.79917784525386	7.73918479146286	6.97155266451774	7.37822436662609	6.88995428714956	5.53156918635268	5.31070199139859	6.03182889656904	6.20018359780412	7.6664622390132
CRYZL2P	na	0.973288589413235	0.938083005025801	1.12319459595008	1.1900361881655	0.681424050377429	0.495933789121274	0.512436157064776	1.11112637568377	0.756119950951722	1.39733548198763
ARFGAP3	na	39.9048321659426	46.7478030837858	47.1354421817671	39.0331869718283	40.1661620805807	46.4651811653625	45.3273073476389	45.2387167242678	41.3219553195116	39.1631593194911
BGLAP	na	1.78436241392426	1.64164525879515	1.04573289967766	0.952028950532398	1.66570323425594	0.801123813195905	0.60560636744019	0.714295527225281	1.24759791907034	0.642019005237559
C22ORF39	na	99.1132213552478	94.0037344619605	90.6301846387306	88.6576960183296	92.5601001762674	92.2818335295664	96.4311677385534	98.3346842480136	102.983537319625	101.627831946722
AC092597.1	na	1.01384228063879	0.938083005025801	0.774616962724193	1.38837555285975	1.13570675062905	0.762975060186576	1.30438294525579	1.46827413929641	1.58785189699862	1.32180383431262
AC108488.1	na	0.364983221029963	0.469041502512901	0.309846785089677	0.396678729388499	0.416425808563984	1.60224762639181	1.02487231412955	0.833344781762827	1.05856793133241	0.642019005237559
BMS1P4-AGAP5	na	16.0592617253184	15.9864978773147	16.3831487616167	19.5165934859142	20.32915083626	25.4452182572223	29.8610524253201	25.2384419619599	19.6591187247448	18.0520637943266
STAG3L5P	na	13.017734883402	11.1788224765575	12.0452937703612	12.6143835945543	12.6820587153577	21.0199629081402	20.4974462825911	20.6748872046873	13.0430691539172	12.9159117524262
AC073861.1	na	10.7467281747711	10.9833885171771	9.95382797100588	12.8920587051262	11.8870639899174	9.95682453543482	11.3667656658005	11.8652423689088	15.34923500432	15.1818611826764
BMS1P4	na	3.20374160681857	3.83050560385535	3.79562311734854	5.59317008437784	6.39781469521031	8.16383314399636	8.85116998566432	7.73820154494054	5.67089963213791	4.72072797968793
EIF6	na	145.912181029534	129.846322612321	130.677881611571	123.684427823334	133.104831173724	131.651346635194	140.221166614998	129.128758088392	148.842212344846	155.330833443652
AL590705.3	na	3.00097315069081	3.04876976633385	2.28512004003637	3.13376196216914	2.72569620150972	3.39523901783026	3.3541275735149	2.81749902405527	2.60861383078344	2.34148107792521
AC096536.2	na	2.14934563495423	1.7198188425473	2.36258173630879	2.02306151988135	1.5142756675054	1.29705760231718	1.90998931269598	1.19049254537547	0.907343941142066	0.830848124425076
PCDHGC4	na	0.364983221029963	0.508128294388976	0.580962722043145	1.1107004422878	1.21142053400432	0.95371882523322	0.698776577815604	0.476197018150187	0.264641982833103	0.566487357562552
RPL7AP11	na	4.86644294706618	4.49498106574863	3.83435396548475	4.64114113384544	3.48283403526242	3.92932155996087	5.96289346402649	5.27785028449791	4.80136168854343	4.83402545120044
AC093627.5	na	2.02768456127757	2.57972826382095	2.16892749562774	2.41974024926985	3.06640822669843	2.13633016852241	2.09632973344681	1.38890796960471	3.66718176211585	2.83243678781276
MRPL20	na	38.1204697520184	37.523320201032	37.3365376033061	41.0562484917097	42.513289365214	39.5984056236833	36.7556479931008	39.0481554883153	43.7415391625571	49.208868460267
ARPIN	na	18.1274999778215	20.325131775559	19.8301942457393	28.7592078806662	26.4619672896568	20.1043928359163	19.5657441788369	20.476471780458	22.2299265579806	24.2456589036772
LINC00960	na	10.9900503221244	10.7488677659206	11.8516395296801	10.829329312306	9.84279183878509	10.2238658065001	9.50336145829221	10.1985528053832	10.2076193378482	10.9143230890385
AC108010.1	na	4.1770301962318	5.58941123827873	5.11247195397967	5.67250583025554	5.86781821158342	9.88052702941616	7.91946788191018	8.96837717516186	4.19646572778206	4.90955709887545
AL645608.5	na	39.2559731063338	36.0771089016173	33.812030422911	31.4962911134468	34.5254852191231	19.837351564851	18.5408718647074	16.2303817019522	21.9274785775999	21.5642854112145
RPS3AP34	na	2.02768456127757	1.28986413191048	1.54923392544839	1.94372577400365	1.74141701763121	2.13633016852241	1.30438294525579	2.14288658167584	2.57080783323585	1.81275954420017
DECR2	na	24.3727684265564	18.3317053898792	19.2879623718324	24.0387310009431	27.1055344483466	19.5321615407763	20.7769569137173	19.3256623199284	30.3582160307116	30.5147856607028
GNG10	na	21.1284731285123	23.8429430444058	25.6398214661708	28.7195400077273	27.5219602569106	19.494012787767	19.239648442523	19.5637608290035	18.8273867786979	21.979709473427
AC092910.3	na	0.851627515736581	0.586301878141126	0.697155266451774	0.872693204654698	0.605710267002159	1.33520635532651	1.49072336600662	1.46827413929641	1.28540391661793	0.906379772100083
CNTF	na	0.567751677157721	0.664475461893276	1.04573289967766	1.07103256934895	0.416425808563984	1.25890884930785	0.559021262252483	1.07144329083792	0.567089963213791	0.793082300587572
RPSAP26	na	2.43322147353309	1.44621129941478	1.6266956217208	1.62638279049285	1.24927742569195	1.52595012037315	1.67706378675745	1.54764030898811	1.77688188473655	1.62393042501265
AP5Z1	na	48.1777851759551	38.7740975410664	40.9385064799736	38.0811580212959	37.1376107455699	56.9560882429279	51.5231263376039	51.9848411480621	46.1611230056026	43.2418682939414
ZNF709	na	0.892181206962132	0.938083005025801	0.619693570179354	2.0627293928202	1.17356364231668	0.762975060186576	0.885116998566432	0.793661696916979	0.945149938689652	1.01967724361259
AL591895.1	na	1.90602348760092	1.79799242629945	1.93654240681048	1.8247221551871	1.6278463425683	1.48780136736382	1.39755315563121	1.50795722414226	2.00371787002206	1.51063295350014
STRC	na	0.405536912255515	0.547215086265051	0.271115936953467	0.555350221143899	0.340712025188715	1.67854513241047	1.39755315563121	1.11112637568377	0.718313953404136	0.642019005237559
EIF4EBP3	na	11.3550335431544	8.91178854774511	9.95382797100588	11.0673365499391	12.2277760151061	11.3301796437707	11.133840139862	12.0636577931381	8.92221542123032	10.4233673791509
AC000120.2	na	0.324429529804412	0.586301878141126	0.387308481362096	1.07103256934895	0.643567158689794	0.457785036111946	0.279510631126242	0.555563187841885	0.793925948499308	1.20850636280011
MRPL33	na	11.7200167641844	12.8595545272287	12.4326022517233	13.209401688637	11.8113502065421	16.8617488301233	13.6960209251858	14.6430583081183	13.610159117131	17.5611080844391
AL162431.1	na	9.44901005555349	8.36457346148006	9.6439811859162	7.49722798544263	8.29065927959205	13.1231710352091	12.0189571384284	11.825559284063	8.4307374531117	8.61060783495078
MICAL3	na	136.544278356432	129.768149028569	130.019457193256	97.0276172084269	93.9608051687099	106.015384612925	106.819646195412	104.326830059737	88.2391982760659	81.7252427843574
AC087343.1	na	6.8535738171182	8.01279233459539	5.15120280211588	9.00460715711893	6.85209739546193	2.86115647569966	2.37584036457305	2.46035126044263	3.40253977928275	2.87020261165026
AC115223.1	na	13.5449328693342	13.2113356541134	11.4256002001818	14.3201021309248	13.7799085742991	11.8642621859013	12.1587124539915	14.5636921384266	14.9711750288441	15.0307978873264
PPAN-P2RY11	na	133.746073661869	128.048330186022	117.50939324526	94.8062163238513	104.144309032684	132.109131671306	125.267347849744	129.72400436108	104.495777221528	108.085787822935
PCDHAC2	na	3.97426174010404	2.30612072068843	3.09846785089677	4.40313389621234	4.58068389420383	0.991867578242549	0.698776577815604	1.23017563022132	2.57080783323585	2.53031019711273
PRAF2	na	36.8227516328007	30.5658712470907	30.7135625720142	35.423410534393	38.6518864130753	15.3357987097502	20.5906164929665	19.6431269986952	24.9519583814068	25.6429943856648
AGAP13P	na	1.5004865753454	0.664475461893276	0.503501025770725	1.30903980698205	1.05999296725378	2.02188390949443	0.698776577815604	0.952394036300374	0.945149938689652	1.47286712966263
AC018638.4	na	16.4647986375739	14.2666790347674	15.4923392544839	14.5977772414968	16.1270358589325	21.4777479442521	30.7461694238866	23.8892170772011	16.7102509160331	11.8962345088136
STMP1	na	19.6685402443925	17.1200148417209	17.545074205703	20.4686224364466	20.4805784030105	20.7147728840655	22.5937760160379	19.444711574466	24.1958384304551	27.3424564583525
KCTD7	na	12.8149664272743	10.7879545577967	13.7494510883544	10.9483329311226	10.5620727808501	6.82862678866986	10.4350635620464	8.92869409031601	10.0942013452055	10.2345382599634
EFNA4	na	13.4638254868831	11.1006488928053	9.99255881914209	12.3367084839823	12.0006346649803	16.7473025710953	15.5594251326941	16.4287971261815	18.3359088105793	18.2031270896767
AC090543.2	na	2.91986576823971	1.60255846691908	1.74288816612943	2.10239726575905	2.08212904281992	2.32707393356906	2.28267015419764	3.17464678766791	3.21350979154482	2.79467096397525
MRPS31P5	na	6.20471475750937	7.50466404020641	7.90109301978677	8.56826055479158	8.21494549621678	11.6353696678453	13.1835847681211	14.0874951202764	5.82212362232826	5.89146851865054
TICAM2	na	4.1770301962318	6.60566782705668	5.42231873906935	6.34685967021599	5.64067686145761	9.23199822825757	7.54678704040852	7.18263835709866	3.78059975475861	4.30530391747539
C4ORF48	na	7.34021811182482	4.69041502512901	4.88008686516241	6.46586328903254	6.09495956170923	3.0519002407463	2.6553509956993	2.61908359982603	5.40625764930481	7.59093059133819
NAA80	na	8.02963086265919	7.85644516709108	5.26739534652451	8.72693204654698	8.63137130478077	8.46902316807099	7.77971256634706	10.238235890229	9.11124540896825	9.74358255007589
MNX1-AS1	na	8.92181206962132	7.03562253769351	8.59824828623854	8.36992119009733	9.53993670528401	14.3057823784983	12.6245635058686	14.0081289505847	12.4759791907034	12.5382535140511
TNFRSF6B	na	1.98713087005202	1.64164525879515	1.27811798849492	0.714021712899299	1.40070499244249	0.572231295139932	0.60560636744019	0.595246272687734	0.945149938689652	0.604253181400055
HNRNPKP4	na	0.648859059608824	1.01625658877795	0.735886114587983	0.991696823471248	0.719280942065064	0.762975060186576	1.30438294525579	1.23017563022132	0.945149938689652	1.01967724361259
AC004967.1	na	8.59738253981691	7.27014328894996	6.58424418315564	9.16327864887433	9.12351089672002	15.0306086856755	13.5562656096227	12.2223901325215	10.2076193378482	11.7829370373011
IL10RB	na	6.61025166976489	7.27014328894996	7.78490047537814	9.12361077593548	8.89636954659421	8.31642815603368	8.57165935453808	7.77788462978639	9.60272337708687	9.25262684018834
WDR92	na	3.24429529804412	3.16603014196208	3.64069972480371	4.52213751502889	3.59640471032532	3.77672654792355	4.19265946689362	3.76989306035565	3.62937576456827	4.49413303666291
OR7E66P	na	0.567751677157721	0.625388670017201	0.580962722043145	0.912361077593548	0.454282700251619	0.839272566205234	1.21121273488038	1.66668956352565	1.02076193378482	1.39733548198763
NME2	na	465.921358490361	469.119676096653	472.012846235987	425.318933650349	466.43476248335	379.885282466896	409.576244810319	438.974284564781	494.804895902807	484.422222363657
AC018638.5	na	8.96236576084688	6.44932065955238	8.8306333750558	7.61623160425918	8.51780062971786	8.08753563797771	10.3418933516709	7.77788462978639	7.03191554385101	6.79784829075062
AC006254.1	na	3.20374160681857	2.38429430444058	1.93654240681048	2.2214008845756	2.64998241813445	2.40337143958771	1.90998931269598	1.58732339383396	1.28540391661793	1.77499372036266
DUBR	na	4.50145972603621	4.14319993886396	4.14420075057443	6.30719179727714	6.05710267002159	4.19636283102617	3.63363820464114	2.89686519374697	5.78431762478067	7.96858882971323
PLA2G4B	na	17.721963065566	16.0646714610668	16.6155338504339	13.0903980698205	16.5434616674965	14.7254186616009	15.0004038704416	12.0636577931381	13.1942931441075	13.7845257006888
NPIPB5	na	336.108992877371	363.38990407187	345.47916537499	350.505325287678	281.087420780689	397.85334513429	514.672242113786	427.109042195872	316.852065446319	295.895229766839
TTC4	na	28.2659227842094	30.2531769120821	29.6678296723366	28.0451861677669	30.2097995667327	31.7016137507522	32.8890842625211	31.9052002160625	34.7437117462316	32.5163743240905
RPLP0P2	na	10.9089429396733	13.8758111160066	12.5100639479957	5.35516284674474	6.47352847858558	20.1043928359163	20.031595230714	19.444711574466	1.6256578945462	1.54839877733764
TMEM35B	na	5.96139261015607	5.86301878141126	5.73216552415903	7.02121351017644	7.87423347102807	5.87490796343664	6.61508493665438	6.26992740564413	8.35512545801653	7.59093059133819
HLA-L	na	36.619983176673	31.5821278358686	39.1181566175717	30.3062549252813	32.8976388765548	30.3664073954257	33.9605416818384	36.9846350763312	43.023225209153	43.7705898276665
JMJD7	na	8.47572146614026	7.07470932956958	8.63697913437475	8.68726417360813	9.72922116372218	10.4146095715468	10.4816486672341	11.0715806719918	12.1735312103227	12.5760193378886
RPL12P6	na	3.69038590152518	3.4396376850946	4.76389432075379	3.92711942094614	3.59640471032532	3.58598278287691	5.17094667583547	5.19848411480621	3.85621174985378	4.56966468433792
AL355140.1	na	0.648859059608824	0.820822629397576	0.929540355269031	0.436346602327349	0.681424050377429	1.29705760231718	1.49072336600662	0.992077121146223	1.77688188473655	2.26594943025021
OR2A7	na	0.811073824511029	1.0944301725301	0.890809507132822	1.6660506634317	2.19569971788283	2.74671021667167	3.68022330982885	2.85718210890112	3.17570379399723	3.36115832153781
MRPS6	na	44.7712751130088	44.8716370737342	41.5969308982892	31.0202766381806	34.9040541359994	18.4639964565151	21.1962228604067	18.3335851987822	26.9934822489765	22.9238550693646
ZNF512	na	18.086946286596	19.1916148111528	16.4606104578891	18.247221551871	16.278463425683	19.2269715167017	19.5191590736492	19.2462961502367	19.4322827394593	20.0536524577143
AL390195.1	na	39.1748657238827	33.1065127190356	36.4844589443095	31.8136340969576	30.6640822669843	21.2107066731868	24.2242546976076	22.4209429379046	33.3070838394233	30.9302097229153
PPIEL	na	2.10879194372868	2.3452075125645	1.27811798849492	1.4280434257986	1.32499120906722	3.16634649977429	4.0063190461428	2.85718210890112	1.8902998773793	1.20850636280011
ACY1	na	29.6853019771037	23.3348147500168	25.0201278959914	23.3643771609826	23.3198452795831	13.6572535773397	15.8855208690081	16.5875294655649	21.4738066070289	24.0190639606522
NFS1	na	18.8574664198814	15.9083242935625	19.9851176382842	23.6817201444934	21.4270006952014	10.7579483486307	10.4816486672341	12.4604886415966	19.5078947345544	22.9616208932021
B3GAT3P1	na	1.66270134024761	0.586301878141126	1.2006562922225	1.0313646964101	0.757137833752699	0.686677554167918	1.3509680504435	0.912710951454525	1.28540391661793	0.755316476750069
AC093591.1	na	40.8781207553559	46.7478030837858	39.8540427321597	48.117129874825	52.8482207959384	50.814139008426	44.7217009801987	52.6197705055957	58.4102662110205	61.6338245028056
FAM86DP	na	13.1799496483042	12.4686866084679	11.4643310483181	13.8837555285975	15.0291859999911	15.5265424747968	16.211616605322	16.5875294655649	15.8407129724386	15.9371776594265
DDOST	na	384.084009597198	334.934719586087	350.126867151335	319.40571290362	328.14353714842	271.1231876373	295.116641364123	298.813628889242	353.63730106012	355.48969978242
TMEM199	na	13.9504697815897	12.1950790653354	13.4396043032647	15.2721310814572	13.2120551989846	15.6028399808155	14.2550421874383	14.4843259687349	16.0297429601765	15.6350510687264
AC007566.1	na	1.62214764902206	2.93150939070563	2.16892749562774	3.64944431037419	2.68783930982208	3.9674703129702	2.701936100887	3.05559753313037	2.00371787002206	2.53031019711273
AC110749.1	na	3.81204697520184	2.5015546800688	2.13019664749153	3.21309770804684	3.48283403526242	3.62413153588624	3.91314883576738	2.81749902405527	3.8184057523062	4.64519633201292
DNAJC25-GNG10	na	24.4944295002331	27.08714677012	28.9319435577486	31.4962911134468	31.4590769924246	22.3551692634667	22.5471909108502	22.6193583621339	22.6457925310041	25.5296969141523
AC128688.1	na	2.35211409108199	1.91525280192768	1.47177222917597	1.46771129873745	1.17356364231668	1.67854513241047	1.3509680504435	1.42859105445056	0.86953794359448	1.17074053896261
P2RY11	na	74.6593455462403	64.7277273467803	63.0538207657493	33.4003490145116	39.1061691133269	69.3162842179504	67.8279131533013	71.3898696376822	43.476897179724	40.0695390915911
TMEM141	na	14.6398825324241	13.7194639485023	15.1050307731218	17.6125355848494	19.6855836775702	19.494012787767	17.6557548661409	17.857388180632	25.2922123593351	28.0977729351026
ARHGEF35-AS1	na	2.39266778230754	1.99342638567983	2.28512004003637	2.65774748690294	3.52069092695005	1.86928889745711	1.81681910232057	1.11112637568377	2.19274785775999	2.75690514013775
TMEM225B	na	2.43322147353309	2.30612072068843	2.47877428071742	2.1420651386979	2.00641525944465	1.79299139143845	1.67706378675745	2.30161892105924	0.529283965666205	0.944145595937586
AC007009.1	na	1.70325503147316	1.4071245075387	1.54923392544839	1.38837555285975	2.15784282619519	2.2507764275504	2.84169141645012	3.13496370282207	2.15494186021241	1.88829119187517
IFITM10	na	5.515302006675	4.53406785762471	4.91881771329862	5.19649135498934	4.61854078589146	7.2864118247818	3.68022330982885	7.06358910256111	7.22094553158894	8.61060783495078
PKD1P1	na	309.424664050958	246.833090697414	261.084647286189	206.867957376102	235.204868055276	421.696315765121	407.293574656122	373.616243823668	211.222108298364	181.653612658392
RPL32P29	na	19.5468791707158	26.8526260188636	22.3089685264568	16.4621672696227	20.9348611032621	29.0693497931085	24.6901057494847	27.4210116284816	24.7629283936689	22.8105575978521
DBNDD2	na	58.316207982343	48.975750220722	52.7126843133813	50.6558737429113	48.7975333853614	59.7409472126089	62.3774558463396	65.8739208441092	66.0848837131805	63.7487106377058
RPS3AP35	na	2.06823825250313	1.44621129941478	1.54923392544839	1.9040579010648	1.77927390931884	2.13633016852241	1.21121273488038	2.14288658167584	2.57080783323585	1.69946207268765
GATA2-AS1	na	4.86644294706618	4.69041502512901	3.98927735802959	5.75184157613324	5.71639064483288	3.28079275880228	3.54046799426573	5.00006869057697	8.20390146782618	6.34465840470058
DUXAP10	na	115.699681066498	123.98330383091	118.63258784121	124.358781663295	120.68777070018	121.503778334712	123.077847905922	114.882530628733	118.483996314135	119.491066621861
AC024293.1	na	38.1204697520184	32.3638636733901	35.8260345259939	37.5654756730909	33.806204277058	37.3857779491422	43.6036584556937	45.1990336394219	46.0098990154123	49.208868460267
AL138759.1	na	0.932734898187684	0.977169796901876	0.619693570179354	1.1900361881655	1.47641877581776	0.686677554167918	0.838531893378725	0.833344781762827	0.86953794359448	1.24627218663761
LINC00698	na	1.37882550166875	1.2507773400344	1.70415731799322	0.952028950532398	1.09784985894141	0.801123813195905	1.07145741931726	1.15080946052962	0.756119950951722	0.717550652912565
RPL7P23	na	4.0148154313296	2.54064147194488	3.36958378785024	3.92711942094614	2.83926687657262	3.09004899375563	3.54046799426573	4.84133635119357	3.32692778418758	3.36115832153781
AC116533.1	na	135.28711392844	173.428095554145	154.80720000043	167.319088056069	183.833066035155	146.414914049804	131.369996629334	141.906711408756	191.638601568714	182.862119021192
ETV5	na	45.3795804813921	45.5361125356274	46.2446326746343	43.9520032162457	42.8918582820904	107.045400944177	111.33840139862	101.866478799294	41.0573133366785	34.3291338682906
RBM12	na	107.223959600358	111.944571933079	109.530838529201	113.965798953316	99.033628654853	65.4632601640082	70.3435088334375	71.0327218740696	110.658154821785	111.598009439823
OR2A1-AS1	na	0.851627515736581	1.01625658877795	0.929540355269031	0.872693204654698	1.13570675062905	0.572231295139932	0.791946788191018	0.476197018150187	0.718313953404136	0.944145595937586
SCARF2	na	4.86644294706618	3.86959239573143	3.95054650989338	3.25276558098569	3.82354606045113	2.55596645162503	2.60876589051159	2.77781593920942	1.92810587492689	2.1526519587377
RWDD4P1	na	1.2571644279921	0.820822629397576	1.04573289967766	0.952028950532398	0.946422292190874	0.724826307177247	0.931702103754139	1.15080946052962	1.24759791907034	1.43510130582513
APOBEC3C	na	0.0811073824511029	0.0781735837521501	0.232385088817258	0	0.15142756675054	0.572231295139932	0.838531893378725	0.674612442379432	1.3610159117131	1.0952088912876
KRTAP4-2	na	2.06823825250313	2.1888603450602	0.697155266451774	0.11900361881655	0.264998241813445	0	0	0.0396830848458489	0	0
AC004890.2	na	10.219530188839	10.1234790959034	9.21794185641789	8.48892480891388	8.93422643828185	12.4364934810412	10.9940848242988	9.1667925993911	6.12457160270895	6.11806346167556
RPS26P19	na	11.7200167641844	12.5859469840962	13.1297575181751	10.7499935664283	13.1363414156093	12.0168571979386	12.3450528747423	11.3096791810669	10.6612913084193	12.1983610995136
CCDC13	na	1.2571644279921	0.938083005025801	0.658424418315564	0.515682348205049	0.681424050377429	2.97560273472765	2.93486162682554	3.37306221189716	1.92810587492689	1.47286712966263
ASPRV1	na	0.689412750834375	0.820822629397576	0.774616962724193	1.0313646964101	0.719280942065064	0.839272566205234	0.652191472627897	1.07144329083792	0.453671970571033	0.604253181400055
MIATNB	na	1.66270134024761	1.99342638567983	1.47177222917597	1.586714917554	1.85498769269411	3.24264400579295	2.14291483863452	3.25401295735961	3.32692778418758	1.92605701571268
TPTEP2	na	2.39266778230754	2.46246788819273	2.13019664749153	2.57841174102524	3.33140646851188	1.75484263842912	2.46901057494847	2.22225275136754	1.92810587492689	2.07712031106269
LINC02086	na	18.4113758164004	16.690060131084	16.809188091115	18.7232360271372	15.7863238337438	5.34082542130603	5.91630835883878	5.87309655718564	11.9088892274896	13.2558041669637
UBE2V1	na	141.005184391242	124.88230004406	121.1888238182	113.370780859233	116.52351261454	129.972801502783	131.929017891586	131.35101083976	126.650091784413	133.237826498712
CTAGE8	na	9.32734898187684	8.52092062898436	9.33413440082652	7.81457096895343	8.89636954659421	7.24826307177247	7.03435088334375	7.85725079947809	6.23798959535171	6.42019005237558
BX679664.3	na	387.125536439114	368.080319096999	348.84874916284	361.096647362351	392.045970317148	259.869305499548	245.177408602902	278.099058599709	282.637637665754	282.563893952201
ASLP1	na	1.01384228063879	0.859909421273651	0.697155266451774	0.674353839960449	1.28713431737959	1.33520635532651	1.44413826081892	1.03176020599207	1.02076193378482	1.1329747151251
C4A	na	2.10879194372868	1.36803771566263	1.51050307731218	1.62638279049285	1.81713080100648	2.02188390949443	1.44413826081892	2.14288658167584	1.32320991416551	2.03935448722519
CRYBB2	na	0.689412750834375	1.05534338065403	0.503501025770725	0.872693204654698	0.794994725440334	1.06816508426121	0.838531893378725	0.75397861207113	0.642701958308964	0.868613948262579
N4BP2L2	na	25.3866107071952	29.8623089933213	28.3122499875692	29.7905725770763	28.7712376826026	47.2663049785584	42.439030826001	42.024386851754	29.1484241091889	26.7759691007899
GABPB1-AS1	na	5.63696308035165	6.64475461893276	5.07374110584346	8.60792842773043	9.16136778840766	14.3057823784983	14.9538187652539	12.341439387059	8.27951346292135	9.70581672623838
RUFY1-AS1	na	0.608305368383272	0.469041502512901	0.735886114587983	0.753689585838148	0.757137833752699	2.02188390949443	1.58389357638204	1.30954179991301	0.302447980380689	0.264360766862524
AC107959.1	na	2.27100670863088	2.14977355318413	2.13019664749153	1.46771129873745	1.17356364231668	6.4852880115859	5.21753178102318	5.47626570872715	0.793925948499308	0.830848124425076
LINC00847	na	7.50243287672702	7.54375083208248	8.4433248936937	9.20294652181318	8.93422643828185	12.2838984690039	12.9506592421825	12.8573194900551	11.0393512838951	11.2919813274135
RNF139-AS1	na	2.27100670863088	1.36803771566263	1.97527325494669	2.45940812220869	2.19569971788283	2.74671021667167	2.56218078532388	2.65876668467188	2.60861383078344	2.75690514013775
EEF1A1P4	na	9.16513421697463	6.48840745142846	5.96455061297628	8.64759630066928	7.87423347102807	7.5534530958471	8.33873382859954	8.69059558124092	9.5271113819917	8.11965212506324
USP2-AS1	na	1.2571644279921	1.05534338065403	1.27811798849492	1.2693719340432	1.70356012594357	1.03001633125188	1.44413826081892	1.34922488475886	1.73907588718896	2.03935448722519
AP000866.1	na	0.567751677157721	0.586301878141126	0.697155266451774	0.991696823471248	0.529996483626889	1.03001633125188	1.02487231412955	1.26985871506717	0.831731946046894	0.755316476750069
LINC02709	na	4.86644294706618	5.08128294388976	4.99627940957104	4.00645516682384	4.73211146095437	4.34895784306348	4.89143604470923	5.5953149632647	2.26835985285517	2.1526519587377
NEAT1	na	67.5218958905432	66.2911990218233	68.7859862899083	112.180744671068	114.782095596909	203.294704786713	184.803112279633	161.153007558992	86.2354804060439	83.1981099140201
AP000787.1	na	1.45993288411985	0.820822629397576	0.542231873906935	1.15036831522665	1.05999296725378	0.686677554167918	0.326095736313949	0.714295527225281	0.264641982833103	0.188829119187517
SCAMP1-AS1	na	2.14934563495423	2.14977355318413	2.36258173630879	2.3007366304533	2.46069795969627	2.44152019259704	3.49388288907802	3.01591444828452	2.94886780871172	3.70105073607534
FAM111A-DT	na	1.62214764902206	1.28986413191048	1.89781155867427	3.01475834335259	2.68783930982208	1.7166938854198	1.53730847119433	1.58732339383396	2.11713586266482	2.11488613490019
BDNF-AS	na	1.17605704554099	1.52438488316693	0.619693570179354	2.0627293928202	2.23355660957046	2.97560273472765	2.74852120607471	2.06352041198414	0.907343941142066	1.58616460117514
DDX11-AS1	na	2.39266778230754	2.9705961825817	2.401312584445	1.22970406110435	1.77927390931884	2.09818141551308	1.86340420750828	2.42066817559678	1.66346389209379	1.69946207268765
CRNDE	na	11.5983556905077	11.999645105955	12.3938714035871	11.4243474063888	10.372788322412	14.1150386134517	15.0004038704416	12.0636577931381	8.50634944820687	7.6664622390132
CEBPA	na	26.6437751351873	24.468331714423	28.9319435577486	19.6355971047307	24.5312658135874	21.8973842273547	19.239648442523	22.579675277288	22.7214045260992	25.4163994426398
RAD51-AS1	na	0.811073824511029	1.01625658877795	1.39431053290355	0.833025331715848	0.643567158689794	0.724826307177247	0.838531893378725	0.793661696916979	0.982955936237238	1.43510130582513
MEF2C-AS2	na	0	0	0	0	0	1.64039637940114	1.95657441788369	1.98415424229245	1.3610159117131	1.0574430674501
NSMCE1-DT	na	0.162214764902206	0.664475461893276	0.154923392544839	0.595018094082749	0.454282700251619	1.03001633125188	1.07145741931726	1.34922488475886	0.340253977928275	0.302126590700028
SNHG6	na	49.7999328249772	52.2199539464363	47.7551357519465	40.8975769999543	44.3304201662205	63.3650787484951	62.0513601100256	62.262760123137	59.8847001153764	54.0051280876299
LINC01184	na	16.7486744761528	17.8626638873663	15.7634551914373	21.3413156411013	20.0262957027589	22.0118304863827	22.6403611212256	22.6590414469797	18.0712668277462	17.4855764367641
AC093752.1	na	13.4638254868831	15.0093280804128	14.6789914436235	14.5184414956191	17.3005995012492	24.3770531729611	24.4571802235461	21.0717180531458	15.2358170116772	15.9371776594265
RAB30-DT	na	1.3382718104432	1.05534338065403	1.23938714035871	2.10239726575905	2.2714135012581	3.01375148773698	2.93486162682554	3.8095761452015	2.49519583814068	3.21009502618779
NUDT16P1	na	1.90602348760092	2.07159996943198	1.6266956217208	1.78505428224825	1.21142053400432	4.04376781898885	3.54046799426573	3.76989306035565	2.41958384304551	2.45477854943772
AC016065.1	na	2.51432885598419	1.79799242629945	2.20765834376395	3.41143707274109	2.2714135012581	2.97560273472765	2.93486162682554	3.29369604220546	4.00743574004413	4.15424062212538
AL353807.3	na	16.3431375638972	12.9768149028569	16.4606104578891	13.1697338156982	13.7420516826115	17.05249259517	19.3794037580861	16.7859448897941	14.8955630337489	13.5956965815012
CASC8	na	3.60927851907408	3.5959848525989	4.10546990243822	1.9040579010648	2.08212904281992	0.686677554167918	1.30438294525579	0.992077121146223	0.340253977928275	0.566487357562552
SBF2-AS1	na	20.2768456127757	22.7094260799996	22.3089685264568	22.6106875751445	24.4555520302122	24.7585407030544	23.1062121731026	23.7701678226635	14.7821450411062	14.8419687681389
AC116535.1	na	0.527197985932169	0.1563471675043	0.309846785089677	0.357010856449649	0.416425808563984	1.14446259027986	1.07145741931726	1.30954179991301	0.340253977928275	0.755316476750069
PRR7-AS1	na	4.42035234358511	5.86301878141126	4.33785499125548	4.87914837147854	6.62495604533612	3.62413153588624	3.49388288907802	3.7302099755098	3.17570379399723	3.47445579305032
AC138904.1	na	2.63598992966085	2.77516222320133	2.13019664749153	2.45940812220869	2.49855485138391	2.02188390949443	2.28267015419764	2.38098509075094	2.38177784549792	2.60584184478774
AC100861.1	na	6.56969797853934	5.00310936013761	5.18993365025209	6.58486690784909	5.33782172795653	8.7360644391363	9.22385082716597	7.93661696916979	6.08676560516136	5.92923434248804
AC139795.1	na	5.35308724177279	4.84676219263331	4.68643262448137	5.71217370319439	5.5271061863947	6.40899050556724	6.66167004184209	7.3810537813279	6.16237760025653	5.02285457038796
H2AJ	na	3.89315435765294	4.53406785762471	3.05973700276056	4.24446240445694	3.63426160201295	19.4177152817484	19.9384250203386	20.238373271383	13.3833231318455	13.6334624053387
RGMB-AS1	na	0.364983221029963	0.273607543132525	0.697155266451774	0.317342983510799	0.492139591939254	1.03001633125188	1.21121273488038	1.03176020599207	0.340253977928275	0.490955709887545
DNM1P35	na	1.70325503147316	1.36803771566263	1.31684883663113	1.86439002812595	1.66570323425594	1.86928889745711	1.81681910232057	1.74605573321735	1.51223990190344	2.2281836064127
AP000487.1	na	2.91986576823971	2.8142490150774	3.09846785089677	2.65774748690294	3.17997890176134	3.35709026482093	2.98144673201324	2.53971743013433	2.41958384304551	2.37924690176272
UBAP1L	na	2.47377516475864	2.9705961825817	2.24638919190016	2.10239726575905	2.11998593450756	3.0519002407463	2.56218078532388	2.42066817559678	2.11713586266482	1.85052536803767
SOCS2-AS1	na	0.527197985932169	0.586301878141126	0.580962722043145	1.1107004422878	0.984279183878509	1.41150386134517	1.95657441788369	1.19049254537547	1.28540391661793	1.24627218663761
PGAM5	na	193.643875602008	176.750472863611	189.006538904703	171.008200239382	174.028131088058	124.899017352543	135.609241201415	137.105058142408	167.178121155426	167.491428719328
BAALC-AS1	na	1.86546979637537	1.0944301725301	2.28512004003637	2.81641897865834	1.70356012594357	1.44965261435449	1.63047868156974	1.46827413929641	1.47443390435586	1.73722789652516
SNHG10	na	5.39364093299835	5.94119236516341	6.77789842383669	7.29888862074839	6.43567158689794	7.05751930672583	6.52191472627897	6.07151198141489	6.01115361006619	5.55157610411301
MIR210HG	na	1.5004865753454	1.68073205067123	1.16192544408629	0.912361077593548	0.264998241813445	0.381487530093288	0.372680841501655	0.595246272687734	0.68050795585655	0.151063295350014
AP000873.2	na	1.37882550166875	1.79799242629945	1.89781155867427	2.0627293928202	2.57426863475918	1.75484263842912	2.28267015419764	1.74605573321735	1.66346389209379	1.58616460117514
LINC01252	na	1.09494966308989	0.938083005025801	0.503501025770725	1.15036831522665	1.05999296725378	0.991867578242549	1.07145741931726	0.833344781762827	0.491477968118619	0.377658238375034
UBL7-AS1	na	2.39266778230754	1.563471675043	2.28512004003637	2.1420651386979	2.34712728463337	1.29705760231718	1.3509680504435	0.952394036300374	2.53300183568827	2.03935448722519
ZBED5-AS1	na	1.54104026657096	0.977169796901876	0.852078658996612	2.45940812220869	1.70356012594357	2.74671021667167	2.74852120607471	2.50003434528848	2.68422582587861	2.37924690176272
ZCCHC3	na	29.6447482858781	26.539931683855	29.9002147611538	28.2435255324611	26.7269655314703	26.0555983053716	26.1808291154913	26.8654484406397	27.8252141950234	29.4573425932527
TMED2-DT	na	0.770520133285478	0.39086791876075	0.774616962724193	1.1900361881655	1.21142053400432	0.839272566205234	0.978287208941846	0.714295527225281	1.02076193378482	0.981911419775089
DNAJC3-DT	na	0.892181206962132	0.898996213149726	1.66542646985701	1.38837555285975	0.832851617127969	1.56409887338248	1.02487231412955	1.58732339383396	0.982955936237238	1.32180383431262
GPRC5D-AS1	na	3.48761744539743	2.93150939070563	2.47877428071742	2.69741535984179	2.87712376826026	2.36522268657839	2.32925525938535	2.50003434528848	3.17570379399723	3.39892414537531
MIR4458HG	na	1.45993288411985	1.79799242629945	1.89781155867427	1.70571853637055	1.40070499244249	3.89117280695154	3.77339352020426	3.37306221189716	3.32692778418758	3.05903173083778
OIP5-AS1	na	71.8611408516772	81.3005271022361	79.5144312236384	80.7241214305596	82.3765963122936	142.714485007899	141.152868718752	134.724073051657	84.2317625360218	76.3247299755945
CKMT2-AS1	na	3.28484898926967	3.24420372571423	3.36958378785024	3.60977643743534	3.78568916876349	6.71418052964187	6.38215941071585	6.30961049048998	4.3476897179724	3.3233924977003
SPTY2D1OS	na	0.0811073824511029	0.508128294388976	0.542231873906935	0.595018094082749	0.719280942065064	0.991867578242549	0.931702103754139	1.26985871506717	0.642701958308964	1.1329747151251
TWF2	na	50.1243623547816	49.6011388907392	47.6389432075379	42.7619670280802	45.9961234004765	36.8135466540023	44.5819456646355	42.9767808880544	34.8571297388744	34.0270072775906
MARS2	na	39.2559731063338	36.0380221097412	40.3188129097942	36.1374322472923	38.8033139798258	37.6909679732169	38.1066160435443	38.4925923004735	37.1254895917295	36.3307225316783
MTND4P12	na	17.2353187708594	12.7422941516005	12.7811798849492	15.3911347002738	11.9627777732926	13.5428073183117	18.9601378113967	16.5081632958732	13.4589351269407	15.6728168925639
AC139795.2	na	1.05439597186434	1.01625658877795	0.658424418315564	0.555350221143899	0.643567158689794	1.22076009629852	1.21121273488038	1.03176020599207	0.907343941142066	0.528721533725048
STX18-AS1	na	3.85260066642739	4.41680748199648	4.60897092820895	5.79150944907209	4.95925281108018	10.6816508426121	9.31702103754139	9.88108812661638	6.54043757573239	7.13774070528815
AC008966.1	na	0.892181206962132	0.23452075125645	0.813347810860402	1.1107004422878	0.719280942065064	1.41150386134517	0.791946788191018	1.54764030898811	0.982955936237238	2.1526519587377
TMEM161B-AS1	na	11.03060401335	13.7976375322545	12.3938714035871	12.9317265780651	10.0320762972233	15.7172862398435	15.419669817131	14.6033752232724	11.0771572814427	11.4430446227635
AC022364.1	na	1.05439597186434	0.547215086265051	0.348577633225887	0.793357458776998	0.643567158689794	0.95371882523322	0.652191472627897	1.03176020599207	0.491477968118619	0.604253181400055
NRAV	na	8.1918456275614	8.20822629397576	8.86936422319201	10.7103256934895	12.4549173652319	10.0712707944628	11.5531060865513	11.9049254537547	11.7198592397517	14.6531396489513
UBA6-AS1	na	9.53011743800459	8.40366025335613	7.47505369028846	7.81457096895343	8.6692281964684	10.4527583245561	11.4599358761759	9.0874264296994	8.24170746537377	8.34624706808826
NNT-AS1	na	8.80015099594467	11.0224753090532	9.52778864150757	14.6771129873745	11.7734933148545	12.8561297641438	13.2767549784965	12.7382702355175	11.6442472446565	11.1409180320635
BCKDHA	na	12.6121979711465	10.8270413496728	11.9291012259526	14.796116606191	15.1806135667416	11.9024109389106	10.3884784568586	13.2541503385135	20.6798806585296	23.2259816600646
AC002116.1	na	10.6250671010945	7.54375083208248	6.77789842383669	9.04427503005778	10.4106452140996	6.44713925857657	7.54678704040852	8.49218015701167	11.0771572814427	13.7467598768513
SMURF2P1	na	6.24526844873493	6.37114707580023	5.73216552415903	5.43449859262244	7.11709563727537	6.33269299954858	5.77655304327566	5.55563187841885	5.51967564194757	6.53348752388809
RRN3P1	na	10.5034060274178	11.6478639790704	11.4643310483181	14.3201021309248	14.8399015415529	17.8154676553565	17.3762442350147	17.1430926534067	10.5856793133241	11.329747151251
TRIM39-RPP21	na	35.7278019697108	27.1262335619961	29.7840222167452	31.3376196216914	29.7933737581687	29.6034323352392	33.7742012610875	35.3973116824972	33.798561807542	33.460519920028
AC037459.1	na	32.4023992892156	25.015546800688	26.1433224919415	25.109763570292	25.7048294559041	23.2325905826812	27.4386269555594	23.651118568126	22.7592105236468	23.2259816600646
FLJ12825	na	0.446090603481066	0.39086791876075	0.464770177634516	0.515682348205049	1.28713431737959	1.33520635532651	1.07145741931726	1.03176020599207	0.491477968118619	0.566487357562552
TRIM52-AS1	na	4.50145972603621	3.83050560385535	5.38358789093314	4.20479453151809	4.39139943576565	3.81487530093288	4.84485093952152	4.20640699365999	3.66718176211585	4.53189886050041
SUMO2P17	na	14.8426509885518	13.015901694733	13.3621426069923	14.3597700038637	15.2563273501169	11.2920308907613	10.2953082464832	12.5398548112883	15.4248469994151	15.3329244780264
CYP4F27P	na	0.973288589413235	0.703562253769351	0.813347810860402	0.952028950532398	1.05999296725378	0.686677554167918	0.978287208941846	1.38890796960471	0.604895960761378	0.793082300587572
LUCAT1	na	8.11073824511029	8.59909421273651	9.02428761573685	2.1420651386979	2.57426863475918	1.83114014444778	2.04974462825911	2.69844976951773	0.378059975475861	0.793082300587572
CDK11B	na	65.8591945502956	71.0207008388284	61.5045868403009	58.2324374742317	62.9560108765369	64.0517563026631	62.1445303204011	67.0247303046388	67.7861536028219	65.1082802958559
PCDHAC1	na	3.16318791559301	1.83707921817553	2.44004343258121	3.25276558098569	3.63426160201295	0.991867578242549	0.652191472627897	1.03176020599207	2.04152386756965	2.07712031106269
PRR5-ARHGAP8	na	79.7285569494342	69.8480970825461	68.0888310234565	50.6955416158502	54.4382102468191	64.1662025616911	65.3589025783528	60.8341690686864	52.8149785739778	53.7407673207674
ABHD14A	na	17.721963065566	15.4001959991736	15.0275690768493	19.4769256129753	19.4584423274444	7.85864311992173	10.5282337724218	10.2779189750749	22.7970165211944	22.130772768777
SRP14-AS1	na	1.29771811921765	1.17260375628225	1.6266956217208	1.46771129873745	1.5142756675054	1.33520635532651	1.72364889194516	1.30954179991301	1.32320991416551	2.49254437327523
MTATP6P1	na	2514.24774860174	1750.77558171315	1834.02185179393	2371.82145875971	1991.04536141947	1850.78675224759	2792.87022621341	2357.25460601312	2188.92945200769	2520.45331709114
AC026410.3	na	0.648859059608824	1.21169054815833	1.89781155867427	1.22970406110435	0.643567158689794	1.67854513241047	1.07145741931726	1.54764030898811	1.02076193378482	1.32180383431262
STIMATE-MUSTN1	na	27.7792784895028	26.4617581001028	26.414438428895	24.0783988738819	27.5598171485982	18.9980789986457	16.8172229727622	17.4605573321735	19.3188647468165	18.6940827995642
DSTNP2	na	1.05439597186434	0.938083005025801	1.08446374781387	0.872693204654698	1.13570675062905	1.75484263842912	0.465851051877069	1.03176020599207	0.68050795585655	1.17074053896261
AC139491.2	na	0.811073824511029	0.469041502512901	1.00700205154145	1.2693719340432	1.17356364231668	0.228892518055973	0.745361683003311	0.873027866608676	0.793925948499308	0.793082300587572
RBM14-RBM4	na	63.5476341504392	51.7899992357994	53.8358789093314	53.9879750697747	53.8703568715045	55.7353281466294	57.4860198016304	59.0484302506232	59.3932221472578	61.4827612074556
LINC00992	na	1.05439597186434	1.44621129941478	1.5879647735846	2.0627293928202	1.70356012594357	5.37897417431536	4.47217009801987	4.56355475727263	2.30616585040275	2.71913931630025
LY75-CD302	na	2.8387583857886	3.126943350086	2.90481361021572	4.16512665857924	4.20211497732748	2.40337143958771	2.74852120607471	3.25401295735961	3.36473378173516	3.81434820758785
HAS2-AS1	na	3.16318791559301	2.61881505569703	2.8273519139433	4.12545878564039	4.46711321914092	9.57533700534153	9.4101912479168	9.4048911084662	6.16237760025653	7.85529135820072
AC079594.2	na	5.515302006675	5.78484519765911	6.58424418315564	10.4723184558564	9.27493846347056	5.98935422246462	5.82313814846337	5.35721645418961	9.5271113819917	9.29039266402585
AC004997.1	na	12.4094295150187	13.3676828216177	13.7494510883544	9.91696823471248	9.84279183878509	9.19384947524824	8.38531893378725	9.48425727815789	10.2076193378482	9.78134837391339
AC098859.1	na	0.770520133285478	1.2507773400344	0.929540355269031	1.1900361881655	0.643567158689794	1.7166938854198	1.86340420750828	2.22225275136754	1.17198592397517	1.32180383431262
TNFSF12-TNFSF13	na	5.55585569790055	5.94119236516341	6.77789842383669	6.54519903491024	6.70066982871139	1.94558640347577	2.93486162682554	2.30161892105924	3.47815177437792	3.39892414537531
FMN1	na	0.0811073824511029	0.508128294388976	0.426039329498306	0.1586714917554	0.340712025188715	5.87490796343664	5.86972325365107	7.14295527225281	1.47443390435586	2.1526519587377
ATP5MF-PTCD1	na	104.669077053148	102.798262634077	104.108519790132	98.6539999989198	107.286431042757	91.4425609633611	87.9992636995784	95.9536991572627	120.109654208681	135.201649338262
MTND5P11	na	0.851627515736581	0.547215086265051	0.619693570179354	1.3487076799209	0.681424050377429	0.419636283102617	1.25779784006809	0.515880102996036	0.86953794359448	0.528721533725048
AC046134.2	na	0.608305368383272	0.39086791876075	0.658424418315564	0.714021712899299	0.567853375314524	2.21262767454107	2.37584036457305	1.66668956352565	0.718313953404136	0.377658238375034
KRT8P46	na	0.973288589413235	1.01625658877795	1.31684883663113	0.595018094082749	0.567853375314524	1.37335510833584	1.39755315563121	0.992077121146223	0.831731946046894	0.717550652912565
HMGN2P4	na	0.446090603481066	0.742649045645426	0.542231873906935	1.5073791716763	1.32499120906722	0.343338777083959	0.652191472627897	0.436513933304338	0.945149938689652	0.868613948262579
AC008771.1	na	1.82491610514982	2.30612072068843	2.05273495121911	4.60147326090659	3.1421220100737	1.10631383727054	1.39755315563121	1.15080946052962	3.06228580135447	2.41701272560022
HAUS5	na	31.3885570085768	29.5105278664367	28.2347882912968	37.2481326895801	39.3333104634527	28.1156309678753	30.6064141083235	29.3654827859282	39.6584914274178	42.1466594026538
SUDS3P1	na	1.17605704554099	0.586301878141126	0.658424418315564	0.634685967021599	0.529996483626889	0.801123813195905	0.791946788191018	0.634929357533583	1.17198592397517	0.793082300587572
AL159163.1	na	23.1156039985643	26.0708901813421	27.0728628472105	29.592233212382	26.6891086397826	25.9793007993529	24.643520644297	27.1035469497148	38.9779834715613	39.3142226148411
PCDHA11	na	3.12263422436746	1.83707921817553	2.44004343258121	3.25276558098569	3.59640471032532	0.991867578242549	0.60560636744019	1.03176020599207	2.07932986511724	2.03935448722519
AP000311.1	na	72.1855703814816	65.3531160167975	75.6800772581536	77.4713558495739	78.6287640352178	65.9973427061388	68.8527854674308	66.469167116797	85.8196144330204	84.7842745151952
AC069368.1	na	2.71709731211195	2.14977355318413	2.51750512885363	0.991696823471248	2.2714135012581	0.419636283102617	0.419265946689362	0.277781593920942	0.453671970571033	1.0952088912876
EEF1A1P9	na	2.10879194372868	1.95433959380375	2.90481361021572	2.49907599514755	1.93070147606938	2.09818141551308	2.6553509956993	2.77781593920942	3.28912178663999	2.07712031106269
AC068533.4	na	28.752567078916	27.0089731863679	29.4741754316555	27.1328250901733	28.9226652493531	37.1950341840956	32.7027438417703	36.3497057187976	33.0046358590427	34.9711528735282
UGDH-AS1	na	1.86546979637537	2.38429430444058	2.94354445835193	2.93542259747489	3.40712025188715	7.40085808380979	6.38215941071585	5.515948793573	3.28912178663999	2.68137349246274
NPM1P27	na	21.0879194372868	30.1750033283299	24.7877428071742	23.6023843986157	22.6762781208933	26.2463420704182	31.957382158767	33.4131574402048	26.0483323102868	26.0206526240399
NAIP	na	13.9504697815897	13.9539846997588	12.1614863147698	14.2010985121083	13.0227707405464	8.65976693311764	7.17410619890687	7.81756771463224	9.26246939915859	9.32815848786335
AL731577.2	na	2.43322147353309	1.95433959380375	1.66542646985701	1.38837555285975	1.70356012594357	3.47153652384892	2.23608504900993	3.53179455128055	1.70126988964137	1.73722789652516
ZNF286B	na	8.96236576084688	10.7488677659206	10.7284449337301	8.92527141124123	9.3127953551582	11.9024109389106	11.8326167176776	9.20647568423695	10.321037330491	9.70581672623838
ZNF324B	na	11.4766946168311	13.015901694733	12.4713330998595	11.0276686770003	11.6977795314792	11.4446259027986	10.9940848242988	11.1112637568377	11.4930232544662	11.9340003326511
LINC01234	na	5.06921140319393	4.10411314698788	4.88008686516241	5.11715560911164	4.6563976775791	17.7773189023472	16.211616605322	16.4287971261815	13.4589351269407	13.8222915245263
SERBP1P5	na	2.8387583857886	3.20511693383815	2.94354445835193	3.09409408923029	2.76355309319735	2.5178176986157	3.12120204757636	2.93654827859282	3.78059975475861	3.3233924977003
AC004832.3	na	34.7545133802976	30.8785655820993	31.6431029272833	31.3772874946303	35.0933385944376	26.7041271065302	27.9510631126242	26.4289345073354	38.4865055034426	37.9924187805285
AC139887.2	na	11.3550335431544	15.9864978773147	13.671989392082	13.0110623239428	13.2120551989846	15.9461787578994	17.9818506024549	13.4525657627428	9.45149938689652	8.87496860181331
AL589765.4	na	4.82588925584063	4.18228673074003	5.30612619466072	3.68911218331304	5.11068037783072	3.62413153588624	3.54046799426573	3.17464678766791	4.80136168854343	4.83402545120044
AP000295.1	na	23.8861241318498	25.0937203844402	25.9883990993967	26.9344857254791	26.651251748095	21.2870041792055	22.3608504900993	21.2304503925292	26.3507802906675	23.9057664891397
NOP14-AS1	na	27.4954026509239	23.0612072068843	25.2525129848087	18.5248966624429	20.8591473198869	18.2732526914685	16.9569782883253	17.1430926534067	11.3417992642758	14.3510130582513
AC106795.2	na	4.0959228137807	3.63507164447498	4.14420075057443	3.17342983510799	4.27782876070275	1.94558640347577	2.18949994382223	2.65876668467188	4.27207772287723	3.96541150293786
ZNF564	na	1.94657717882647	1.68073205067123	2.401312584445	3.37176919980224	3.06640822669843	2.93745398171832	2.79510631126242	2.30161892105924	2.30616585040275	3.05903173083778
AC092647.5	na	23.7644630581732	27.3607543132525	24.3229726295397	25.4271065538028	25.7048294559041	26.3989370824555	25.8081482739896	26.1908359982603	31.7192319424247	32.7429692671155
AC011330.1	na	35.3222650574553	34.904505145335	37.878769477213	39.5488693200334	38.7276001964506	55.9642206646853	57.2996793808795	50.0006869057696	44.119599138033	41.3535771020663
EEF1A1P19	na	96.3150166606847	79.7370554271931	98.3763542659725	88.9353711289015	94.4150878689615	85.0335704577939	96.5709230541165	100.358521575152	106.764137074383	102.798572485684
SNX5P1	na	1.09494966308989	0.39086791876075	0.619693570179354	0.595018094082749	0.681424050377429	0.877421319214562	1.44413826081892	1.38890796960471	0.68050795585655	0.717550652912565
PVT1	na	21.69622480567	17.7844903036141	20.4886186640549	19.2389183753422	16.8463168009976	23.1562930766626	25.7615631688019	25.0797096225765	18.9408047713406	15.0685637111639
RNF103-CHMP3	na	20.3173993040013	25.6800222625813	29.009405254021	28.005518294828	27.1812482317219	24.0337143958771	24.2242546976076	26.270202167952	26.8422582587861	26.7382032769524
MCPH1-AS1	na	0.689412750834375	0.977169796901876	1.54923392544839	0.793357458776998	1.02213607556614	2.06003266250376	1.53730847119433	1.8651049877549	1.02076193378482	1.28403801047512
BRD9P2	na	2.8387583857886	2.0325131775559	1.35557968476734	1.7453864093094	1.13570675062905	1.7166938854198	1.67706378675745	1.19049254537547	1.09637392888	1.85052536803767
PDCD6	na	50.3271308109094	41.5883465561439	48.3748293221258	45.1817072773501	43.9139943576565	49.2500401350435	53.9921369125523	48.6117789361649	54.5540544611667	56.6865015800927
RAC1P2	na	20.8040435987079	17.0418412579687	16.4606104578891	14.5977772414968	14.4234757329889	15.9843275109088	17.8420952868918	17.341508077636	15.8785189699862	16.4658991931515
LINC02223	na	4.2581375786829	5.39397727889836	3.83435396548475	2.73708323278064	3.36926336019951	0	0	0	0	0
AL157400.5	na	7.66464764162923	6.95744895394136	5.15120280211588	3.17342983510799	4.80782524432964	3.81487530093288	4.0063190461428	3.7302099755098	4.19646572778206	4.49413303666291
AL355315.1	na	7.98907717143364	8.63818100461259	7.97855471605919	7.14021712899299	7.07923874558773	4.84489163218476	4.61192541358299	4.00799156943074	4.6123317008055	4.87179127503794
TMEM158	na	34.0245469382377	25.4064147194488	25.6010906180346	15.4308025732126	19.912725027696	11.4446259027986	11.599691191739	9.36520802362035	13.4967411244882	15.7105827164014
ARPIN-AP3S2	na	24.6566442651353	24.3901581306708	24.4778960220845	28.6798721347885	28.8469514659778	39.7128518827113	36.243211836036	42.9767808880544	28.1276621754041	29.5328742409277
YJEFN3	na	8.96236576084688	7.81735837521501	6.19693570179354	5.15682348205049	4.20211497732748	4.99748664422207	3.63363820464114	4.64292092696432	3.2513157890924	3.88987985526285
AL390198.2	na	0.486644294706618	0.3126943350086	0.890809507132822	0.555350221143899	0.605710267002159	1.06816508426121	0.60560636744019	1.19049254537547	1.05856793133241	0.566487357562552
DNAH10OS	na	0.324429529804412	0.859909421273651	0.619693570179354	0.674353839960449	0.492139591939254	1.22076009629852	0.978287208941846	1.23017563022132	0.491477968118619	0.642019005237559
AC106795.3	na	1.21661073676654	0.898996213149726	1.2006562922225	0.872693204654698	1.21142053400432	0.534082542130603	0.60560636744019	0.595246272687734	1.55004589945103	1.43510130582513
PCDHA10	na	3.12263422436746	1.8761660100516	2.59496682512605	3.37176919980224	3.78568916876349	1.29705760231718	0.698776577815604	1.07144329083792	2.19274785775999	2.1904177825752
AC004803.1	na	0.446090603481066	0.898996213149726	0.735886114587983	1.2693719340432	1.40070499244249	2.09818141551308	1.81681910232057	1.62700647867981	1.13417992642758	1.35956965815012
AL049795.2	na	7.94852348020809	9.38083005025801	7.74616962724193	8.60792842773043	8.6692281964684	8.96495695719227	8.94434019603973	8.65091249639507	8.92221542123032	8.45954453960077
ARPC4-TTLL3	na	48.6644294706618	46.9432370431661	46.3220943709067	42.2462846798752	40.8097292392705	40.1706369188232	42.2992755104379	44.2863226879674	45.5940330423888	43.1663366462664
EEF1A1P13	na	77.1331207109989	71.0988744225805	75.1378453842467	82.4298399669301	79.3101880855952	75.7252747235177	89.6297423811481	77.739163213018	92.8515299768714	87.0502239454454
PKD1P6	na	73.2399663533459	57.9657123522193	64.6030546911977	45.5783860067386	52.8482207959384	116.086655407388	113.714241763193	98.0965857389385	46.7282129688164	39.8429441485661
AL669918.1	na	26.3598992966085	25.2109807600684	23.3934322742706	28.4021970242165	33.3140646851188	34.6772164854799	36.1500416256606	35.4369947673431	41.4731793097019	41.9578302834663
MRPS31P4	na	3.89315435765294	6.37114707580023	4.64770177634516	5.87084519494979	5.5271061863947	9.5371882523322	8.15239340784871	8.80964483577846	4.27207772287723	5.476044456438
LINC01618	na	8.47572146614026	5.94119236516341	7.86236217165056	5.47416646556129	5.33782172795653	14.038741107433	13.835776240749	15.238304580806	16.4456089332	18.1275954420016
TRMT9B	na	0.689412750834375	0.859909421273651	1.2006562922225	1.22970406110435	1.02213607556614	4.65414786713811	4.0063190461428	4.52387167242678	5.06600367137654	4.30530391747539
ZNF718	na	2.06823825250313	2.9705961825817	1.85908071053806	2.0627293928202	2.23355660957046	2.44152019259704	2.46901057494847	1.74605573321735	2.34397184795034	1.85052536803767
SMIM20	na	14.2343456201686	13.8367243241306	13.9818361771717	16.1051564131731	18.5877338186288	18.5784427155431	17.8420952868918	20.6352041198414	13.610159117131	13.5956965815012
AC003072.1	na	1.13550335431544	1.36803771566263	0.774616962724193	0.753689585838148	1.74141701763121	0.64852880115859	0.652191472627897	0.35714776361264	0.529283965666205	0.679784829075062
RPSAP70	na	3.04152684191636	2.0325131775559	1.89781155867427	2.02306151988135	2.23355660957046	2.47966894560637	2.28267015419764	2.42066817559678	1.92810587492689	2.30371525408771
MGC32805	na	0	0	0	0	0.0378568916876349	2.36522268657839	1.81681910232057	2.26193583621339	2.00371787002206	2.11488613490019
AF241726.2	na	2.7576510033375	1.95433959380375	1.89781155867427	2.53874386808639	3.06640822669843	1.56409887338248	2.37584036457305	2.14288658167584	4.00743574004413	4.07870897445037
AC004691.2	na	2.27100670863088	2.5015546800688	1.82034986240185	2.380072376331	2.19569971788283	2.06003266250376	1.39755315563121	2.30161892105924	2.34397184795034	2.60584184478774
AC122718.1	na	0.770520133285478	1.0944301725301	1.04573289967766	1.1900361881655	1.09784985894141	0.95371882523322	0.745361683003311	1.23017563022132	1.09637392888	1.0574430674501
LRRC37BP1	na	17.9247315216938	21.0677808212045	18.4358837128358	21.2619798952236	20.1398663778218	18.4639964565151	17.4228293402024	18.4923175381656	18.5627447958648	18.3541903850267
GMPSP1	na	3.12263422436746	1.36803771566263	2.32385088817258	1.86439002812595	2.08212904281992	2.55596645162503	2.701936100887	1.98415424229245	2.38177784549792	1.43510130582513
WBP1LP2	na	0.932734898187684	1.28986413191048	1.00700205154145	0.595018094082749	1.21142053400432	0.839272566205234	0.931702103754139	0.793661696916979	0.756119950951722	1.0574430674501
CHCHD10	na	127.419697830683	96.6616363095336	104.340904878949	99.0903466012471	110.76926507802	110.8221274921	112.083763081623	116.271438598337	136.366233154143	140.82875709005
CDK3	na	2.55488254720974	2.73607543132525	3.40831463598645	3.29243345392454	2.83926687657262	1.33520635532651	1.39755315563121	0.912710951454525	2.11713586266482	1.81275954420017
GPR162	na	1.74380872269871	1.4071245075387	1.23938714035871	1.22970406110435	1.5142756675054	0.495933789121274	0.885116998566432	0.674612442379432	1.09637392888	1.69946207268765
AP002784.1	na	0.892181206962132	0.703562253769351	1.00700205154145	1.30903980698205	0.984279183878509	1.14446259027986	0.791946788191018	0.555563187841885	0.982955936237238	0.679784829075062
RPL38P4	na	32.72682881902	42.4091691855414	34.0056846635921	22.8883626857164	27.067677556659	8.16383314399636	8.52507424935037	9.92077121146223	9.37588739180135	8.38401289192576
ATP6V1E2	na	5.79917784525386	6.84018857831313	6.73916757570048	7.10054925605414	4.84568213601727	8.46902316807099	8.33873382859954	9.64298961754129	6.76727356101791	7.21327235296316
GLI4	na	12.0849999852143	10.3189130552838	9.87636627473346	12.8127229592485	12.2656329067937	16.709153818086	16.6308825520114	14.5636921384266	14.8955630337489	16.5414308408265
AL732372.3	na	31.3074496261257	22.6312524962475	26.7630160621209	27.0931572172345	30.285513350108	29.7178785942671	37.7805203072303	31.8258340463708	27.5227662146427	22.8105575978521
AC068580.4	na	87.1498824437101	73.6004291026493	82.9614767077611	91.5137828699268	100.623618105734	104.374988233524	100.577242100259	107.025279829255	165.250015280499	171.230245279241
SELENOP	na	0.162214764902206	0.23452075125645	0.309846785089677	0.952028950532398	0.643567158689794	0.724826307177247	0.698776577815604	0.714295527225281	1.24759791907034	1.01967724361259
NT5C1B-RDH14	na	4.13647650500625	3.9086791876075	4.45404753566411	4.68080900678429	4.84568213601727	5.37897417431536	4.28582967726904	4.28577316335168	4.19646572778206	5.02285457038796
AC105250.1	na	25.224395942293	26.1490637650942	25.0588587441276	17.3348604742774	16.3920341007459	30.747894925519	25.8081482739896	27.3416454587899	17.8822368400082	17.7499372036266
AC005865.1	na	19.3441107145881	17.6672299279859	16.9641114836598	11.0673365499391	11.0163554811018	28.0011847088473	27.3920418503717	26.270202167952	10.8881272937048	9.74358255007589
ZBED3-AS1	na	1.70325503147316	1.95433959380375	2.24638919190016	1.3487076799209	1.93070147606938	2.93745398171832	3.16778715276407	3.45242838158886	0.945149938689652	1.43510130582513
RNPS1P1	na	9.53011743800459	7.19196970519781	7.82363132351435	6.94187776429874	7.38209387908881	8.08753563797771	10.7145741931726	7.85725079947809	6.04895960761378	6.42019005237558
AC125807.2	na	4.33924496113401	3.40055089321853	3.75689226921233	2.77675110571949	3.10426511838607	4.69229662014744	5.03119136027235	4.16672390881414	6.01115361006619	5.81593687097553
GMDS-DT	na	1.45993288411985	1.83707921817553	1.00700205154145	1.38837555285975	2.384984176321	3.35709026482093	2.04974462825911	3.09528061797622	1.70126988964137	1.17074053896261
AL035458.2	na	99.9242951797588	78.9553195896716	85.6339052291595	68.7444238030269	77.6066279596516	78.2812411751427	86.1824445972578	82.5804995642116	82.4548806512853	83.1603440901826
GLUD1P3	na	1.78436241392426	1.64164525879515	1.51050307731218	1.9833936469425	1.58998945088067	3.43338777083959	3.21437225795178	1.98415424229245	1.6256578945462	1.73722789652516
SNHG21	na	1.3382718104432	2.07159996943198	2.05273495121911	1.62638279049285	1.5142756675054	2.2507764275504	2.51559568013617	2.57940051498018	2.75983782097379	2.83243678781276
GAPDHP62	na	1.70325503147316	1.2507773400344	1.66542646985701	1.0313646964101	1.02213607556614	1.64039637940114	1.86340420750828	1.90478807260075	1.66346389209379	1.32180383431262
THAP9-AS1	na	78.1469629916377	87.9061949292928	79.8242780087281	79.8910960988437	85.2158631888663	113.378093943725	93.4497210065401	95.7552837330335	74.5534271638398	74.9273944936068
LINC02163	na	0.851627515736581	0.859909421273651	1.04573289967766	0.912361077593548	1.21142053400432	0.534082542130603	0.652191472627897	0.317464678766791	0.567089963213791	0.604253181400055
BMS1P2	na	2.39266778230754	2.61881505569703	2.28512004003637	2.89575472453604	2.91498065994789	5.91305671644596	5.68338283290025	5.39689953903545	3.02447980380689	3.2478608500253
AF117829.1	na	5.35308724177279	6.72292820268491	6.00328146111249	4.16512665857924	4.23997186901511	6.71418052964187	5.96289346402649	6.03182889656904	1.8902998773793	1.47286712966263
MRPS30-DT	na	1.21661073676654	1.32895092378655	1.31684883663113	1.07103256934895	1.5142756675054	0.686677554167918	0.838531893378725	0.714295527225281	0.453671970571033	0.868613948262579
AP002490.1	na	1.21661073676654	1.75890563442338	2.09146579935532	1.586714917554	1.40070499244249	1.90743765046644	1.72364889194516	2.22225275136754	1.13417992642758	0.679784829075062
AC020661.1	na	1.66270134024761	2.5015546800688	2.09146579935532	1.5073791716763	1.85498769269411	2.17447892153174	2.701936100887	2.97623136343867	2.41958384304551	2.11488613490019
AL672142.1	na	7.98907717143364	9.88895834464699	9.02428761573685	7.49722798544263	7.38209387908881	7.78234561390308	7.68654235597164	7.2223214419445	7.18313953404136	7.55316476750069
ZNF674	na	2.43322147353309	2.6579018475731	2.63369767326226	2.3007366304533	2.80140998488499	5.34082542130603	6.0560636744019	6.54770899956507	2.19274785775999	1.77499372036266
TMED7-TICAM2	na	37.6743791485373	42.3309956017893	42.0229702277875	39.5092014470945	39.6740224886414	44.0236609727654	40.529041513305	39.5640355913114	33.4961138271613	33.384988272353
LINC00923	na	4.29869126990846	5.00310936013761	5.15120280211588	6.14852030552174	5.86781821158342	7.32456057779113	7.08093598853145	6.58739208441092	5.14161566647171	5.77817104713803
AL691442.2	na	17.7625167567915	13.3285960297416	12.6262564924043	13.8440876556586	14.6506170831147	18.2732526914685	16.4911272364483	19.1272468956992	26.8800642563337	27.2669248106775
AC004069.1	na	15.6537248130629	14.6966337454042	15.8409168877097	15.5101383190903	13.9691930327373	13.6191048243304	12.9972443473702	15.5557692595728	19.8103427149351	19.3361018048018
AC026704.1	na	0.689412750834375	1.2507773400344	1.04573289967766	0.912361077593548	1.05999296725378	1.03001633125188	0.885116998566432	0.952394036300374	0.604895960761378	0.642019005237559
SHANK3	na	37.431057001184	30.5267844552146	31.8754880161005	22.4123482104502	22.6005643375181	21.2488554261961	22.1745100693485	20.3574225259205	23.7043604623365	21.450987939702
RTN3P1	na	1.05439597186434	0.781735837521501	0.968271203405241	0.634685967021599	0.567853375314524	1.33520635532651	1.16462762969267	1.26985871506717	1.24759791907034	0.906379772100083
MSANTD3-TMEFF1	na	12.7744127360487	16.4555393798276	13.9818361771717	10.313646964101	12.4927742569195	5.72231295139932	6.38215941071585	5.03975177542281	6.31360159044688	6.23136093318807
AP000350.4	na	232.615972869763	170.262065412183	189.316385689793	200.719437070581	204.313644438166	113.225498931688	124.242475535614	126.1922098098	203.849938776584	218.059866837745
AC005280.1	na	0	0	0.154923392544839	0.0396678729388499	0	1.10631383727054	1.07145741931726	0.833344781762827	0.0378059975475861	0
FAM90A25P	na	0.567751677157721	0.625388670017201	0.735886114587983	0.2380072376331	0.643567158689794	1.52595012037315	1.39755315563121	1.26985871506717	0.604895960761378	0.830848124425076
RPL32P3	na	11.9633389115377	14.0321582835109	12.200217162906	9.79796461589593	10.0699331889109	25.7122595282876	25.0162014857986	25.9527374891852	12.7028151759889	12.5004876902136
NRBF2P6	na	0.892181206962132	1.21169054815833	1.23938714035871	0.912361077593548	0.416425808563984	0.839272566205234	0.60560636744019	0.35714776361264	0.567089963213791	0.377658238375034
FOXD1	na	57.2618120104787	50.4610483120129	50.8536036028433	38.7158439883175	41.0368705893963	31.0149361965843	32.8424991573334	26.7463991861022	32.7399938762096	33.8004123345656
PPIAP11	na	1.4193791928943	1.28986413191048	1.35557968476734	1.15036831522665	1.66570323425594	0.762975060186576	0.931702103754139	1.11112637568377	1.81468788228413	1.51063295350014
CENPS-CORT	na	8.59738253981691	8.52092062898436	7.78490047537814	10.1946433452844	11.7734933148545	6.06565172848328	7.4070317248454	6.62707516925677	10.774709301062	11.6318737419511
AL133380.1	na	2.47377516475864	2.42338109631665	3.09846785089677	1.86439002812595	2.15784282619519	2.5178176986157	2.701936100887	2.42066817559678	1.51223990190344	2.1904177825752
AC005324.3	na	13.382718104432	13.015901694733	12.8199107330854	9.48062163238513	9.27493846347056	46.0455448822599	44.675115875011	47.1038217120227	19.6213127271972	18.2786587373517
MALAT1	na	251.595100363321	410.841269409425	317.438031324374	463.162084434012	588.939663984537	389.193578201172	362.059437518858	306.908978197796	364.714458341563	300.767021041877
AC096751.2	na	0.608305368383272	1.0944301725301	1.27811798849492	0.833025331715848	0.832851617127969	0.381487530093288	0.279510631126242	0.555563187841885	0.756119950951722	0.906379772100083
ABCA11P	na	7.54298656795257	7.77827158333893	8.59824828623854	9.32195014062973	9.80493494709745	11.139435878724	10.5748188776095	10.238235890229	7.37216952177929	7.17550652912565
AL928654.1	na	2.63598992966085	2.73607543132525	2.51750512885363	2.81641897865834	2.91498065994789	2.09818141551308	1.44413826081892	1.54764030898811	2.60861383078344	2.98350008316277
AC104825.1	na	1.01384228063879	1.2507773400344	0.852078658996612	0.674353839960449	0.984279183878509	1.22076009629852	1.3509680504435	1.90478807260075	1.05856793133241	0.755316476750069
NAIPP4	na	9.85454696780901	9.34174325838194	8.75317167878338	8.76659991948583	9.00994022165712	6.14194923450194	5.03119136027235	5.4365826238813	6.50263157818481	6.72231664307561
AC007036.3	na	1.82491610514982	1.95433959380375	1.82034986240185	1.30903980698205	2.15784282619519	0.572231295139932	0.838531893378725	0.595246272687734	1.66346389209379	1.58616460117514
AC136475.1	na	1.82491610514982	1.17260375628225	1.93654240681048	1.54704704461515	2.08212904281992	2.2507764275504	1.63047868156974	1.38890796960471	1.8902998773793	1.62393042501265
PCDHA12	na	3.16318791559301	1.83707921817553	2.47877428071742	3.37176919980224	3.55854781863769	0.991867578242549	0.652191472627897	1.03176020599207	2.04152386756965	2.03935448722519
FAM86EP	na	3.97426174010404	4.61224144137686	3.95054650989338	5.47416646556129	7.53352144583935	10.1857170534908	11.6462762969267	10.1191866356915	7.56119950951722	8.72390530646329
SNORA70	na	1.54104026657096	1.36803771566263	1.97527325494669	0.952028950532398	0.794994725440334	0.495933789121274	0.372680841501655	0.277781593920942	0.113417992642758	0.0755316476750069
RNY3P15	na	1.54104026657096	2.1888603450602	1.54923392544839	2.3007366304533	1.5142756675054	5.26452791528737	4.56534030839528	4.16672390881414	2.83544981606896	1.96382283955018
SNORD36C	na	1.13550335431544	1.01625658877795	1.35557968476734	1.0313646964101	0.984279183878509	1.60224762639181	1.21121273488038	1.03176020599207	0.982955936237238	1.32180383431262
RNU6-914P	na	0.811073824511029	0.469041502512901	1.04573289967766	1.1900361881655	0.908565400503239	0.762975060186576	1.53730847119433	1.15080946052962	0.86953794359448	0.642019005237559
RNU1-125P	na	3.04152684191636	2.22794713693628	2.36258173630879	4.00645516682384	2.00641525944465	3.20449525278362	4.47217009801987	4.60323784211848	4.19646572778206	4.3430697413129
AC105339.2	na	2.43322147353309	2.9705961825817	3.2146603953054	3.33210132686339	2.72569620150972	4.08191657199818	4.19265946689362	4.20640699365999	4.19646572778206	3.62551908840033
SNORA31B	na	1.45993288411985	1.01625658877795	1.08446374781387	0.991696823471248	0.719280942065064	0.724826307177247	0.512436157064776	0.793661696916979	0.86953794359448	0.793082300587572
AC090198.1	na	1.17605704554099	0.820822629397576	1.08446374781387	0.674353839960449	0.870708508815604	1.33520635532651	1.67706378675745	0.714295527225281	0.68050795585655	0.981911419775089
PCDHGA12	na	0.364983221029963	0.508128294388976	0.580962722043145	1.1107004422878	1.28713431737959	0.95371882523322	0.745361683003311	0.476197018150187	0.302447980380689	0.604253181400055
HOXA10-AS	na	6.12360737505827	5.31580369514621	4.88008686516241	6.38652754315484	5.29996483626889	4.88304038519409	4.47217009801987	3.33337912705131	4.42330171306757	6.08029763783805
AC037459.2	na	1.17605704554099	1.8761660100516	1.47177222917597	0.872693204654698	1.21142053400432	1.9837351564851	1.21121273488038	1.30954179991301	0.831731946046894	0.793082300587572
GUSBP3	na	6.24526844873493	6.09753953266771	5.49978043534177	5.98984881376634	7.94994725440334	5.45527168033402	5.26411688621088	4.64292092696432	6.46482558063722	7.02444323377564
SHLD3	na	3.89315435765294	3.40055089321853	3.52450718039508	2.85608685159719	2.64998241813445	4.00561906597952	3.30754246832719	3.5714776361264	3.17570379399723	3.58775326456283
CCDC71L	na	114.645285094634	97.7560664820637	102.598016712819	34.1937064732886	41.8697222065243	20.0280953298976	23.5720632249797	19.6828100835411	16.4078029356524	17.2212156699016
HOXA10	na	23.602248293271	20.833260069948	22.6188153115464	22.214008845756	21.3512869118261	14.0005923544237	12.9506592421825	13.7303473566637	27.8252141950234	28.0222412874276
PCDHGB6	na	0.364983221029963	0.508128294388976	0.580962722043145	1.1107004422878	1.28713431737959	0.95371882523322	0.698776577815604	0.476197018150187	0.264641982833103	0.604253181400055
C1ORF210	na	6.48859059608824	6.25388670017201	5.92581976484007	4.72047687972314	5.48924929470707	1.83114014444778	2.32925525938535	1.7857388180632	3.02447980380689	2.56807602095023
AZIN1-AS1	na	1.58159395779651	1.83707921817553	1.04573289967766	1.70571853637055	2.15784282619519	2.09818141551308	2.0031595230714	1.90478807260075	1.92810587492689	1.1329747151251
AL606534.4	na	1.01384228063879	0.820822629397576	0.464770177634516	0.952028950532398	1.13570675062905	1.29705760231718	2.14291483863452	1.34922488475886	1.09637392888	0.830848124425076
AC146944.2	na	2.8387583857886	1.36803771566263	1.27811798849492	1.9833936469425	2.04427215113229	1.29705760231718	1.30438294525579	1.30954179991301	1.58785189699862	2.79467096397525
AC115837.1	na	7.50243287672702	7.77827158333893	8.55951743810233	8.40958906303618	6.70066982871139	8.96495695719227	9.17726572197827	10.4366513144583	8.73318543349239	7.59093059133819
TUG1	na	116.835184420814	114.641560572528	124.054906580279	125.033135503255	121.255624075495	184.563667059133	172.784155141205	161.549838407451	124.419537929106	112.730984154948
GUSBP16	na	3.56872482784853	2.8142490150774	2.401312584445	3.53044069155764	4.27782876070275	2.13633016852241	3.16778715276407	2.34130200590509	3.62937576456827	3.3233924977003
TRNP1	na	23.9672315143009	21.4195619480891	23.3547014261344	16.7001745072558	17.1870288261863	12.9705760231718	10.7145741931726	10.8334821629168	11.3417992642758	13.5201649338262
AP003469.2	na	1.21661073676654	0.938083005025801	1.2006562922225	0.277675110571949	0.681424050377429	0.534082542130603	0.698776577815604	0.555563187841885	0.113417992642758	0.415424062212538
PCAT1	na	2.02768456127757	2.5015546800688	3.02100615462435	2.02306151988135	2.49855485138391	9.42274199330421	7.73312746115935	9.28584185392865	3.70498775966344	3.77658238375034
PCDHGA5	na	0.364983221029963	0.508128294388976	0.580962722043145	1.22970406110435	1.24927742569195	0.991867578242549	0.745361683003311	0.515880102996036	0.264641982833103	0.566487357562552
PCDHGA7	na	0.364983221029963	0.508128294388976	0.580962722043145	1.15036831522665	1.21142053400432	0.95371882523322	0.698776577815604	0.476197018150187	0.302447980380689	0.566487357562552
FAM86HP	na	9.93565435026011	8.44274704523221	8.24967065301265	6.38652754315484	9.53993670528401	17.2050876072073	14.6743081341277	14.6033752232724	8.92221542123032	9.10156354483833
HOXA-AS2	na	2.55488254720974	2.61881505569703	2.55623597698984	2.02306151988135	2.15784282619519	3.43338777083959	2.84169141645012	3.09528061797622	2.68422582587861	3.09679755467528
AC090579.1	na	0.729966442059926	0.625388670017201	0.580962722043145	0.912361077593548	0.643567158689794	0.610380048149261	0.885116998566432	0.793661696916979	1.17198592397517	2.53031019711273
EIF5AL1	na	33.1323657312755	27.6734486482611	29.4354445835193	42.2462846798752	33.1626371183682	28.8023085220432	31.7710417380161	30.3575599070744	38.5621174985378	55.7801218079926
GASAL1	na	3.64983221029963	3.00968297445778	3.29212209157782	2.81641897865834	2.68783930982208	2.70856146366234	3.07461694238866	2.73813285436358	2.04152386756965	2.68137349246274
AC027117.1	na	3.73093959275073	4.41680748199648	4.14420075057443	5.19649135498934	3.8992598438264	6.98122180070717	7.12752109371916	5.11911794511451	2.57080783323585	3.17232920235029
AC027309.2	na	2.8387583857886	2.6579018475731	2.67242852139846	3.64944431037419	2.53641174307154	3.73857779491422	3.72680841501655	3.69052689066395	2.79764381852137	3.70105073607534
ALG11	na	25.2649496335186	31.230346708984	28.8544818614762	29.7905725770763	29.3012341662294	35.2112990276105	36.3829671515991	35.4369947673431	29.9045440601406	28.8530894118526
MINCR	na	2.10879194372868	2.14977355318413	2.36258173630879	2.69741535984179	2.19569971788283	3.54783402986758	4.19265946689362	4.60323784211848	2.38177784549792	2.34148107792521
ATXN7L3B	na	66.7919294484833	64.7277273467803	67.8177150865031	66.880033774901	66.2117035616735	100.941600462684	97.6423804734337	97.1045086177923	79.4304008474784	76.0226033848944
PRKDC	na	590.583405317706	721.659438407974	695.838417615142	685.103833526877	658.482774014722	571.353873820717	551.800570948389	539.094707630858	553.706640081946	568.413414578264
PCDHGA6	na	0.486644294706618	0.508128294388976	0.658424418315564	1.2693719340432	1.43856188413013	0.991867578242549	0.745361683003311	0.555563187841885	0.302447980380689	0.642019005237559
OTUD6B-AS1	na	4.78533556461507	6.44932065955238	7.04901436079015	8.52859268185273	7.41995077077645	12.6272372460878	10.5282337724218	11.5080946052962	10.0563953476579	9.29039266402585
LNCOC1	na	1.29771811921765	1.60255846691908	1.70415731799322	2.53874386808639	2.76355309319735	3.54783402986758	2.79510631126242	3.45242838158886	2.49519583814068	2.83243678781276
PCDHGA8	na	0.364983221029963	0.508128294388976	0.580962722043145	1.1900361881655	1.24927742569195	0.95371882523322	0.698776577815604	0.476197018150187	0.264641982833103	0.566487357562552
UTP14C	na	19.6279865531669	26.2272373488464	23.8194716037689	24.3957418573927	24.1905537883987	29.6034323352392	30.7927545290743	28.2940394950903	25.4056303519779	23.7547031937897
AC138866.1	na	9.36790267310239	8.98996213149726	9.02428761573685	9.79796461589593	12.1142053400432	9.0031057102016	8.38531893378725	7.4604199510196	10.6990973059669	10.2345382599634
PCDHGA10	na	0.567751677157721	1.01625658877795	1.23938714035871	1.7453864093094	1.96855836775702	1.52595012037315	1.07145741931726	1.26985871506717	0.529283965666205	0.944145595937586
SLC2A3P1	na	7.0157885820204	10.0062187202752	9.91509712286967	7.45756011250378	6.51138537027321	10.4527583245561	10.6214039827972	10.0795035508456	6.57824357327998	6.26912675702557
PCDHGA11	na	0.527197985932169	0.508128294388976	0.619693570179354	1.22970406110435	1.21142053400432	0.991867578242549	0.838531893378725	0.515880102996036	0.302447980380689	0.566487357562552
PCDHGB2	na	0.527197985932169	0.664475461893276	0.580962722043145	1.15036831522665	1.40070499244249	0.991867578242549	0.745361683003311	0.634929357533583	0.378059975475861	0.717550652912565
AC226119.1	na	0.446090603481066	0.3126943350086	0.348577633225887	0.476014475266199	1.09784985894141	1.37335510833584	1.63047868156974	0.793661696916979	0.68050795585655	1.39733548198763
THAP12P7	na	3.44706375417187	4.88584898450938	3.67943057293992	4.00645516682384	4.12640119395221	4.69229662014744	4.75168072914611	5.03975177542281	3.44034577683033	3.85211403142535
AC027117.2	na	1.70325503147316	1.13351696440618	1.54923392544839	1.70571853637055	1.09784985894141	1.64039637940114	2.18949994382223	2.50003434528848	0.793925948499308	0.944145595937586
PCDHGB4	na	0.364983221029963	0.547215086265051	0.580962722043145	1.22970406110435	1.24927742569195	0.95371882523322	0.745361683003311	0.476197018150187	0.264641982833103	0.604253181400055
HMGN1P38	na	1.74380872269871	2.22794713693628	2.36258173630879	2.49907599514755	3.21783579344897	2.70856146366234	2.18949994382223	2.61908359982603	3.62937576456827	4.30530391747539
CLDN23	na	1.2571644279921	0.820822629397576	0.697155266451774	1.07103256934895	1.09784985894141	0.228892518055973	0.465851051877069	0.436513933304338	0.756119950951722	0.679784829075062
AC100810.1	na	2.06823825250313	1.7198188425473	1.08446374781387	3.09409408923029	3.1421220100737	1.67854513241047	1.53730847119433	1.38890796960471	1.96591187247448	2.37924690176272
LYN	na	31.0235737875469	33.1065127190356	37.1816142107613	27.6088395654395	30.7397960503596	27.6578459317634	28.2771588489381	31.6671017069874	32.6265758835668	33.9137098060781
PINX1	na	19.1413422584603	23.9211166281579	19.0555772830151	19.0802468835868	20.7077197531363	25.5978132692596	27.2522865348086	28.9289688526239	27.863020192571	28.1355387589401
PCDHGB7	na	0.405536912255515	0.508128294388976	0.580962722043145	1.1900361881655	1.24927742569195	0.991867578242549	0.838531893378725	0.595246272687734	0.264641982833103	0.604253181400055
CASC19	na	30.7802516401936	33.8100749728049	29.5903679760642	18.1282179330544	16.9977443677481	32.2738450458922	31.4449460017022	32.5401295735961	13.6857711122262	12.2738927471886
NPIPB11	na	78.1469629916377	75.9065498233377	76.1448474357882	81.5968146352143	62.6531557430358	78.9679187293106	80.3593064487945	70.5962079407652	73.4192472374122	68.4694386173937
PCDHGB1	na	0.364983221029963	0.508128294388976	0.580962722043145	1.1107004422878	1.24927742569195	0.95371882523322	0.698776577815604	0.515880102996036	0.264641982833103	0.566487357562552
PCDHGA3	na	0.364983221029963	0.508128294388976	0.580962722043145	1.1107004422878	1.21142053400432	1.03001633125188	0.698776577815604	0.476197018150187	0.302447980380689	0.566487357562552
KRT8P3	na	2.43322147353309	1.52438488316693	2.05273495121911	2.77675110571949	2.68783930982208	6.56158551760455	7.22069130409457	7.5397861207113	3.78059975475861	2.98350008316277
AC011379.2	na	0.567751677157721	0.586301878141126	0.348577633225887	1.2693719340432	0.794994725440334	0.991867578242549	0.745361683003311	1.19049254537547	0.831731946046894	0.604253181400055
RHPN1-AS1	na	1.82491610514982	1.36803771566263	0.542231873906935	1.586714917554	1.13570675062905	0.381487530093288	0.698776577815604	0.595246272687734	1.43662790680827	0.981911419775089
LRRC24	na	28.9958892262693	22.0840374099824	24.1680492369948	20.9843047846516	26.3862535062816	25.292623245185	23.8049887509182	23.8098509075094	20.9445226413627	23.6414057222772
CHKB-CPT1B	na	22.0612080267	19.8560902730461	19.5590783087859	19.6355971047307	23.5469866297089	25.3689207512037	21.94158454341	24.0479494165844	23.8933904500744	20.1669499292268
AP5B1	na	59.127281806854	51.9072596114277	56.5470382788661	49.3468339359293	51.3718020201206	55.4301381225548	58.9301580624493	54.8817063418091	51.9454406303833	50.2285457038796
CHMP4A	na	11.1928187782522	14.8920677047846	12.8586415812216	17.4935319660328	20.5184352946981	17.3195338662353	14.7208932393154	17.6192896715569	17.2395348816993	23.0371525408771
FLJ20021	na	14.0721308552664	10.436173430912	11.7741778334077	9.59962525120168	11.3949243979781	1.18261134328919	1.07145741931726	2.42066817559678	1.66346389209379	1.77499372036266
AL360181.3	na	27.7792784895028	22.5530789124953	24.9813970478552	24.2370703656373	25.8941139143423	28.6497135100059	28.6032545852521	26.5083006770271	31.7570379399723	31.6855261996654
AL033529.1	na	7.66464764162923	7.23105649707388	10.1862130598231	9.52028950532398	8.5556575214055	12.6653859990972	11.599691191739	10.2779189750749	9.56491737953928	9.02603189716332
BBOX1-AS1	na	1.4193791928943	0.859909421273651	1.82034986240185	1.86439002812595	1.74141701763121	1.10631383727054	1.58389357638204	1.15080946052962	1.17198592397517	1.28403801047512
AC105219.2	na	2.27100670863088	1.7198188425473	1.54923392544839	1.1900361881655	1.32499120906722	1.56409887338248	0.978287208941846	0.912710951454525	1.92810587492689	1.24627218663761
CSNK2A3	na	13.3016107219809	15.8301507098104	12.8199107330854	11.9796976275327	11.924920881605	15.6028399808155	14.4413826081891	16.7065787201024	12.0979192152276	11.480810446601
DNAJB6P1	na	6.97523489079485	7.66101120771071	7.86236217165056	6.10885243258289	6.35995780352267	4.99748664422207	4.79826583433381	4.72228709665602	5.89773561742343	6.15582928551306
AP003068.2	na	9.04347314329798	8.48183383710828	7.47505369028846	6.02951668670519	7.154952528963	3.9674703129702	4.65851051877069	5.5953149632647	7.3343635242317	8.15741794890074
AC027031.2	na	7.54298656795257	7.50466404020641	6.54551333501943	5.15682348205049	5.14853726951835	3.16634649977429	3.07461694238866	3.92862539973904	6.69166156592274	6.98667740993814
SMG1P6	na	36.4577684117708	33.7709881809288	33.5021836378213	33.9160313627167	33.8819180604333	43.5658759366535	38.0134458331689	36.7465365672561	37.0498775966344	35.3110452880657
WAC-AS1	na	17.356979844536	17.198188425473	16.8479189392512	21.8966658622452	18.9284458438175	20.5240291190189	19.8918399151509	18.8097822169324	21.1713586266482	20.6956714629519
AC110275.1	na	26.8465435913151	32.9501655515313	27.6538255692537	25.8634531561301	24.4555520302122	22.7748055465693	20.9167122292804	22.8971399560548	20.7932986511724	21.602051235052
PKD1P5	na	241.497231248159	178.782986041167	196.946362772626	153.47500040041	170.848152186297	322.166219163782	310.303385655316	270.598955563844	155.193619932841	132.444744198125
AP002387.1	na	6.9346811995693	5.43306407077443	5.46104958720556	3.41143707274109	3.78568916876349	6.59973427061388	7.22069130409457	6.74612442379432	5.14161566647171	5.21168368957547
FPGT	na	1.21661073676654	1.36803771566263	2.0140041030829	3.88745154800729	2.72569620150972	1.90743765046644	2.32925525938535	0.992077121146223	2.9866738062593	3.88987985526285
AL136295.1	na	46.8800670567375	43.0345578555586	43.6496658495083	52.5599316439761	53.2267897128147	37.6528192202075	40.2961159873665	36.9052689066395	53.5710985249295	57.8572421190553
AP001893.1	na	0.446090603481066	0.664475461893276	0.697155266451774	0.753689585838148	1.6278463425683	1.06816508426121	1.39755315563121	1.11112637568377	0.68050795585655	0.717550652912565
AC138866.2	na	9.28679529065129	7.77827158333893	7.70743877910572	8.80626779242468	10.9027848060389	7.21011431876314	7.50020193522082	6.46834282987338	8.92221542123032	8.15741794890074
AL512785.2	na	2.8387583857886	2.57972826382095	3.2146603953054	1.9040579010648	2.87712376826026	6.82862678866986	7.08093598853145	6.26992740564413	3.17570379399723	3.02126590700027
AC080023.2	na	1.29771811921765	1.01625658877795	1.47177222917597	1.4280434257986	0.984279183878509	0.762975060186576	1.02487231412955	0.873027866608676	1.3610159117131	1.0574430674501
MEX3A	na	21.8989932617978	18.8007468923921	21.611813260005	21.7776622434286	18.9663027355051	16.7473025710953	17.1433187090762	18.2145359442447	21.1335526291006	23.0749183647146
AP001931.1	na	19.1413422584603	19.3479619786571	20.4886186640549	18.9215753918314	19.3827285440691	19.3032690227204	19.8918399151509	19.166929980545	18.2224908179365	21.1110955251644
EEF1G	na	2851.57335221588	2658.40997586749	2704.3427402627	2382.80945956378	2479.32355040659	2659.42586978633	2683.39522902229	2824.20546539422	2907.5458533922	2725.21961393809
CKLF-CMTM1	na	19.8713087005202	17.1200148417209	20.3336952715101	21.2619798952236	19.7991543526331	10.1094195474721	11.4599358761759	10.7541159932251	17.9200428375558	19.2605701571268
SYS1-DBNDD2	na	62.2499160312215	52.1417803626841	53.3323778835607	52.321924406343	51.7125140453093	63.3269299954858	64.7532962109126	67.9771243409392	69.9789014605819	67.0343373115686
LMNTD2-AS1	na	3.24429529804412	2.1888603450602	1.66542646985701	2.0627293928202	2.2714135012581	1.29705760231718	1.25779784006809	1.66668956352565	2.04152386756965	1.81275954420017
AP001372.2	na	0.689412750834375	0.664475461893276	0.464770177634516	1.15036831522665	1.02213607556614	0.686677554167918	0.559021262252483	0.595246272687734	0.491477968118619	0.679784829075062
GVINP1	na	0.892181206962132	0.742649045645426	0.348577633225887	0.476014475266199	0.605710267002159	1.25890884930785	0.745361683003311	1.19049254537547	0.86953794359448	0.944145595937586
AP005018.2	na	4.86644294706618	4.06502635511181	3.87308481362096	3.88745154800729	3.78568916876349	4.2345115840355	3.91314883576738	5.11911794511451	5.89773561742343	5.21168368957547
NPIPA2	na	42.2974999482502	38.5004899979339	47.8325974482189	47.7997868913142	36.8726125037564	78.4719849401893	84.7383063364389	77.6994801281722	37.9572215377764	35.8397668217908
MPV17L2	na	21.250134202189	14.8920677047846	16.809188091115	16.2241600319896	18.5120200352535	14.3439311315076	14.301627292626	12.7779533203634	19.0542227639834	18.8073802710767
TMEM9B-AS1	na	0.243322147353309	0.429954710636826	0.658424418315564	0.793357458776998	0.567853375314524	1.86928889745711	1.63047868156974	1.46827413929641	0.945149938689652	1.24627218663761
ATP6V1G2-DDX39B	na	276.170637246006	257.464698087706	269.334317939202	241.498010451718	246.410507994816	314.078683525804	336.950065822684	326.036225093495	283.809623589729	292.080881559252
AC113404.3	na	5.75862415402831	5.35489048702228	5.65470382788661	4.52213751502889	5.67853375314524	5.98935422246462	5.26411688621088	4.80165326634772	4.3476897179724	4.3808355651504
BORCS8	na	7.74575502408033	6.76201499456098	8.09474726046781	10.7896614393672	12.2656329067937	9.68978326436951	11.925786928053	10.1985528053832	13.8369951024165	16.050475130939
AC136475.2	na	0.527197985932169	0.781735837521501	0.658424418315564	1.3487076799209	0.681424050377429	1.41150386134517	0.512436157064776	0.793661696916979	0.982955936237238	1.0574430674501
AL591684.2	na	3.69038590152518	3.86959239573143	3.36958378785024	5.11715560911164	3.78568916876349	7.17196556575381	7.63995725078394	6.58739208441092	4.3476897179724	4.3808355651504
INMT-MINDY4	na	9.28679529065129	7.97370554271931	6.97155266451774	8.25091757128078	9.35065224684583	7.0193705537165	5.54362751733712	7.4604199510196	8.35512545801653	9.47922178321336
AP000781.2	na	80.6207381563963	68.7927537018921	69.9479117339946	71.4418391628687	71.3602408311919	80.989802638805	88.5116998566432	83.8503582792788	84.9878824869735	82.74492002797
DPP3	na	67.8868791115732	58.1611463115997	61.4271251440285	76.91600562843	68.861685979808	31.5108699857056	34.3798076285277	35.9528748703391	61.1701040319943	66.5811474255186
STX16-NPEPL1	na	88.6503690190555	88.3752364318057	88.7323730800563	100.915068756434	105.734298483564	84.575785421682	75.6076257196484	82.9376473278243	79.7706548254067	81.98960355122
ANKHD1-EIF4EBP3	na	193.116677616076	190.391763228362	187.147458194165	176.204691594371	174.065987979745	194.36789658253	199.337665098198	194.129651065893	161.658445513478	155.632960034352
BRK1	na	67.8463254203476	57.8875387684671	60.4975847887595	67.7527269795557	59.2081785994611	59.6646497065902	62.470626056715	60.5167043899196	75.8010250829101	73.5300590116192
AP002807.1	na	4.94755032951728	2.9705961825817	4.22166244684685	3.01475834335259	4.12640119395221	1.14446259027986	1.90998931269598	1.54764030898811	3.17570379399723	2.94573425932527
AL020996.2	na	18.7763590374303	17.198188425473	19.6752708531945	18.4852287895041	18.5120200352535	12.4746422340505	13.0438294525579	14.4049597990432	17.7310128498179	18.3919562088642
PIGY	na	9.24624159942574	8.56000742086044	10.1474822116869	11.9400297545938	10.4863589974749	14.3057823784983	11.6462762969267	13.6112981021262	12.8540391661793	14.6909054727888
ZFP91-CNTF	na	25.8732550019018	30.7613052064711	29.009405254021	26.5378069960906	29.6040892997305	43.2225371595695	44.9546265061372	42.1831191911374	35.4620256996358	33.158393329328
AC005324.4	na	6.52914428731379	8.48183383710828	7.86236217165056	7.97324246070883	7.64709212090226	10.1857170534908	9.96921251016928	9.00806026000771	8.05267747763584	8.11965212506324
CHMP1B	na	19.9929697741969	20.8723468618241	23.4321631224068	27.4105002007453	24.3798382468369	16.4421125470207	18.913552706209	20.0796409319996	15.7651009773434	16.956854903039
CCDC84-DT	na	0.567751677157721	0.820822629397576	1.35557968476734	1.70571853637055	1.40070499244249	0.95371882523322	0.745361683003311	1.03176020599207	1.6256578945462	1.77499372036266
AP002360.1	na	1.54104026657096	0.820822629397576	1.2006562922225	2.0627293928202	1.32499120906722	2.47966894560637	3.30754246832719	3.37306221189716	1.8902998773793	2.26594943025021
MSH5-SAPCD1	na	14.0315771640408	11.6087771871943	12.3938714035871	15.6291419379069	17.0356012594357	20.1425415889256	19.6589143892123	16.2303817019522	10.0942013452055	12.1983610995136
TOLLIP-AS1	na	0.811073824511029	0.547215086265051	0.929540355269031	1.0313646964101	0.870708508815604	1.7166938854198	1.53730847119433	1.7063726483715	2.07932986511724	1.88829119187517
HTD2	na	23.4400335283687	24.976460008812	23.6645482112241	25.7444495373136	25.7048294559041	39.2932155996087	38.5724670954213	37.5798813490189	28.4679161533323	27.22915898684
CCDC166	na	3.16318791559301	2.5015546800688	2.09146579935532	1.54704704461515	1.66570323425594	1.29705760231718	1.63047868156974	1.66668956352565	1.66346389209379	1.51063295350014
AC084125.2	na	3.16318791559301	3.7523320201032	3.79562311734854	3.37176919980224	3.48283403526242	4.46340410209147	4.37899988764445	3.8095761452015	1.92810587492689	2.07712031106269
PDXDC2P	na	7.86741609775699	8.13005271022361	10.4185981486404	8.01291033364768	7.26852320402591	10.3383120655281	10.4350635620464	8.21439856309073	8.24170746537377	8.8372027779758
SNHG9	na	2.14934563495423	1.2507773400344	1.43304138103976	1.70571853637055	1.17356364231668	2.2507764275504	2.60876589051159	3.29369604220546	2.07932986511724	2.41701272560022
PGAM1P8	na	0.851627515736581	1.01625658877795	1.23938714035871	0.912361077593548	0.757137833752699	0.610380048149261	0.419265946689362	0.912710951454525	0.604895960761378	0.679784829075062
AC109322.1	na	1.5004865753454	1.05534338065403	1.12319459595008	1.1107004422878	1.17356364231668	2.82300772269033	2.6553509956993	2.10320349682999	1.3610159117131	1.62393042501265
MIR100HG	na	58.2756542911175	62.9688217123569	60.420123092487	51.1318882181776	48.116109334984	34.4864727204332	32.423233210644	32.8972773372088	14.706533046011	17.0701523745516
AP006621.3	na	2.91986576823971	3.40055089321853	2.74989021767088	3.41143707274109	2.384984176321	3.01375148773698	3.02803183720095	4.04767465427659	3.02447980380689	2.87020261165026
AP002884.2	na	31.3885570085768	23.8038562525297	26.7242852139847	25.5461101726194	26.651251748095	23.3851855947186	27.2057014296208	26.6670330164105	33.1180538516854	29.4951084170902
AL133352.1	na	44.7307214217833	45.4970257437514	43.22362652001	57.9547623636597	53.6810724130664	36.5846541359463	35.7307756789712	38.8894231489319	60.0737301031143	68.0162487313437
AC234917.1	na	1.3382718104432	1.0944301725301	1.54923392544839	1.586714917554	1.74141701763121	1.44965261435449	1.30438294525579	1.03176020599207	1.66346389209379	1.54839877733764
Z97989.1	na	0.851627515736581	1.48529809129085	1.54923392544839	0.714021712899299	1.32499120906722	0.915570072223891	1.25779784006809	1.26985871506717	0.718313953404136	0.377658238375034
PCDHA3	na	3.12263422436746	1.83707921817553	2.44004343258121	3.25276558098569	3.55854781863769	0.95371882523322	0.60560636744019	1.03176020599207	2.04152386756965	2.03935448722519
EBLN2	na	0.851627515736581	1.28986413191048	1.35557968476734	1.1900361881655	1.05999296725378	1.41150386134517	0.931702103754139	1.62700647867981	0.756119950951722	0.793082300587572
AP001458.2	na	21.4123489670912	23.5302487093972	19.9076559420118	23.9593952550654	24.9855485138391	18.3114014444778	17.795510181704	19.8018593380786	28.8459761288082	32.478608500253
AC135050.2	na	69.4279193781441	57.4575840578303	58.9483508633111	60.2158311211742	60.2303146750272	55.5827331345921	60.2811261128928	59.2071625900066	69.600841485106	66.3545524824935
AC055860.1	na	3.89315435765294	3.40055089321853	3.52450718039508	3.05442621629144	3.52069092695005	3.20449525278362	3.54046799426573	4.04767465427659	3.21350979154482	2.90796843548776
AP003486.1	na	0.162214764902206	0.39086791876075	0.426039329498306	0.277675110571949	0.340712025188715	2.67041271065302	2.04974462825911	1.90478807260075	0.831731946046894	0.717550652912565
AP001107.9	na	1.13550335431544	0.859909421273651	1.08446374781387	1.8247221551871	1.13570675062905	0.686677554167918	0.559021262252483	0.476197018150187	1.43662790680827	1.58616460117514
GAU1	na	14.4776677675219	10.6706941821685	11.8129086815439	10.9880008040614	9.35065224684583	90.4125446321093	99.4126144705666	99.3664444540057	45.7452570325792	44.8280328951166
AP002990.1	na	2859.0757850926	2664.46842860828	2711.62413971231	2391.02070926212	2487.84135103631	2668.61971926158	2693.45761174284	2833.88813809661	2917.60224873986	2734.58553824979
AC005363.1	na	0.648859059608824	1.52438488316693	0.735886114587983	1.22970406110435	1.47641877581776	0.915570072223891	1.11804252450497	1.46827413929641	1.32320991416551	0.755316476750069
AP002748.4	na	1.37882550166875	0.938083005025801	0.813347810860402	1.07103256934895	1.36284810075486	1.37335510833584	1.77023399713286	1.58732339383396	1.51223990190344	0.830848124425076
NPIPB8	na	1.2571644279921	1.68073205067123	1.5879647735846	0.674353839960449	0.832851617127969	1.94558640347577	1.90998931269598	2.18256966652169	0.831731946046894	1.39733548198763
NEDD8-MDP1	na	20.4390603776779	23.412988333769	21.805467500686	25.6651137914359	25.0612622972143	21.1344091671682	19.4259888632738	23.8495339923552	27.9764381852137	31.3833996089654
POLR2M	na	27.6981711070517	30.0968297445778	30.6361008757418	40.5008982705658	39.1818828967022	44.2525534908214	42.0197648793117	42.9767808880544	39.734103422513	37.9924187805285
FDXACB1	na	3.12263422436746	1.99342638567983	3.13719869903298	4.68080900678429	4.73211146095437	2.70856146366234	3.54046799426573	3.5714776361264	4.6123317008055	4.87179127503794
AC005833.1	na	63.3043120030858	59.4900972353862	63.363667550839	62.4768998786886	59.7760319747756	108.609499817559	112.782539659438	115.160312222654	101.622521407911	105.631009273497
FAM222A-AS1	na	9.65177851168125	8.91178854774511	8.0560164123316	10.6309899476118	9.65350738034691	13.5809560713211	13.3233400836842	12.9366856597468	13.3455171342979	11.027620560551
AP002373.1	na	11.4361409256055	14.3839394103956	13.2846809107199	12.693719340432	13.8556223576744	15.2213524507222	14.8140634496908	16.6668956352565	16.2187729479144	16.6169624885015
SNHG1	na	112.739261607033	99.2022777814785	100.85512854669	106.111560111424	108.952134277013	534.27328589565	531.070199139859	507.268873584487	180.069966319153	153.782434666314
AC108516.2	na	3.24429529804412	3.51781126884675	5.07374110584346	5.47416646556129	5.45139240301943	3.01375148773698	2.28267015419764	2.38098509075094	4.27207772287723	3.81434820758785
TDGP1	na	0.729966442059926	1.01625658877795	0.852078658996612	0.793357458776998	0.567853375314524	1.37335510833584	0.745361683003311	1.15080946052962	1.13417992642758	0.717550652912565
AC011462.1	na	12.8149664272743	10.9052149334249	12.1227554666336	15.1927953355795	15.3320411334922	12.0931547039572	10.5748188776095	13.4128826778969	20.7554926536248	23.3015133077396
AGAP2-AS1	na	24.8999664124886	22.6703392881235	20.2562335752376	22.214008845756	26.3483966145939	15.0687574386849	16.6774676571991	14.4049597990432	23.7421664598841	21.979709473427
GOLGA2P10	na	59.4111576454329	63.4769500067459	56.5857691270023	48.9501552065408	55.1953480805717	122.304902147908	109.10231634961	107.937990780709	59.4688341423529	51.1349254759797
AL117348.2	na	46.6367449093842	45.80972007876	42.7588563423754	45.1817072773501	49.4411005440512	64.8147313628496	58.976743167637	59.4849441839275	48.2782588682674	48.1891912166544
PXN-AS1	na	0.892181206962132	0.977169796901876	1.12319459595008	1.7453864093094	1.32499120906722	1.83114014444778	1.81681910232057	1.9444711574466	1.09637392888	1.47286712966263
AL138752.2	na	97.1260904851958	93.3001722081911	100.119242432102	77.1540128660631	79.9158983525974	90.7177346561839	86.9278062802611	91.7472921636027	78.6742808965267	78.8928059965447
PRECSIT	na	0.567751677157721	1.75890563442338	1.5879647735846	0.317342983510799	0.567853375314524	0.495933789121274	0.652191472627897	0.436513933304338	0.113417992642758	0.151063295350014
MT1JP	na	0.567751677157721	0.429954710636826	0.580962722043145	0.476014475266199	1.21142053400432	0.30519002407463	2.18949994382223	0.317464678766791	0.226835985285517	0.377658238375034
PSMC1P9	na	0.648859059608824	0.351781126884675	1.00700205154145	0.515682348205049	0.454282700251619	0.686677554167918	1.39755315563121	0.873027866608676	0.453671970571033	0.642019005237559
AC125616.1	na	5.27197985932169	6.87927537018921	5.65470382788661	4.44280176915119	5.79210442820815	4.46340410209147	4.37899988764445	5.07943486026866	5.4440636468524	4.22977226980039
AC026362.1	na	53.8958556387579	55.4641576721505	53.216185339152	60.1364953752965	62.3124437178471	66.2643839772041	66.9427961547349	64.2865974502753	66.7275856714895	71.264109581369
AL590560.2	na	0.567751677157721	0.508128294388976	1.12319459595008	0.991696823471248	1.09784985894141	0.686677554167918	0.978287208941846	1.15080946052962	0.945149938689652	0.528721533725048
CTSO	na	1.09494966308989	1.75890563442338	1.47177222917597	2.57841174102524	3.06640822669843	9.95682453543482	10.9474997191111	10.3969682296124	9.14905140651583	10.3856015553134
COA8	na	27.2926341947961	31.9339089627533	28.0024032024796	26.418803377274	28.203384307288	27.6196971787541	23.1993823834781	28.7702365132405	29.9801560552358	30.5525514845403
URB1-AS1	na	5.515302006675	4.65132823325293	5.26739534652451	3.49077281861879	3.55854781863769	6.94307304769784	6.47532962109126	7.77788462978639	5.06600367137654	5.62710775178801
ZNF432	na	1.82491610514982	1.95433959380375	1.66542646985701	3.09409408923029	2.49855485138391	2.17447892153174	1.81681910232057	1.46827413929641	1.81468788228413	1.77499372036266
AP000721.1	na	69.4279193781441	55.5814180477787	58.2511955968593	64.4206256526923	65.1138537027321	51.7678578336592	52.8740943880474	53.7308968812794	70.5459914237957	70.6976222238064
ATF4P4	na	3.56872482784853	2.38429430444058	3.17592954716919	1.78505428224825	2.00641525944465	2.47966894560637	2.6553509956993	3.29369604220546	1.47443390435586	1.69946207268765
AC018523.2	na	98.8698992078945	107.05872294857	104.495828271494	119.241626054183	110.466409944519	107.732078498345	101.322603783263	106.509399726259	120.223072201324	121.228294518386
SMIM3	na	103.776895846186	97.6778928983115	106.277447285759	99.8043683141464	94.4529447606492	24.9874332211104	30.6995843186989	30.3972429919203	35.0083537290647	35.6509377026032
SUPT16HP1	na	3.81204697520184	5.04219615201368	4.18293159871064	4.60147326090659	4.80782524432964	4.04376781898885	3.68022330982885	4.20640699365999	4.19646572778206	4.75849380352543
LINC02454	na	1.54104026657096	1.4071245075387	1.85908071053806	0.634685967021599	0.643567158689794	0.343338777083959	0.326095736313949	0.35714776361264	0.151223990190344	0.264360766862524
HMBS	na	26.5626677527362	26.4617581001028	30.2487923943797	31.178948129936	33.8440611687456	28.5734160039873	32.3300630002686	29.2067504465448	28.9215881239034	28.5509628211526
RPL41P2	na	10.1384228063879	6.44932065955238	7.20393775333499	7.85423884189228	7.76066279596516	8.31642815603368	8.33873382859954	9.04774334485355	17.1639228866041	8.72390530646329
AP002748.5	na	22.4667449389555	23.9992902119101	23.0835854891809	24.2767382385762	23.7741279798347	27.2382096486608	28.5100843748766	27.1829131194065	25.9727203151916	28.6264944688276
RPL41P5	na	81.2290435247796	86.1082025029933	85.3240584440698	80.6447856846819	84.0422995465496	79.8071912955158	82.3624659718659	85.636097097342	92.7003059866811	91.0156354483833
AL357673.1	na	1.70325503147316	1.95433959380375	1.97527325494669	2.26106875751445	2.42284106800864	2.70856146366234	2.88827652163783	3.09528061797622	3.32692778418758	4.26753809363789
AL139300.1	na	81.7967952019373	104.948036187262	90.2816070055047	80.4464463199876	85.2537200805539	95.9059650654526	89.2570615396465	96.3108469208753	81.5853427076908	82.74492002797
AP003419.1	na	11.8822315290866	11.2569960603096	8.75317167878338	7.61623160425918	8.06351792946624	5.18823040926872	4.61192541358299	5.71436421780225	3.74279375721102	3.51222161688782
POLG2	na	7.50243287672702	9.41991684213409	9.41159609709894	7.25922074780954	8.25280238790442	13.3139148002558	10.3418933516709	10.2779189750749	8.35512545801653	6.49572170005059
SMIM10L1	na	18.7763590374303	20.4033053593112	17.2739582687495	17.6918713307271	19.4584423274444	20.4477316130002	20.031595230714	17.5002404170194	19.7725367173875	22.6217284786646
AC148477.2	na	4.86644294706618	5.74575840578303	4.26039329498306	5.51383433850014	4.769968352642	3.73857779491422	3.72680841501655	3.41274529674301	4.68794369590068	5.74040522330052
AC156455.1	na	3.56872482784853	3.126943350086	3.6019688766675	3.45110494567994	3.67211849370059	4.15821407801684	4.0529041513305	4.44450550273508	3.32692778418758	2.94573425932527
AL049650.1	na	52.4764764458636	57.4184972659542	57.825156267361	60.4935062317461	56.1417703727626	52.0730478577338	51.2436157064776	50.2387854148447	56.633384326284	68.5072044412312
LINC02361	na	0.973288589413235	1.0944301725301	0.697155266451774	0.833025331715848	1.32499120906722	0.762975060186576	0.60560636744019	0.793661696916979	1.32320991416551	0.906379772100083
AP003108.2	na	10.3411912625156	10.436173430912	10.0700205154145	9.59962525120168	9.95636251384799	7.74419686089375	7.17410619890687	6.90485676317771	11.9845012225848	9.40369013553836
AC010186.2	na	1.29771811921765	1.01625658877795	1.2006562922225	1.70571853637055	1.40070499244249	1.94558640347577	1.3509680504435	1.42859105445056	0.718313953404136	0.830848124425076
AP002414.2	na	1.21661073676654	1.0944301725301	1.08446374781387	1.07103256934895	0.832851617127969	0.457785036111946	0.652191472627897	0.317464678766791	0.302447980380689	0.453189886050041
ZBTB11-AS1	na	2.06823825250313	2.11068676130805	2.28512004003637	1.9040579010648	2.23355660957046	3.66228028889557	3.54046799426573	3.21432987251376	2.75983782097379	2.83243678781276
AC135586.2	na	30.1719462718103	30.3313504958342	33.3085293971403	28.005518294828	32.1783579344897	22.73665679356	24.5969355391093	24.4050971801971	31.7192319424247	31.5722287281529
AC010132.3	na	66.9135905221599	78.3299309196544	73.8209965476156	82.9455223151352	75.9787816170833	79.4638525184319	73.0454449343245	77.4216985342512	86.9159883619004	93.1305215832835
AC112777.1	na	21.7773321881211	20.7159996943198	19.6752708531945	20.4289545635077	20.1398663778218	11.3301796437707	10.9009146139234	11.1112637568377	15.4248469994151	14.6909054727888
AC025423.2	na	7.50243287672702	9.77169796901876	8.48205574182991	8.40958906303618	10.0699331889109	8.24013065001502	9.13068061679056	8.49218015701167	4.65013769835309	5.02285457038796
KLRA1P	na	1.37882550166875	1.0944301725301	1.89781155867427	3.17342983510799	2.42284106800864	2.2507764275504	2.0031595230714	1.90478807260075	1.85249387983172	1.81275954420017
LIMS4	na	6.16416106628382	6.60566782705668	5.57724213161419	6.02951668670519	5.79210442820815	6.82862678866986	6.61508493665438	8.13503239339903	6.72946756347033	7.7042280628507
AC009511.2	na	1.98713087005202	1.7198188425473	0.890809507132822	2.02306151988135	3.06640822669843	0.572231295139932	0.652191472627897	0.35714776361264	1.32320991416551	1.43510130582513
ZNF253	na	3.73093959275073	4.96402256826153	4.68643262448137	5.15682348205049	4.6563976775791	3.73857779491422	3.63363820464114	2.73813285436358	4.19646572778206	3.58775326456283
AC022613.1	na	1.2571644279921	0.742649045645426	1.00700205154145	0.634685967021599	0.681424050377429	1.10631383727054	1.30438294525579	1.23017563022132	1.17198592397517	1.17074053896261
AC048338.1	na	56.0046475824866	56.9494557634413	53.6809555167866	52.5202637710373	56.8989082065153	47.1518587195304	48.9143604470923	49.8419545663862	56.1419063581654	52.8343875486673
PPP1R14B-AS1	na	3.64983221029963	3.126943350086	3.75689226921233	2.2214008845756	1.77927390931884	2.67041271065302	2.37584036457305	2.81749902405527	1.77688188473655	1.35956965815012
AC148477.3	na	2.63598992966085	2.69698863944918	2.74989021767088	2.81641897865834	2.95283755163553	2.02188390949443	2.04974462825911	1.98415424229245	2.87325581361654	2.79467096397525
AC069503.2	na	18.2086073602726	20.1296978161786	19.7914633976031	18.4455609165652	19.496299219132	21.1344091671682	17.5159995505778	21.1114011379916	20.4908506707917	22.281836064127
AL513165.2	na	33.7406710996588	29.4323542826845	33.5409144859576	33.1226739039397	35.3961937279387	32.8842250940414	31.4449460017022	36.8259027369478	38.4486995058951	37.5392288944784
LIMS3	na	6.20471475750937	6.64475461893276	5.53851128347798	6.02951668670519	5.82996131989578	6.90492429468851	6.56849983146668	8.13503239339903	6.69166156592274	7.7042280628507
SLCO1B3-SLCO1B7	na	37.431057001184	40.6893503429941	37.2203450588975	50.6162058699725	43.3839978740296	46.6177761773998	42.439030826001	35.7544594461099	27.8252141950234	25.3408677949648
AC022335.1	na	2.8387583857886	3.126943350086	3.09846785089677	2.57841174102524	2.76355309319735	3.9674703129702	3.63363820464114	2.10320349682999	1.47443390435586	1.24627218663761
AL049844.1	na	11.5172483080566	14.8138941210324	14.0980287215803	12.0590333734104	12.1899191234185	16.3658150410021	18.4477016543319	17.6589727564028	13.7235771097738	11.7074053896261
RPL29P33	na	0.932734898187684	0.429954710636826	0.464770177634516	1.07103256934895	0.681424050377429	0.801123813195905	0.652191472627897	1.11112637568377	0.756119950951722	0.642019005237559
MIR200CHG	na	2.35211409108199	2.30612072068843	2.8273519139433	1.62638279049285	2.19569971788283	2.36522268657839	2.37584036457305	2.77781593920942	1.20979192152276	1.47286712966263
AP001453.3	na	5.63696308035165	5.51123765452658	5.2286644983883	4.44280176915119	4.80782524432964	4.88304038519409	5.59021262252483	4.04767465427659	5.06600367137654	4.87179127503794
DENND11	na	29.4419798297504	30.9176523739754	32.0304114086454	36.4547752308031	33.9576318438085	27.4289534137074	28.2305737437504	27.5400608830192	32.6265758835668	36.1418934124908
LSM14A	na	75.2676509146235	83.6066478229245	81.102395997223	85.5636019290993	81.1273188866017	92.4344285416037	91.9124125353458	90.0409195152312	84.8366584967832	85.0486352820577
RRN3P3	na	11.6794630729588	9.84987155277091	12.0840246184974	8.92527141124123	8.82065576321894	10.0712707944628	9.82945719460616	9.20647568423695	8.88440942368273	7.17550652912565
ODC1-DT	na	1.29771811921765	1.91525280192768	1.04573289967766	2.10239726575905	1.17356364231668	2.21262767454107	1.86340420750828	2.06352041198414	0.68050795585655	1.01967724361259
LINC02821	na	1.94657717882647	1.68073205067123	1.70415731799322	1.9833936469425	2.2714135012581	1.79299139143845	1.25779784006809	1.38890796960471	1.47443390435586	1.51063295350014
TMPO-AS1	na	2.35211409108199	2.1888603450602	1.82034986240185	4.48246964209004	2.91498065994789	2.70856146366234	3.77339352020426	3.17464678766791	4.72574969344826	4.00317732677536
AC009318.1	na	0.486644294706618	0.3126943350086	0.503501025770725	0.833025331715848	0.908565400503239	1.22076009629852	1.21121273488038	0.992077121146223	0.793925948499308	0.415424062212538
AC103702.1	na	1.01384228063879	0.977169796901876	0.852078658996612	2.10239726575905	1.74141701763121	0.991867578242549	0.838531893378725	0.674612442379432	0.604895960761378	0.566487357562552
AC004080.3	na	26.8465435913151	31.6603014196208	27.0341319990743	27.6088395654395	29.9826582166069	22.0881279924014	19.9850101255263	22.4606260227505	33.1936658467806	34.4046655159656
AC112229.3	na	6.16416106628382	6.60566782705668	5.57724213161419	6.02951668670519	5.75424753652051	6.82862678866986	6.61508493665438	8.13503239339903	6.72946756347033	7.7042280628507
GATC	na	67.2785737431899	72.7405196813757	67.1205598200513	63.3495930833433	61.8960179092831	67.3325490614653	63.0296473189675	65.0802591471922	53.9491585004054	52.1923685434298
ZNF271P	na	15.2887415920329	19.9733506486744	16.8866497873874	20.1909473258746	16.3541772090583	15.1069061916942	14.1152868718752	15.5557692595728	10.3588433280386	13.1802725192887
AC073896.2	na	0.689412750834375	0.781735837521501	0.542231873906935	0.753689585838148	1.17356364231668	1.06816508426121	1.39755315563121	1.38890796960471	1.02076193378482	0.755316476750069
ZBED6	na	117.767919319001	134.028609343061	125.487947961319	121.978709286964	113.759959521343	146.453062802813	134.770709308036	130.239884464076	112.510648701616	109.67195242411
AC068888.1	na	9.36790267310239	9.61535080151446	8.13347810860402	7.29888862074839	7.94994725440334	12.9324272701625	14.5345528185646	15.3573538353435	8.12828947273101	7.32656982447567
AL928654.3	na	4.58256710848732	3.08785655820993	5.49978043534177	5.39483071968359	5.71639064483288	2.93745398171832	2.42242546976076	2.30161892105924	5.55748163949516	6.72231664307561
AC048341.1	na	0.527197985932169	0.508128294388976	0.271115936953467	0.753689585838148	1.05999296725378	1.18261134328919	1.11804252450497	0.912710951454525	0.378059975475861	0.642019005237559
FNTB	na	46.6367449093842	47.0995842106704	44.9665146861394	41.7306023316701	39.0304553299516	43.2606859125789	51.1038603909145	50.8340316875325	45.4050030546509	41.3535771020663
AC023509.1	na	569.292717424291	547.996822102572	571.938434427408	492.754317646394	544.571386926629	578.792880657537	562.421974931186	613.778273310745	520.399556242523	504.060450759158
AC023055.1	na	37.7149328397629	47.8031464644398	41.7905851389702	41.492595094037	41.1125843727716	49.1737426290248	51.2902008116653	45.2783998091136	44.0061811453902	44.7902670712791
AC034102.2	na	130.339563598922	169.59758995029	145.782912384693	150.341238438241	160.55107764726	189.713748715392	182.706782546187	193.018524690209	198.972965092946	210.884360308619
ZNF878	na	0.405536912255515	0.898996213149726	0.735886114587983	1.1900361881655	0.946422292190874	0.572231295139932	0.652191472627897	0.436513933304338	0.982955936237238	1.1329747151251
AC011611.3	na	3.28484898926967	4.49498106574863	4.80262516889	3.68911218331304	3.78568916876349	2.67041271065302	3.77339352020426	3.09528061797622	1.17198592397517	1.43510130582513
AC010203.1	na	1.70325503147316	1.64164525879515	1.35557968476734	1.3487076799209	1.47641877581776	1.18261134328919	0.745361683003311	1.03176020599207	1.13417992642758	1.1329747151251
AC084824.1	na	0.851627515736581	0.859909421273651	0.813347810860402	0.872693204654698	0.984279183878509	1.10631383727054	1.63047868156974	1.07144329083792	0.86953794359448	0.793082300587572
AL157935.2	na	69.8334562903996	60.1545726972795	57.7864254192248	54.5433252909186	58.7160390075218	39.5221081176646	39.4575840939878	38.2941768762442	47.5977509124109	49.6242925224795
RPL36A-HNRNPH2	na	280.550435898365	337.905315768669	307.522934201505	334.241497382749	362.55545169248	302.862950141061	270.473120719826	291.234159683685	386.490712928973	372.937510395346
LINC02298	na	9.28679529065129	8.40366025335613	8.4433248936937	10.2739790911621	12.341346690169	13.2376172942371	14.8140634496908	12.1033408779839	10.6234853108717	10.4233673791509
HSPD1P4	na	0.770520133285478	1.48529809129085	1.5879647735846	1.15036831522665	1.28713431737959	1.48780136736382	2.37584036457305	1.8651049877549	1.47443390435586	1.1329747151251
GALNT4	na	5.02865771196838	6.09753953266771	4.68643262448137	6.78320627254334	5.79210442820815	5.22637916227805	4.84485093952152	5.55563187841885	5.48186964439998	6.04253181400055
OVCH1-AS1	na	1.70325503147316	1.8761660100516	1.5879647735846	2.45940812220869	1.77927390931884	1.94558640347577	1.95657441788369	1.66668956352565	1.92810587492689	1.73722789652516
PSMA3-AS1	na	23.1967113810154	34.0055089321853	28.6608276207951	27.1328250901733	24.8719778387762	30.3664073954257	28.929350321566	29.167067361699	22.4189565457186	22.1685385926145
AL512356.1	na	58.6406375121474	49.483878515111	52.9450694021986	43.5553244868572	50.2360952694916	50.928585267454	49.9858178664095	48.7308281907025	59.4310281448053	55.7423559841551
EIF4A1P12	na	0.689412750834375	1.01625658877795	1.00700205154145	1.9040579010648	1.17356364231668	0	0	0.0793661696916979	0.0756119950951722	0.0377658238375034
CR383656.6	na	2.02768456127757	1.99342638567983	2.0140041030829	1.4280434257986	1.36284810075486	2.59411520463436	1.77023399713286	2.34130200590509	0.982955936237238	0.679784829075062
AC025265.1	na	0.973288589413235	0.664475461893276	1.70415731799322	1.0313646964101	0.567853375314524	0.343338777083959	0.372680841501655	0.75397861207113	0.529283965666205	0.793082300587572
LBX2-AS1	na	12.1255536764399	9.81078476089484	10.4185981486404	13.5267446721478	12.4927742569195	13.4283610592837	13.9289464511244	13.0954179991301	10.3966493255862	11.3675129750885
INAFM1	na	31.5913254647046	25.2109807600684	24.3229726295397	19.0802468835868	22.7519919042686	12.3601959750225	11.5531060865513	12.3017563022132	13.4967411244882	12.5004876902136
CNPY2	na	43.1491274639868	48.2721879669527	47.6776740556741	52.321924406343	57.2774771233917	48.3344700628196	49.8460625508464	52.0642073177538	70.0167074581294	70.9242171668315
AC002996.1	na	44.9740435691366	37.523320201032	34.547916537499	27.7675110571949	31.7619321259257	35.3638940396478	36.5693075723499	37.3417828399438	26.577616275953	26.6249058054399
FNBP1P1	na	1.98713087005202	2.22794713693628	1.89781155867427	2.57841174102524	1.43856188413013	2.47966894560637	2.14291483863452	1.8651049877549	2.41958384304551	2.45477854943772
AC121757.1	na	1.86546979637537	2.14977355318413	1.51050307731218	1.15036831522665	1.32499120906722	3.16634649977429	3.63363820464114	3.09528061797622	1.3610159117131	1.01967724361259
AC011611.4	na	2.59543623843529	2.0325131775559	2.78862106580709	1.6660506634317	2.72569620150972	1.75484263842912	1.58389357638204	2.65876668467188	0.567089963213791	0.679784829075062
DDN-AS1	na	1.37882550166875	1.64164525879515	2.09146579935532	1.586714917554	1.43856188413013	2.02188390949443	1.95657441788369	2.10320349682999	1.92810587492689	1.62393042501265
AC025165.3	na	26.4815603702851	27.2825807295004	29.0481361021572	30.7426015276087	31.7240752342381	22.0118304863827	22.4540207004747	23.4923862287426	34.9327417339696	35.0844503450407
CUX1	na	164.647986375739	170.809280498448	159.222516687958	153.990682748615	162.178923989828	180.367304228107	183.219218703251	182.740605715134	163.775581376143	154.197858728527
TEN1	na	6.9346811995693	8.98996213149726	8.90809507132822	9.20294652181318	8.36637306296732	7.51530434283777	7.31386151446999	6.74612442379432	8.84660342613515	9.02603189716332
P2RX5-TAX1BP3	na	34.5922986153954	26.6571920594832	28.0024032024796	32.76566304749	35.2826230528758	22.8129542995786	24.1776695924199	22.3415767682129	33.4583078296137	32.1764819095529
AC011603.3	na	3.44706375417187	3.32237730946638	2.90481361021572	5.55350221143899	5.29996483626889	3.01375148773698	4.65851051877069	3.7302099755098	4.95258567873378	5.32498116108798
AC025263.2	na	2.91986576823971	3.51781126884675	3.02100615462435	2.57841174102524	3.55854781863769	3.35709026482093	2.88827652163783	3.5714776361264	3.55376376947309	3.92764567910036
AC009779.2	na	1.70325503147316	2.14977355318413	1.5879647735846	0.991696823471248	1.43856188413013	1.86928889745711	1.67706378675745	1.54764030898811	1.51223990190344	1.47286712966263
AC073612.1	na	2.87931207701415	2.85333580695348	2.94354445835193	3.57010856449649	2.72569620150972	3.54783402986758	3.49388288907802	3.96830848458489	3.51595777192551	3.02126590700027
AC078923.1	na	5.19087247687059	6.25388670017201	6.0420123092487	4.12545878564039	3.55854781863769	1.86928889745711	1.58389357638204	2.0238373271383	0.264641982833103	0.377658238375034
AC078820.1	na	3.60927851907408	5.15945652764191	3.2146603953054	2.65774748690294	2.80140998488499	1.52595012037315	1.30438294525579	0.833344781762827	0.264641982833103	0.151063295350014
MAP1LC3B2	na	1.4193791928943	2.54064147194488	1.47177222917597	0.991696823471248	1.81713080100648	2.74671021667167	3.26095736313949	3.5714776361264	0.907343941142066	0.528721533725048
SLC7A5P2	na	14.3560066938452	10.7488677659206	9.68271203405241	8.84593566536353	9.00994022165712	20.9055166491122	21.8949994382223	21.1510842228375	12.0223072201324	11.0653863843885
AC073896.4	na	5.92083891893051	4.88584898450938	2.98227530648814	4.08579091270154	4.6563976775791	4.95933789121274	3.72680841501655	5.63499804811055	5.82212362232826	4.68296215585043
AC144548.1	na	26.6843288264129	26.1099769732181	29.3967137353831	29.3145581018101	27.7491016070364	22.8892518055973	22.733531331601	23.7701678226635	27.673990204833	28.5509628211526
RPL10P13	na	4.21758388745735	3.00968297445778	3.25339124344161	2.1420651386979	2.64998241813445	1.18261134328919	0.885116998566432	0.833344781762827	0.340253977928275	0.226594943025021
CHURC1	na	20.885150981159	22.9439468312561	19.4816166125134	22.6900233210222	20.4048646196352	26.7804246125488	27.9044780074365	29.682947464695	27.9008261901185	26.3227792147399
VASH1-AS1	na	6.04249999260717	5.78484519765911	6.11947400552112	6.46586328903254	5.29996483626889	7.2864118247818	7.12752109371916	6.62707516925677	5.9733476125186	6.45795587621309
AC009779.3	na	12.3688758237932	12.6641205678483	11.6579852889991	11.9796976275327	10.789214130976	5.34082542130603	5.45045730696171	6.07151198141489	11.0771572814427	11.8584686849761
C17ORF49	na	26.0760234580296	22.7875996637518	22.8899312484999	24.7527527138424	25.5534018891536	16.4039637940114	17.7023399713286	15.6748185141103	27.2959302293572	30.1748932461652
AC073655.2	na	0.405536912255515	0.898996213149726	0.503501025770725	0.317342983510799	0.416425808563984	1.37335510833584	0.791946788191018	1.07144329083792	0.68050795585655	0.566487357562552
RTEL1	na	37.5932717660862	35.959848525989	38.614655591801	33.7176919980224	36.8347556120688	38.4920917864128	36.7090628879131	37.8973460277857	41.5487913047971	35.1222161688782
PPT2-EGFL8	na	10.8683892484478	10.1625658877795	10.2249439079593	8.88560353830238	9.08565400503239	8.88865945117361	8.47848914416266	9.3255249387745	10.8881272937048	10.0079433169384
RBM8B	na	1.05439597186434	0.820822629397576	1.2006562922225	1.5073791716763	1.43856188413013	1.14446259027986	0.838531893378725	1.19049254537547	1.8902998773793	1.43510130582513
PDF	na	35.0383892188765	32.1293429221337	34.1218772080007	27.9261825489503	31.6105045591752	42.6503058644296	43.0912222986289	44.8022027909634	33.4583078296137	32.1009502618779
LINC00641	na	4.46090603481066	4.53406785762471	4.29912414311927	4.16512665857924	2.61212552644681	7.36270933080046	6.52191472627897	7.85725079947809	2.9866738062593	3.51222161688782
AL139011.2	na	22.8317281599855	25.4064147194488	24.7102811109018	32.7259951745512	31.1562218589236	27.6578459317634	27.4386269555594	28.1353071557069	27.673990204833	29.7217033601152
AL049779.1	na	44.0413086709489	44.8716370737342	41.945508531515	41.492595094037	42.6647169319646	51.3100727975472	51.8026369687301	59.4055780142358	45.2537790644606	42.2599568741663
AC005726.1	na	12.3283221325676	13.1331620703612	13.3234117588561	17.6522034577882	16.8084599093099	10.1857170534908	10.4816486672341	8.65091249639507	17.8066248449131	20.1669499292268
LINC00239	na	1.4193791928943	1.32895092378655	1.31684883663113	0.872693204654698	0.794994725440334	0.801123813195905	0.885116998566432	0.634929357533583	0.415865973023447	0.339892414537531
AP001781.2	na	26.1976845317062	27.595275064509	27.1890553916192	29.2748902288712	29.3390910579171	23.9955656428678	26.553509956993	24.8019280286556	27.6361842072854	27.2669248106775
AC068896.1	na	17.4380872269871	19.4652223542854	18.280960320291	16.3431636508062	16.2027496423078	23.8048218778212	22.6403611212256	21.1907673076833	21.5494186021241	19.6382283955018
SPECC1L-ADORA2A	na	43.1896811552123	50.6955690632693	47.5227506631292	41.1752521105262	40.5068741057694	56.6127494658439	53.1070199139859	55.0404386811925	33.5339198247089	35.7264693502783
AC005519.1	na	1.90602348760092	1.2507773400344	1.12319459595008	1.586714917554	1.77927390931884	1.56409887338248	1.49072336600662	1.7857388180632	0.982955936237238	0.717550652912565
AL359232.1	na	1.17605704554099	1.05534338065403	0.735886114587983	1.6660506634317	1.77927390931884	1.41150386134517	1.30438294525579	0.912710951454525	0.945149938689652	1.01967724361259
RHOQP1	na	1.74380872269871	1.99342638567983	1.85908071053806	2.380072376331	2.23355660957046	1.79299139143845	2.56218078532388	2.0238373271383	2.64641982833103	1.62393042501265
AL160006.1	na	8.31350670123805	6.68384141080883	7.74616962724193	9.55995737826283	7.07923874558773	12.3983447280319	15.2799145015679	11.8652423689088	9.26246939915859	9.97017749310091
BCL2L2-PABPN1	na	64.2370469012735	72.1933045951106	66.0748269203736	67.2370446313506	73.0259440654478	69.6977717480437	64.5669557901618	62.1833939534453	76.2925030510287	81.83854025587
SYNJ2BP-COX16	na	13.7882550166875	13.524029989122	12.4713330998595	13.7250840368421	14.309905057926	10.1094195474721	10.2021380361078	11.3890453507586	11.2283812716331	12.1605952756761
AC005520.1	na	50.448791884586	47.1386710025465	56.0822681012316	46.0940683549436	48.532535143548	69.5070279829971	61.6320941633363	68.294589019706	48.4672888560054	45.5078177241916
ARHGAP5-AS1	na	2.02768456127757	1.60255846691908	1.16192544408629	1.54704704461515	1.17356364231668	3.28079275880228	3.68022330982885	3.09528061797622	1.6256578945462	3.21009502618779
AC011448.1	na	61.5605032803871	61.2490028698096	56.159729797504	63.1115858457102	61.3660214256562	44.2144047378121	40.9017223548067	41.2704082396829	66.0092717180853	76.0226033848944
AC022826.2	na	8.39461408368915	10.9052149334249	7.74616962724193	10.5913220746729	9.00994022165712	9.19384947524824	9.13068061679056	9.72235578723299	7.90145348744549	7.32656982447567
LINC00638	na	3.48761744539743	2.57972826382095	3.05973700276056	1.9040579010648	1.93070147606938	2.97560273472765	2.88827652163783	4.04767465427659	2.00371787002206	2.71913931630025
PINX1	na	8.67848992226801	9.92804513652306	8.36586319742128	9.24261439475203	9.80493494709745	12.7035347521065	14.4413826081891	13.650981186972	12.4381731931558	13.0292092239387
PRC1-AS1	na	0.811073824511029	0.664475461893276	0.193654240681048	0.753689585838148	0.605710267002159	1.56409887338248	1.67706378675745	1.19049254537547	0.68050795585655	0.566487357562552
AL135999.1	na	3.56872482784853	2.46246788819273	2.78862106580709	3.21309770804684	4.05068741057694	8.16383314399636	8.24556361822413	6.19056123595243	4.46110771061516	5.4382786326005
AL162231.3	na	6.9346811995693	6.17571311641986	5.42231873906935	6.38652754315484	8.40422995465496	5.11193290325006	6.56849983146668	4.96038560573112	6.69166156592274	5.89146851865054
AL121603.2	na	2.47377516475864	3.04876976633385	2.47877428071742	2.34040450339215	2.42284106800864	3.09004899375563	2.28267015419764	2.77781593920942	2.15494186021241	2.1904177825752
AL359399.1	na	0.243322147353309	0.1563471675043	0.426039329498306	0.277675110571949	0.340712025188715	0.64852880115859	0.559021262252483	0.35714776361264	1.32320991416551	1.20850636280011
AL121694.1	na	0.729966442059926	0.781735837521501	1.04573289967766	0.515682348205049	0.492139591939254	1.22076009629852	0.978287208941846	1.11112637568377	0.642701958308964	0.604253181400055
AL121594.1	na	102.844160947999	106.941462572941	104.302174030813	125.786825089093	118.794926115798	101.857170534908	96.2914124229902	106.469716641413	129.750183583315	141.546307742963
RNASE4	na	1.45993288411985	1.79799242629945	3.2146603953054	3.60977643743534	3.21783579344897	0.534082542130603	0.698776577815604	0.992077121146223	1.70126988964137	3.09679755467528
AL122035.1	na	0.567751677157721	1.01625658877795	0.813347810860402	1.15036831522665	1.58998945088067	1.18261134328919	1.63047868156974	2.10320349682999	0.982955936237238	1.43510130582513
AC137834.1	na	43.5546643762423	41.119305053631	38.8083098324821	50.8542131076056	49.2139591939254	51.6534115746312	61.5855090581486	51.4292779602202	37.995027535324	38.256779547391
MC1R	na	29.563640903427	27.6734486482611	22.6575461596826	31.6946304781411	30.8912236171101	5.53156918635268	6.10264877958961	6.23024432079828	8.73318543349239	11.480810446601
AC008575.1	na	18.898020111107	20.8723468618241	17.3514199650219	20.9843047846516	18.2848786851277	24.6822431970357	21.3825632811575	22.0241120894462	17.3907588718896	21.3754562920269
AC007040.2	na	9.20568790820018	8.01279233459539	7.01028351265394	8.88560353830238	9.57779359697164	10.0331220414535	10.9009146139234	11.2303130113752	14.063831087702	13.6334624053387
CEP95	na	26.9276509737662	31.230346708984	25.872206554988	24.5147454762093	28.7712376826026	37.4620754551609	34.1934672077769	31.786150961525	23.7799724574317	26.3605450385774
AL160236.2	na	5.63696308035165	5.94119236516341	5.57724213161419	6.78320627254334	6.2842440201474	6.06565172848328	7.50020193522082	7.65883537524884	6.69166156592274	8.00635465355073
FOXN3-AS1	na	1.09494966308989	0.859909421273651	0.968271203405241	1.0313646964101	1.55213255919303	1.22076009629852	0.978287208941846	1.34922488475886	1.17198592397517	1.69946207268765
AC002094.1	na	5.10976509441949	4.92493577638546	4.99627940957104	5.55350221143899	5.11068037783072	5.83675921042731	5.96289346402649	5.27785028449791	5.9733476125186	5.77817104713803
AL162311.3	na	0.608305368383272	0.429954710636826	0.348577633225887	1.0313646964101	0.567853375314524	0.991867578242549	1.07145741931726	1.11112637568377	0.793925948499308	0.490955709887545
TUBB3	na	1276.71130716281	1140.39623977637	1109.60006825427	1349.65970887143	1470.1723886893	866.73966837195	944.047156628881	1002.15662469707	1115.61718163172	1196.83672323432
AL137129.1	na	10.0978691151623	12.1169054815833	12.1614863147698	10.4723184558564	10.7513572392883	20.3332853539723	18.121605918018	21.4685489016043	13.8369951024165	13.5201649338262
AL133523.1	na	1.29771811921765	0.898996213149726	1.43304138103976	1.46771129873745	0.946422292190874	3.16634649977429	2.04974462825911	3.05559753313037	1.02076193378482	1.51063295350014
UBE2F-SCLY	na	31.8346476120579	30.6440448308428	32.3015273455988	25.7841174102524	25.4398312140907	31.5871674917242	32.7959140521457	30.3972429919203	31.8704559326151	29.4573425932527
AL355916.3	na	1.98713087005202	1.13351696440618	0.813347810860402	0.912361077593548	1.24927742569195	11.1775846317333	9.96921251016928	9.1667925993911	2.83544981606896	3.2478608500253
TVP23C-CDRT4	na	11.0711577045756	10.6316073902924	12.6262564924043	11.3053437875722	13.3256258740475	20.1043928359163	17.6091697609532	17.6589727564028	12.5515911857986	13.1802725192887
FPGT-TNNI3K	na	0.486644294706618	0.820822629397576	0.658424418315564	1.6660506634317	0.946422292190874	0.534082542130603	0.652191472627897	0.396830848458489	1.09637392888	1.39733548198763
ENSAP2	na	3.08208053314191	4.76858860888116	4.91881771329862	4.95848411735624	4.0128305188893	3.70042904190489	4.09948925651821	4.00799156943074	4.95258567873378	4.68296215585043
BLOC1S5-TXNDC5	na	369.079143843744	361.904605980579	383.164280611522	337.771938074307	331.512800508619	292.14315054544	275.131631238597	283.853105902357	340.367395920918	334.680730847955
AL157871.6	na	11.1117113958011	10.2407394715317	8.8306333750558	11.7416903898996	10.5999296725378	5.79861045741798	9.45677635310451	6.86517367833186	8.20390146782618	9.25262684018834
AL137230.2	na	1.86546979637537	1.05534338065403	1.31684883663113	2.3007366304533	1.47641877581776	0.534082542130603	0.60560636744019	0.793661696916979	1.66346389209379	1.73722789652516
AC005520.2	na	0.932734898187684	0.742649045645426	0.813347810860402	1.07103256934895	0.794994725440334	1.64039637940114	0.931702103754139	1.11112637568377	0.831731946046894	0.793082300587572
AL110118.2	na	14.3154530026197	14.7748073291564	16.5768030022977	18.4058930436264	18.2091649017524	12.3983447280319	14.301627292626	13.3335165082052	17.2395348816993	17.4478106129266
AL359397.2	na	1.62214764902206	1.05534338065403	1.70415731799322	2.45940812220869	1.70356012594357	1.7166938854198	1.77023399713286	0.992077121146223	2.04152386756965	1.88829119187517
POC1B-GALNT4	na	6.81302012589265	7.81735837521501	6.39058994247459	8.88560353830238	7.87423347102807	6.56158551760455	6.47532962109126	7.10327218740696	6.61604957082757	7.36433564831317
AC074091.2	na	17.9247315216938	20.4814789430633	16.6929955467064	18.4058930436264	17.527740851375	18.6547402215618	17.003563393513	17.3018249927901	20.0371787002206	20.0914182815518
NDUFC2-KCTD14	na	24.2916610441053	21.341388364337	19.2492315236962	24.3957418573927	21.464857586889	18.8454839866084	18.913552706209	20.3971056107663	25.2922123593351	28.3621337019651
AL357153.3	na	4.66367449093842	6.56658103518061	5.77089637229524	6.18818817846059	5.86781821158342	6.56158551760455	6.89459556778063	5.63499804811055	7.25875152913653	6.87337993842563
AL132780.3	na	16.9514429322805	15.9864978773147	15.9571094321184	18.1282179330544	18.9284458438175	14.8017161676196	16.537712341636	13.4922488475886	18.2602968154841	20.8845005821394
AC005476.2	na	0.648859059608824	0.586301878141126	0.619693570179354	0.714021712899299	0.794994725440334	1.14446259027986	2.09632973344681	1.38890796960471	0.68050795585655	1.43510130582513
AC004816.1	na	2.02768456127757	2.14977355318413	1.85908071053806	1.6660506634317	1.55213255919303	1.48780136736382	0.791946788191018	1.19049254537547	1.55004589945103	1.54839877733764
AC007375.2	na	1.29771811921765	1.8761660100516	1.54923392544839	1.86439002812595	2.15784282619519	1.83114014444778	2.42242546976076	2.26193583621339	2.34397184795034	1.92605701571268
AL163636.2	na	1.45993288411985	1.8761660100516	3.09846785089677	3.49077281861879	3.21783579344897	0.534082542130603	0.698776577815604	0.912710951454525	1.66346389209379	3.13456337851279
AC048382.2	na	1.45993288411985	1.01625658877795	1.78161901426564	0.872693204654698	0.870708508815604	2.89930522870899	2.51559568013617	2.85718210890112	0.68050795585655	0.793082300587572
USP3-AS1	na	0.527197985932169	0.898996213149726	0.735886114587983	1.15036831522665	0.416425808563984	1.41150386134517	0.838531893378725	1.03176020599207	1.24759791907034	1.81275954420017
BUB1B-PAK6	na	15.6131711218373	15.2829356235453	16.8479189392512	13.487076799209	13.9691930327373	14.6872699085916	14.301627292626	14.9208399020392	13.2320991416551	14.5398421774388
ZHX1-C8ORF76	na	14.2748993113941	14.5011997860238	14.9113765324407	12.4953799757377	12.1899191234185	13.3520635532651	13.0904145577456	11.6271438598337	11.7576652372993	12.4627218663761
AC087632.2	na	47.1639428953164	51.2427841495344	48.7234069553517	52.7582710086704	56.6339099647019	44.4432972558681	43.6968286660691	44.921252045501	55.2723684145709	55.2514002742675
AF111167.2	na	1.70325503147316	1.563471675043	1.16192544408629	1.2693719340432	1.6278463425683	3.54783402986758	2.93486162682554	3.29369604220546	1.28540391661793	1.43510130582513
INAFM2	na	19.5874328619414	19.777916689294	19.1330389792876	15.9464849214177	18.5877338186288	17.4721288782726	16.211616605322	15.0795722414226	14.8199510386538	16.126006778614
ST20-MTHFS	na	7.42132549427592	9.65443759339054	8.09474726046781	10.313646964101	10.5620727808501	8.04938688496838	7.03435088334375	7.06358910256111	6.88069155366067	8.42177871576327
TMC3-AS1	na	1.86546979637537	2.30612072068843	1.39431053290355	3.25276558098569	2.64998241813445	3.20449525278362	3.49388288907802	4.20640699365999	2.68422582587861	2.94573425932527
AL136295.3	na	23.4805872195943	18.2926185980031	20.140041030829	18.4058930436264	19.6855836775702	14.3439311315076	14.2550421874383	14.3255936293515	16.5968329233903	17.7121713797891
TGIF2-RAB5IF	na	41.4458724325136	36.7024975716345	36.9879599700802	31.8929698428353	36.1154746700037	45.129974810036	45.8397435047036	45.7942799121097	47.219690936935	47.8492988021169
UBE2Q2P2	na	7.29966442059926	10.0453055121513	8.59824828623854	7.65589947719803	7.26852320402591	21.8592354743454	19.239648442523	15.7938677686479	6.08676560516136	5.40051280876299
THTPA	na	4.1770301962318	3.67415843635105	3.91181566175717	5.75184157613324	4.99710970276781	5.95120546945529	6.61508493665438	4.24609007850584	6.23798959535171	6.15582928551306
LINC01833	na	1.01384228063879	1.17260375628225	1.6266956217208	1.8247221551871	1.85498769269411	0.686677554167918	0.838531893378725	0.992077121146223	1.8902998773793	2.26594943025021
SORD2P	na	60.9927516032294	62.7343009611005	61.2722017514836	64.222286287998	59.8896026498385	66.3406814832228	63.0762324241552	68.1755397651685	80.1109088033349	85.0108694582202
MRPL46	na	17.721963065566	17.3154488011012	18.4358837128358	15.7084776837846	18.3227355768153	14.7635674146102	16.1184463949466	16.7462618049482	18.0712668277462	18.9206777425892
AL136295.4	na	314.656090219054	268.369913021131	286.259698574725	247.884537994873	273.894611360039	223.132056351564	252.165174381058	236.392136426722	268.989672551075	247.554975254835
AL136295.5	na	75.9570636654579	68.7145801181399	72.5041477109844	63.706603939793	73.4423698740118	82.1342652290849	81.8500298148011	81.0725423400694	77.275458987266	68.9603943272813
AC027808.1	na	0.689412750834375	0.23452075125645	0.697155266451774	0.753689585838148	1.21142053400432	1.48780136736382	1.90998931269598	1.07144329083792	1.20979192152276	1.35956965815012
AC243562.1	na	0.892181206962132	0.508128294388976	2.71115936953467	0.396678729388499	0.189284458438175	1.7166938854198	2.14291483863452	1.74605573321735	0.378059975475861	0.264360766862524
AC015712.2	na	4.0148154313296	3.86959239573143	3.95054650989338	4.48246964209004	4.23997186901511	5.49342043334335	4.61192541358299	4.92070252088527	4.91477968118619	4.45636721282541
AC074212.1	na	3.60927851907408	3.24420372571423	3.05973700276056	3.01475834335259	2.95283755163553	1.9837351564851	1.77023399713286	1.54764030898811	1.73907588718896	1.51063295350014
EEF1A1P22	na	1.86546979637537	1.28986413191048	1.6266956217208	2.65774748690294	1.58998945088067	1.14446259027986	2.23608504900993	2.46035126044263	2.49519583814068	2.2281836064127
AC125257.1	na	10.1384228063879	10.8270413496728	11.6579852889991	12.3367084839823	10.7135003476007	9.49903949932287	9.22385082716597	9.3255249387745	9.67833537218204	9.44145595937586
AC007000.4	na	0.446090603481066	0.625388670017201	0.619693570179354	0.872693204654698	0.529996483626889	1.37335510833584	1.02487231412955	1.26985871506717	0.907343941142066	1.01967724361259
ST20-AS1	na	1.90602348760092	1.13351696440618	1.35557968476734	2.10239726575905	1.96855836775702	2.97560273472765	2.56218078532388	2.38098509075094	2.15494186021241	2.41701272560022
IQCH-AS1	na	2.51432885598419	2.26703392881235	2.55623597698984	4.79981262560084	3.33140646851188	1.9837351564851	2.18949994382223	2.53971743013433	2.41958384304551	1.85052536803767
AC004943.2	na	3.64983221029963	3.36146410134245	3.44704548412266	6.38652754315484	4.88353902770491	3.12819774676496	4.84485093952152	3.76989306035565	3.85621174985378	5.24944951341298
AL138976.2	na	0.932734898187684	0.508128294388976	0.697155266451774	0.674353839960449	0.984279183878509	1.83114014444778	1.3509680504435	2.06352041198414	0.86953794359448	1.01967724361259
HMGB1P6	na	32.6457214365689	48.1549275913245	35.1288792595421	49.426169681807	53.3403603878776	28.0393334618567	29.8610524253201	29.8416798040784	56.5955783287364	69.2625209179813
AC093525.1	na	63.2637583118603	48.0376672156962	50.9697961472519	48.5931443500912	57.6939029319557	42.230669581327	40.7153819340559	46.6673077787183	54.3650244734288	54.0806597353049
AC083843.2	na	1.70325503147316	1.8761660100516	1.74288816612943	2.89575472453604	1.89284458438175	4.46340410209147	3.72680841501655	3.09528061797622	5.36845165175723	4.79625962736294
AC026461.1	na	45.0957046428132	42.3309956017893	42.0617010759237	48.3154692395192	40.5825878891447	25.2163257391663	25.4820525376757	28.1749902405527	32.1350979154482	40.6360264491537
RAB43P1	na	1.94657717882647	2.3452075125645	1.66542646985701	1.86439002812595	1.13570675062905	4.08191657199818	3.21437225795178	4.28577316335168	0.945149938689652	0.642019005237559
AL390728.6	na	0.567751677157721	1.05534338065403	0.852078658996612	2.1420651386979	0.908565400503239	1.25890884930785	1.16462762969267	1.34922488475886	1.13417992642758	1.1329747151251
AC107375.1	na	1.21661073676654	1.48529809129085	1.2006562922225	1.38837555285975	1.32499120906722	1.29705760231718	1.25779784006809	1.23017563022132	1.8902998773793	1.58616460117514
AC026464.1	na	3.56872482784853	3.04876976633385	2.98227530648814	4.12545878564039	4.84568213601727	4.57785036111946	3.21437225795178	3.92862539973904	4.12085373268688	4.56966468433792
HNRNPLP2	na	1.78436241392426	1.7198188425473	1.27811798849492	1.8247221551871	1.6278463425683	1.29705760231718	1.58389357638204	1.34922488475886	1.77688188473655	1.62393042501265
AC009065.2	na	10.8278355572222	9.57626400963839	10.534790693049	10.5516542017341	10.9027848060389	6.44713925857657	5.82313814846337	5.71436421780225	9.7917533648248	11.254215503576
AC022167.1	na	0.243322147353309	0.586301878141126	1.04573289967766	0.714021712899299	0.454282700251619	2.21262767454107	1.95657441788369	2.34130200590509	1.17198592397517	1.24627218663761
AL050341.2	na	1.45993288411985	1.60255846691908	1.51050307731218	1.78505428224825	1.40070499244249	3.47153652384892	3.3541275735149	3.41274529674301	1.77688188473655	1.66169624885015
RBM15B	na	116.916291803265	112.921741729981	109.608300225473	131.856009648737	131.060559022592	133.711379297697	139.662145352745	129.72400436108	121.092610144918	133.237826498712
AC107068.1	na	2.06823825250313	2.54064147194488	2.0140041030829	1.62638279049285	1.93070147606938	2.44152019259704	2.51559568013617	2.46035126044263	2.00371787002206	1.77499372036266
AC009120.2	na	9.97620804148566	9.49809042588624	9.17921100828169	8.88560353830238	9.76707805540982	9.30829573427623	8.24556361822413	8.96837717516186	7.75022949725515	6.6467849954006
AC093010.2	na	2.6765436208864	2.22794713693628	2.05273495121911	2.45940812220869	2.08212904281992	0.343338777083959	0.186340420750828	0.0793661696916979	0.151223990190344	0.0377658238375034
AC017100.1	na	7.46187918550147	7.81735837521501	7.66870793096951	6.86254201842104	7.0413818539001	2.86115647569966	2.46901057494847	2.69844976951773	2.15494186021241	2.1526519587377
AC025287.1	na	15.4509563569351	12.6250337759722	16.809188091115	12.7333872133708	13.3634827657351	14.5728236495636	14.5345528185646	14.5240090535807	13.9126070975117	14.5776080012763
AL353796.1	na	0.729966442059926	0.664475461893276	0.890809507132822	1.07103256934895	0.643567158689794	1.75484263842912	0.931702103754139	1.11112637568377	1.17198592397517	0.906379772100083
AC107871.1	na	93.5168119661217	83.4112138635441	88.2676029024218	82.7868508233798	88.8122678991916	93.5025936258649	86.4619552283841	91.3107782302984	95.9138157782259	97.0204014385463
AC040169.1	na	1.05439597186434	0.625388670017201	1.12319459595008	0.833025331715848	1.58998945088067	0.991867578242549	0.931702103754139	0.952394036300374	1.66346389209379	1.35956965815012
HOXB7	na	41.5269798149647	33.1065127190356	37.685115236532	52.8376067545481	46.563976775791	13.3902123062744	12.39163797993	15.0795722414226	26.3507802906675	28.8908552356901
NORAD	na	237.644630581732	266.415573427328	249.659047086007	321.428774423501	276.014597294546	285.238226250751	273.640907872591	256.114629595109	244.340162150049	249.29220315136
NSFP1	na	19.4657717882647	24.3119845469187	25.4461672254897	25.0700956973531	23.6984141964595	20.0662440829069	19.4259888632738	20.476471780458	26.4641982833103	29.7594691839527
AC104794.3	na	0.892181206962132	1.13351696440618	1.12319459595008	0.476014475266199	0.832851617127969	1.22076009629852	1.30438294525579	1.42859105445056	0.529283965666205	0.642019005237559
MIR762HG	na	3.28484898926967	3.20511693383815	3.29212209157782	2.69741535984179	3.48283403526242	4.7685941261661	4.7050956239584	4.76197018150187	4.65013769835309	4.90955709887545
AC009163.3	na	9.44901005555349	6.60566782705668	9.95382797100588	7.57656373132034	7.26852320402591	7.97308937894972	8.7114146701012	7.26200452679035	8.24170746537377	8.61060783495078
AC012435.2	na	0.405536912255515	0.469041502512901	0.348577633225887	0.2380072376331	0.189284458438175	1.18261134328919	1.21121273488038	1.46827413929641	0.113417992642758	0.377658238375034
AC026464.2	na	2.6765436208864	1.99342638567983	2.8273519139433	4.00645516682384	2.95283755163553	3.16634649977429	3.26095736313949	2.34130200590509	2.15494186021241	2.60584184478774
AC090527.3	na	3.32540268049522	4.18228673074003	5.03501025770725	5.91051306788864	5.94353199495869	3.58598278287691	3.16778715276407	3.84925923004735	5.33064565420964	5.89146851865054
AC124798.1	na	15.4104026657096	13.3676828216177	15.2212233175304	12.6143835945543	11.1677830478523	15.5265424747968	16.4445421312605	15.1192553262684	14.2906670729875	11.178683855901
CD2BP2-DT	na	4.66367449093842	4.26046031449218	3.98927735802959	5.07748773617279	5.11068037783072	4.88304038519409	4.47217009801987	4.52387167242678	5.14161566647171	5.92923434248804
CCDC187	na	39.7426174010404	38.7740975410664	36.0971504629474	25.387438680864	29.6040892997305	36.660951641965	36.3363820464114	34.2465022219676	34.5924877560413	29.7972350077902
KDM7A-DT	na	4.0148154313296	3.67415843635105	3.40831463598645	7.02121351017644	4.6563976775791	3.28079275880228	4.37899988764445	4.36513933304338	10.0185893501103	11.7451712134636
ZNRD2-AS1	na	1.45993288411985	0.859909421273651	0.503501025770725	1.15036831522665	0.870708508815604	1.06816508426121	1.30438294525579	1.42859105445056	1.3610159117131	1.0952088912876
AC099778.1	na	0.932734898187684	0.859909421273651	0.929540355269031	0.793357458776998	0.378568916876349	1.18261134328919	1.02487231412955	1.30954179991301	0.529283965666205	1.01967724361259
PMF1-BGLAP	na	9.16513421697463	10.1234790959034	9.52778864150757	10.9086650581837	11.4706381813534	5.45527168033402	5.63679772771254	4.52387167242678	9.64052937463445	9.36592431170085
AL035071.1	na	1.66270134024761	1.95433959380375	1.54923392544839	2.2214008845756	1.28713431737959	2.59411520463436	1.95657441788369	1.82542190290905	2.07932986511724	1.51063295350014
SNHG19	na	11.4766946168311	8.63818100461259	11.3481385039094	7.93357458776998	7.11709563727537	16.3658150410021	15.0469889756293	14.0081289505847	12.6650091784413	11.480810446601
AC124944.2	na	3.20374160681857	2.61881505569703	2.8273519139433	3.37176919980224	3.1421220100737	4.7685941261661	4.37899988764445	3.6508438058181	4.00743574004413	3.51222161688782
AC026471.1	na	5.47474831544945	5.62849803015481	5.30612619466072	6.62453478078794	7.68494901258989	10.2620145595094	10.2953082464832	9.00806026000771	7.40997551932688	7.02444323377564
AC105036.3	na	13.3016107219809	8.95087533962119	11.4256002001818	9.91696823471248	12.1142053400432	9.15570072223891	9.64311677385534	8.57154632670337	12.4003671956082	10.801025617526
AC093525.2	na	242.348858763896	197.114691431046	196.094284113629	198.736043423638	220.970676780725	155.799507290099	161.463974580592	168.930892188779	195.948485289139	205.597144971369
AC068338.2	na	1.37882550166875	1.01625658877795	1.39431053290355	1.78505428224825	1.47641877581776	1.14446259027986	2.32925525938535	1.7063726483715	1.77688188473655	2.1904177825752
AC022167.2	na	50.8948824880671	47.4513653375551	51.8218748062485	36.4151073578642	42.210434231713	75.1148946753684	71.9274024098195	72.3422636739826	53.8735465053102	51.8147103050547
AC137932.1	na	3.56872482784853	3.04876976633385	3.09846785089677	5.07748773617279	3.59640471032532	0.495933789121274	0.931702103754139	0.674612442379432	2.79764381852137	3.70105073607534
SLX1B-SULT1A4	na	40.9186744465814	34.6308976022025	35.6711111334491	32.6466594286735	29.45266173298	17.8154676553565	17.9818506024549	16.3891140413356	26.6532282710482	27.0403298676525
TBC1D3G	na	15.6942785042884	14.579373369776	13.5170659995372	9.59962525120168	8.78279887153131	20.7910703900842	17.1433187090762	13.4128826778969	9.30027539670618	9.25262684018834
AC092115.1	na	4.0148154313296	3.08785655820993	3.25339124344161	3.68911218331304	2.61212552644681	4.2345115840355	2.98144673201324	3.29369604220546	3.17570379399723	3.39892414537531
AC092375.2	na	0.486644294706618	0.508128294388976	0.426039329498306	0.555350221143899	0.605710267002159	1.14446259027986	1.02487231412955	1.07144329083792	0.831731946046894	0.679784829075062
AC104024.2	na	11.5172483080566	11.5696903953182	9.41159609709894	6.42619541609369	7.49566455415172	5.91305671644596	6.28898920034044	6.23024432079828	2.7220318234262	3.2856266738628
AC133555.4	na	0.648859059608824	0.273607543132525	0.542231873906935	0.912361077593548	0.757137833752699	0.228892518055973	0.232925525938535	0.198415424229245	0.982955936237238	1.28403801047512
AC138811.2	na	513.896375210188	545.690701381884	521.239754217109	542.180487328201	580.270435788068	520.425288553263	506.05399765406	514.808659705198	566.938739223601	597.115440694767
AC009052.1	na	23.0750503073388	18.6443997248878	19.3654240681048	19.9529400882415	24.1148400050235	21.7066404623081	23.6186483301674	24.682878774118	23.6665544647889	24.9254437327523
AC026464.3	na	9.12458052574908	7.66101120771071	8.0560164123316	9.83763248883478	9.27493846347056	9.68978326436951	8.24556361822413	8.21439856309073	8.39293145556411	8.45954453960077
AC110079.1	na	17.4380872269871	16.8464072985883	16.5768030022977	16.5018351425616	15.7106100503685	24.0718631488865	35.5444352582204	27.1035469497148	17.6175948571751	17.2967473175766
SCX	na	1.98713087005202	2.3452075125645	2.0140041030829	1.15036831522665	1.47641877581776	1.86928889745711	1.30438294525579	1.30954179991301	1.3610159117131	1.88829119187517
C16ORF95	na	4.94755032951728	3.47872447697068	4.18293159871064	5.11715560911164	4.84568213601727	3.50968527685825	3.63363820464114	3.53179455128055	3.66718176211585	4.68296215585043
AC008870.1	na	5.39364093299835	5.98027915703948	5.38358789093314	8.88560353830238	8.10137482115388	13.1231710352091	13.3233400836842	14.2462274596598	8.20390146782618	7.43986729598818
AC126696.3	na	0.364983221029963	0.39086791876075	0.271115936953467	0.515682348205049	0.681424050377429	0.991867578242549	1.3509680504435	1.50795722414226	0.529283965666205	0.11329747151251
AC109347.1	na	1.01384228063879	1.32895092378655	1.54923392544839	1.4280434257986	1.32499120906722	1.10631383727054	1.39755315563121	1.90478807260075	1.05856793133241	1.0574430674501
FAM157C	na	11.3550335431544	10.9052149334249	11.7354469852715	10.6706578205506	10.789214130976	15.8698812518808	14.3947975030014	13.0557349142843	9.45149938689652	9.74358255007589
AC100827.3	na	0.851627515736581	1.17260375628225	1.04573289967766	0.991696823471248	0.870708508815604	1.75484263842912	2.0031595230714	1.58732339383396	1.13417992642758	1.0952088912876
AC012184.2	na	78.8769294336976	85.7564213761087	81.1411268453592	74.4565975062213	81.8087429369791	87.7421319214562	79.6605298709789	85.636097097342	88.2013922785184	92.2241418111834
MT1L	na	0.243322147353309	0.117260375628225	4.80262516889	4.28413027739579	0	0	0.0931702103754139	0.0396830848458489	0	0.0377658238375034
AC023043.1	na	2.14934563495423	1.21169054815833	1.66542646985701	1.4280434257986	1.43856188413013	0.839272566205234	1.21121273488038	0.912710951454525	0.718313953404136	0.830848124425076
AC132872.1	na	2.55488254720974	1.91525280192768	1.12319459595008	0.952028950532398	0.908565400503239	1.37335510833584	0.791946788191018	0.833344781762827	1.73907588718896	1.0952088912876
ERVK13-1	na	19.2224496409114	17.9408374711184	14.5627988992148	20.7066296740797	18.2848786851277	18.6165914685525	14.7208932393154	14.3652767141973	14.25286107544	14.4643105297638
AC127459.1	na	5.19087247687059	5.47215086265051	4.8413560170262	4.95848411735624	5.14853726951835	6.94307304769784	6.52191472627897	6.58739208441092	4.65013769835309	4.4186013889879
AC126773.4	na	0.486644294706618	0.820822629397576	0.580962722043145	0.476014475266199	0.567853375314524	1.90743765046644	1.21121273488038	0.992077121146223	0.982955936237238	0.528721533725048
SNAI3-AS1	na	2.47377516475864	1.7198188425473	1.78161901426564	2.53874386808639	2.49855485138391	3.50968527685825	2.79510631126242	3.33337912705131	2.91106181116413	2.90796843548776
AC114811.2	na	1.74380872269871	0.977169796901876	1.35557968476734	1.8247221551871	1.24927742569195	0	0	0.0396830848458489	0	0
AC092718.3	na	17.8436241392426	19.8560902730461	18.9781155867427	20.8653011658351	20.1398663778218	18.0062114204032	17.795510181704	17.857388180632	20.7932986511724	22.8483234216896
AL096870.2	na	13.382718104432	16.690060131084	15.1824924693942	21.3809835140401	22.714135012581	20.2188390949443	16.9103931831376	21.1907673076833	20.5286566683392	25.9451209763649
ANKRD20A1	na	0.811073824511029	1.48529809129085	0.852078658996612	1.9833936469425	1.28713431737959	0.724826307177247	1.53730847119433	0.555563187841885	1.92810587492689	1.58616460117514
AL118516.1	na	3.16318791559301	3.00968297445778	2.67242852139846	2.18173301163675	2.11998593450756	3.35709026482093	3.49388288907802	4.00799156943074	4.12085373268688	3.13456337851279
SLC7A5P1	na	2.96041945946526	1.91525280192768	2.44004343258121	2.0627293928202	2.384984176321	4.65414786713811	3.81997862539197	4.24609007850584	2.60861383078344	2.53031019711273
AC009690.1	na	25.2649496335186	21.2241279887088	25.6010906180346	25.7444495373136	28.8469514659778	27.0093171306048	31.1654353705759	28.373405664782	38.0328335328716	37.7280580136659
AC022968.1	na	1.70325503147316	1.75890563442338	1.31684883663113	1.46771129873745	1.43856188413013	1.14446259027986	1.63047868156974	1.62700647867981	2.00371787002206	2.11488613490019
AC012321.1	na	15.3292952832585	16.4555393798276	16.4993413060253	16.7398423801947	14.72633086649	14.6872699085916	14.4879677133769	13.3731995930511	8.4307374531117	6.42019005237558
AC003102.1	na	1.13550335431544	1.2507773400344	0.774616962724193	0.714021712899299	0.681424050377429	0.534082542130603	1.21121273488038	0.75397861207113	1.09637392888	0.490955709887545
Z84723.1	na	1.37882550166875	0.898996213149726	1.47177222917597	1.6660506634317	1.70356012594357	2.86115647569966	1.81681910232057	2.65876668467188	2.04152386756965	1.73722789652516
LINC01963	na	2.51432885598419	2.38429430444058	2.74989021767088	4.12545878564039	3.97497362720167	3.66228028889557	3.81997862539197	3.13496370282207	3.06228580135447	3.51222161688782
AC092803.1	na	0.608305368383272	0.3126943350086	0.426039329498306	0.19833936469425	0.454282700251619	1.67854513241047	1.72364889194516	0.992077121146223	0.945149938689652	1.17074053896261
AL163051.1	na	0.648859059608824	0.469041502512901	0.774616962724193	0.912361077593548	1.24927742569195	1.25890884930785	1.25779784006809	1.34922488475886	1.17198592397517	1.58616460117514
CEROX1	na	32.5646140541178	29.3150939070563	27.343978784164	19.3975898670976	20.2155801611971	17.7010213963286	16.6308825520114	16.7859448897941	17.6175948571751	16.3903675454765
AC245033.1	na	995.30924374871	1049.36310149699	979.11584088338	1053.61837312879	1102.65768418574	1060.87867243642	1035.63347342791	1230.17563022132	1337.65180522869	1310.62515045672
AC010542.3	na	1.62214764902206	1.79799242629945	1.51050307731218	2.57841174102524	2.64998241813445	1.48780136736382	1.39755315563121	1.7063726483715	1.77688188473655	1.81275954420017
FBXL19-AS1	na	1.29771811921765	1.13351696440618	1.00700205154145	0.912361077593548	0.984279183878509	2.47966894560637	2.28267015419764	2.53971743013433	2.38177784549792	1.20850636280011
AC106886.2	na	7.78630871530588	6.17571311641986	6.08074315738491	6.58486690784909	6.92781117883719	6.14194923450194	7.22069130409457	6.46834282987338	8.77099143103997	9.13932936867583
AL158206.1	na	0.648859059608824	0.39086791876075	1.43304138103976	0.872693204654698	1.40070499244249	0.762975060186576	0.652191472627897	1.34922488475886	1.66346389209379	1.51063295350014
AC026464.4	na	57.6267952315086	63.516036798622	57.4378477859989	68.8237595489046	66.060275994923	37.8817117382635	40.7153819340559	46.3498430999515	51.4161566647171	55.4779952172926
CCPG1	na	20.520167760129	27.2434939376243	24.5553577183569	27.9658504218892	33.7304904936827	69.2781354649411	69.7379024659973	65.1596253168839	35.4620256996358	27.7201146967275
AL158212.3	na	7.29966442059926	7.70009799958678	7.35886114587983	6.98154563723759	5.60281996976997	11.9787084449292	12.39163797993	13.7303473566637	6.31360159044688	5.62710775178801
AL031985.3	na	2.02768456127757	2.5015546800688	1.85908071053806	2.53874386808639	1.81713080100648	1.60224762639181	1.95657441788369	1.82542190290905	1.05856793133241	1.35956965815012
LINC02193	na	1.58159395779651	1.68073205067123	1.51050307731218	1.1900361881655	1.32499120906722	3.85302405394221	3.72680841501655	3.09528061797622	1.32320991416551	1.0574430674501
LINC01311	na	1.86546979637537	1.36803771566263	1.6266956217208	1.54704704461515	1.58998945088067	2.36522268657839	1.3509680504435	2.10320349682999	2.15494186021241	2.2281836064127
CAPN10-DT	na	1.3382718104432	1.0944301725301	0.968271203405241	1.0313646964101	0.946422292190874	1.83114014444778	1.95657441788369	1.74605573321735	1.28540391661793	1.43510130582513
AP001486.2	na	0.364983221029963	0.23452075125645	0.542231873906935	0.476014475266199	0.416425808563984	1.06816508426121	1.30438294525579	0.75397861207113	0.453671970571033	0.377658238375034
LINC01572	na	0.689412750834375	1.91525280192768	1.35557968476734	2.26106875751445	2.11998593450756	1.86928889745711	2.32925525938535	2.42066817559678	1.8902998773793	2.1904177825752
AL136982.4	na	4.78533556461507	4.26046031449218	3.87308481362096	6.02951668670519	5.29996483626889	13.5428073183117	14.2550421874383	13.8890796960471	5.21722766156688	5.17391786573797
AC105046.1	na	1.82491610514982	2.46246788819273	1.47177222917597	0.872693204654698	0.984279183878509	0.534082542130603	0.885116998566432	0.198415424229245	0.529283965666205	0.264360766862524
SULT1A3	na	17.9652852129193	17.6281431361098	17.8161901426564	13.5664125450867	12.4549173652319	8.85051069816428	9.22385082716597	7.61915229040299	12.5515911857986	12.0095319803261
AC092718.4	na	9.24624159942574	12.5468601922201	11.0382917188197	13.209401688637	10.2592176473491	9.23199822825757	10.2953082464832	7.77788462978639	12.0979192152276	8.8372027779758
AC109460.3	na	37.3499496187329	25.7581958463335	25.4848980736259	30.6235979087921	29.7555168664811	26.2844908234275	29.25544605788	28.095624070861	40.7926713538454	39.6918808532161
AL512274.1	na	1.98713087005202	1.64164525879515	1.54923392544839	1.0313646964101	2.00641525944465	4.2345115840355	4.65851051877069	4.12704082396829	1.39882190926069	1.51063295350014
AL441883.1	na	1.62214764902206	0.977169796901876	1.89781155867427	1.9040579010648	0.870708508815604	2.17447892153174	2.79510631126242	1.82542190290905	1.92810587492689	2.00158866338768
AC007066.2	na	0.648859059608824	0.547215086265051	0.658424418315564	1.4280434257986	1.09784985894141	1.06816508426121	1.11804252450497	0.912710951454525	1.20979192152276	1.51063295350014
AP000766.1	na	0.973288589413235	0.742649045645426	0.852078658996612	0.833025331715848	0.870708508815604	1.33520635532651	1.02487231412955	1.07144329083792	0.793925948499308	0.642019005237559
AC012181.1	na	1.74380872269871	1.4071245075387	1.66542646985701	1.2693719340432	1.02213607556614	1.48780136736382	1.11804252450497	0.952394036300374	1.3610159117131	1.17074053896261
AL049555.1	na	0.689412750834375	1.0944301725301	0.697155266451774	0.515682348205049	0.757137833752699	5.49342043334335	6.28898920034044	5.87309655718564	2.15494186021241	2.64360766862524
RBFADN	na	2.31156039985643	2.26703392881235	1.78161901426564	1.3487076799209	1.85498769269411	1.10631383727054	0.791946788191018	0.912710951454525	1.13417992642758	0.566487357562552
AL137802.2	na	2.47377516475864	2.0325131775559	2.94354445835193	3.21309770804684	2.2714135012581	2.63226395764369	3.30754246832719	4.04767465427659	3.06228580135447	2.11488613490019
AC093525.4	na	1.45993288411985	1.7198188425473	1.23938714035871	1.38837555285975	1.70356012594357	2.06003266250376	1.58389357638204	1.54764030898811	1.02076193378482	1.01967724361259
AC091167.2	na	53.0036744317958	55.1514633371419	56.353384038185	51.0525524722999	56.4446255062637	57.1468320079745	50.3119136027235	55.4769526144968	56.633384326284	58.3104320051053
EPPK1	na	163.147499800394	154.236480742992	158.990131599141	110.752701245269	129.697710921837	40.5139756959072	52.6877539672965	38.4529092156276	63.5896878750398	68.8848626796063
AC112484.3	na	0.28387583857886	0.117260375628225	0.464770177634516	0.555350221143899	0.378568916876349	1.10631383727054	1.30438294525579	1.15080946052962	0.756119950951722	0.339892414537531
SPINT1-AS1	na	3.73093959275073	3.5959848525989	3.52450718039508	3.68911218331304	3.78568916876349	2.21262767454107	2.46901057494847	2.50003434528848	2.9866738062593	3.36115832153781
Z95115.1	na	0.527197985932169	0.938083005025801	0.852078658996612	1.0313646964101	1.21142053400432	1.14446259027986	1.11804252450497	1.46827413929641	1.17198592397517	1.39733548198763
AL031058.1	na	1.21661073676654	1.7198188425473	1.70415731799322	1.1900361881655	1.13570675062905	0.686677554167918	0.838531893378725	0.436513933304338	0.604895960761378	0.377658238375034
ZNF865	na	50.6921140319393	39.8294409217205	43.6109350013721	40.8579091270154	46.3746923173528	41.1625044970658	44.5353605594478	41.5481898336038	44.0061811453902	47.3205772683918
BOP1	na	269.033187590308	221.309415602337	245.359922942888	195.20560273208	206.698628614487	207.071431334637	204.78812240516	199.526550604928	230.919033020656	233.694917906471
AC012181.2	na	3.12263422436746	3.5959848525989	2.90481361021572	2.65774748690294	2.61212552644681	2.86115647569966	2.6553509956993	3.09528061797622	2.41958384304551	1.69946207268765
AC005586.2	na	45.9473321585498	34.904505145335	34.3929931449542	34.0747028544721	34.7526265692489	23.8811193838398	30.0008077408833	26.7463991861022	27.9764381852137	30.6280831322153
AC010168.2	na	0.446090603481066	0.23452075125645	0.542231873906935	0.555350221143899	0.643567158689794	2.47966894560637	2.32925525938535	2.30161892105924	1.66346389209379	1.85052536803767
LINC01355	na	1.3382718104432	2.14977355318413	1.27811798849492	2.10239726575905	2.42284106800864	1.75484263842912	1.95657441788369	1.7857388180632	2.57080783323585	1.28403801047512
AC010325.1	na	1.37882550166875	1.95433959380375	1.35557968476734	1.0313646964101	1.47641877581776	2.06003266250376	2.09632973344681	1.9444711574466	1.32320991416551	1.01967724361259
AC006538.1	na	0.851627515736581	0.820822629397576	0.735886114587983	0.357010856449649	0.757137833752699	1.25890884930785	1.63047868156974	1.58732339383396	0.945149938689652	0.566487357562552
AC116913.1	na	1.09494966308989	1.28986413191048	0.852078658996612	1.586714917554	2.30927039294573	2.06003266250376	1.72364889194516	1.62700647867981	1.43662790680827	1.20850636280011
VPS9D1-AS1	na	43.75743283237	34.396376850946	35.0901484114059	47.1651009242926	47.396828392919	50.6615439963887	49.7994774456587	50.3975177542281	41.6244032998923	50.4551406469046
PDCD6IPP2	na	1.21661073676654	1.83707921817553	1.35557968476734	1.2693719340432	1.32499120906722	1.75484263842912	2.37584036457305	1.62700647867981	1.55004589945103	1.43510130582513
AC010735.1	na	0.932734898187684	1.28986413191048	1.2006562922225	0.674353839960449	0.605710267002159	2.32707393356906	1.58389357638204	2.30161892105924	1.43662790680827	1.58616460117514
TEN1-CDK3	na	9.44901005555349	11.5696903953182	12.2389480110422	12.3763763569212	10.8649279143512	8.88865945117361	8.52507424935037	7.65883537524884	10.8881272937048	10.649962322176
TMEM202-AS1	na	0.364983221029963	0.3126943350086	0.348577633225887	0.436346602327349	0.643567158689794	1.52595012037315	1.58389357638204	1.82542190290905	0.793925948499308	0.830848124425076
AC099518.3	na	11.4361409256055	10.1625658877795	11.5417927445905	7.77490309601458	8.5556575214055	6.10380048149261	7.31386151446999	7.14295527225281	7.82584149235032	6.6090191715631
LINC01003	na	7.74575502408033	6.56658103518061	6.54551333501943	8.17158182540308	8.40422995465496	12.3601959750225	12.1587124539915	13.8493966112013	13.6479651146786	13.0292092239387
AC002310.4	na	15.369848974484	16.1819318366951	14.3304138103976	12.3367084839823	14.1584774911755	19.5703102937857	16.3047868156974	18.4526344533197	14.4796970607255	13.3313358146387
UBE2MP1	na	1.13550335431544	1.7198188425473	1.51050307731218	1.2693719340432	1.47641877581776	0.915570072223891	1.39755315563121	1.42859105445056	1.39882190926069	1.35956965815012
AC026471.4	na	0.770520133285478	0.977169796901876	0.890809507132822	0.793357458776998	0.832851617127969	2.36522268657839	2.37584036457305	2.18256966652169	1.3610159117131	0.642019005237559
AC135048.1	na	4.86644294706618	4.29954710636826	4.37658583939169	4.20479453151809	4.99710970276781	3.50968527685825	3.40071267870261	2.53971743013433	3.66718176211585	4.04094315061287
TBILA	na	4.21758388745735	2.85333580695348	3.44704548412266	1.46771129873745	1.77927390931884	0.762975060186576	0.372680841501655	0.714295527225281	0.945149938689652	0.566487357562552
AC233699.1	na	11.9633389115377	10.397086639036	8.13347810860402	7.02121351017644	8.44208684634259	15.2213524507222	10.4816486672341	12.4604886415966	8.61976744084963	6.00476599016305
AC092368.3	na	13.2610570307553	13.8367243241306	12.3164097073147	7.33855649368724	9.46422292190874	28.306374732922	31.1188502653882	31.5877355372957	5.82212362232826	4.49413303666291
AC012615.1	na	3.89315435765294	2.69698863944918	3.2146603953054	3.57010856449649	3.55854781863769	5.98935422246462	5.82313814846337	7.26200452679035	4.95258567873378	4.83402545120044
AL596244.1	na	1.66270134024761	2.0325131775559	2.98227530648814	1.1107004422878	1.32499120906722	4.12006532500751	3.63363820464114	4.08735773912244	2.07932986511724	2.03935448722519
AL137782.1	na	19.4252180970392	23.8429430444058	23.9743949963138	23.6817201444934	21.5405713702643	29.1456472991272	25.6683929584265	29.6432643798491	19.3944767419117	22.8860892455271
SMG1P7	na	5.23142616809614	5.74575840578303	4.95754856143483	4.52213751502889	3.52069092695005	8.85051069816428	7.08093598853145	8.13503239339903	5.40625764930481	6.04253181400055
AC097639.1	na	2.14934563495423	3.47872447697068	2.94354445835193	2.45940812220869	1.58998945088067	1.29705760231718	1.39755315563121	1.15080946052962	1.20979192152276	1.0952088912876
AL157402.2	na	4.74478187338952	8.40366025335613	6.85536012010911	11.8210261357773	10.8649279143512	2.59411520463436	2.84169141645012	2.18256966652169	3.2513157890924	4.15424062212538
AP003119.3	na	6.04249999260717	6.13662632454378	5.38358789093314	3.64944431037419	3.25569268513661	6.98122180070717	6.52191472627897	6.94453984802356	3.66718176211585	5.74040522330052
AL121753.1	na	70.2389932026551	61.483523621066	60.4588539406232	56.7647261754942	64.5838572191052	62.4495086762713	67.8279131533013	62.5008586322121	67.861765597917	75.0029261412818
TMEM249	na	1.29771811921765	1.01625658877795	0.619693570179354	0.674353839960449	0.567853375314524	0.877421319214562	0.791946788191018	0.634929357533583	0.718313953404136	0.490955709887545
GAN	na	24.7783053388119	27.2434939376243	28.6608276207951	20.1116115799969	18.3605924685029	22.851103052588	23.4788930146043	23.1352384651299	18.1846848203889	16.428133369314
AC010547.4	na	5.23142616809614	5.74575840578303	5.65470382788661	7.57656373132034	7.07923874558773	12.5890884930785	11.925786928053	13.3335165082052	8.46854345065929	9.55475343088837
AC093525.6	na	6.12360737505827	6.05845274079163	5.80962722043145	5.43449859262244	5.11068037783072	8.85051069816428	8.43190403897496	8.29376473278243	5.63309363459033	4.90955709887545
C15ORF65	na	0.202768456127757	0.547215086265051	0.464770177634516	0.396678729388499	0.567853375314524	2.47966894560637	2.04974462825911	2.18256966652169	0.453671970571033	0.377658238375034
Z92544.1	na	8.75959730471912	7.77827158333893	7.12647605706257	7.85423884189228	9.84279183878509	7.47715558982845	10.1089678257324	8.17471547824488	9.26246939915859	9.63028507856338
H2BC20P	na	6.16416106628382	6.52749424330453	6.46805163874701	7.21955287487069	6.51138537027321	11.1775846317333	11.5065209813636	10.5557005689958	9.41369338934894	7.36433564831317
AC009163.5	na	10.1789764976134	11.5696903953182	9.68271203405241	8.17158182540308	9.4263660302211	7.8204943669124	6.89459556778063	9.20647568423695	6.65385556837515	7.47763311982568
AL031708.1	na	64.4803690486268	59.1774029003776	54.9978043534177	46.6890864490264	48.1918231183593	52.0348991047245	51.3833710220407	53.8896292206628	45.0647490767226	41.6934695166038
BOLA2-SMG1P6	na	48.7860905443384	46.0051540381403	45.1214380786842	48.5931443500912	49.0246747354873	60.0461372366835	58.8835729572616	54.0880446448921	63.3628518897543	60.312020668493
DNAAF4-CCPG1	na	17.4786409182127	22.5921657043714	19.0943081311514	22.4123482104502	26.3483966145939	54.5908655563495	53.7592113866138	52.7388197601332	28.2410801680468	21.2243929966769
AL929554.2	na	17.0731040059572	11.5306036034421	14.3304138103976	14.8754523520687	19.7234405692578	6.25639549352992	8.0592231974733	6.86517367833186	14.9333690312965	14.3510130582513
ISY1-RAB43	na	35.2817113662298	37.9532749116689	36.7168440331267	29.1955544829935	31.2697925339865	69.6977717480437	69.1322960985571	71.7867004861407	29.4508720895696	26.6249058054399
LOXL1-AS1	na	7.05634227324596	6.09753953266771	8.09474726046781	8.76659991948583	6.92781117883719	6.90492429468851	7.73312746115935	8.29376473278243	6.88069155366067	6.53348752388809
AC007342.4	na	2.39266778230754	1.95433959380375	1.70415731799322	3.29243345392454	2.57426863475918	2.36522268657839	2.56218078532388	2.22225275136754	4.38549571551999	4.49413303666291
AC138932.3	na	11.7605704554099	9.26356967462979	10.1087513635507	7.85423884189228	8.29065927959205	10.1094195474721	11.599691191739	10.6747498235334	10.8881272937048	12.0095319803261
AC138894.1	na	35.7278019697108	26.9698863944918	29.551637127928	33.2416775227562	32.3297855012402	14.153187366461	17.329659129827	14.4843259687349	33.7607558099944	32.5919059717655
AC130462.3	na	6.32637583118603	5.55032444640266	4.60897092820895	4.87914837147854	5.4135355113318	5.91305671644596	5.49704241214942	6.30961049048998	6.12457160270895	5.13615204190047
AC087500.1	na	0.486644294706618	0.39086791876075	0.387308481362096	0.753689585838148	0.946422292190874	0.419636283102617	1.07145741931726	0.436513933304338	0.756119950951722	1.0952088912876
AC040162.1	na	11.3550335431544	7.03562253769351	6.66170587942806	11.4640152793276	10.5242158891625	7.47715558982845	8.99092530122744	9.72235578723299	12.5515911857986	13.3313358146387
AC026954.2	na	118.984530055768	103.228217344714	98.5700085066535	115.512845997931	124.814171894132	77.4419686089375	81.8034447096134	78.1756771463224	101.924969388292	102.798572485684
PCDHGA9	na	0.446090603481066	0.508128294388976	0.580962722043145	1.1900361881655	1.32499120906722	0.95371882523322	0.745361683003311	0.476197018150187	0.378059975475861	0.604253181400055
MMP25-AS1	na	7.94852348020809	8.95087533962119	7.86236217165056	9.83763248883478	11.5842088564163	8.12568439098703	9.08409551160285	7.3810537813279	8.80879742858756	9.97017749310091
DLGAP1-AS2	na	33.1323657312755	35.1781126884675	32.3015273455988	14.1614306391694	16.3920341007459	16.0224762639181	12.39163797993	13.928762780893	3.17570379399723	2.11488613490019
AC139530.1	na	3.69038590152518	3.94776597948358	4.64770177634516	4.52213751502889	6.13281645339686	9.38459324029489	10.5748188776095	10.4763343993041	8.05267747763584	9.63028507856338
AC040977.1	na	0.162214764902206	0.429954710636826	0.426039329498306	0.555350221143899	0.946422292190874	1.37335510833584	1.21121273488038	0.873027866608676	0.907343941142066	1.1329747151251
AC020978.5	na	14.1532382377175	16.1037582529429	15.0275690768493	11.900361881655	12.6442018236701	16.0224762639181	14.4879677133769	14.8811568171933	11.1905752740855	9.81911419775089
PCDHGB3	na	0.364983221029963	0.508128294388976	0.619693570179354	1.22970406110435	1.32499120906722	0.95371882523322	0.698776577815604	0.476197018150187	0.302447980380689	0.566487357562552
CORO7	na	25.1432885598419	21.0677808212045	19.7914633976031	13.0507301968816	14.1584774911755	13.8861460953957	13.2767549784965	12.5001717264424	13.8748010999641	12.8781459285887
AC003688.1	na	84.2705703666959	73.7958630620297	80.8700109084057	70.4104744664586	73.1773716321983	72.6733744827714	74.3498278795803	74.7629318495794	78.1449969308605	74.2853754883693
AC027796.3	na	34.9572818364254	36.2725428609976	35.8647653741301	38.0414901483571	37.7811779042597	25.2163257391663	27.9510631126242	26.5876668467188	38.7133414887282	36.0285959409783
MIR193BHG	na	2.87931207701415	2.73607543132525	2.05273495121911	2.45940812220869	3.25569268513661	2.70856146366234	3.12120204757636	3.88894231489319	2.23055385530758	2.49254437327523
LINC01569	na	0.811073824511029	1.05534338065403	0.774616962724193	1.3487076799209	1.28713431737959	0.991867578242549	1.25779784006809	1.07144329083792	0.831731946046894	1.39733548198763
TMEM256-PLSCR3	na	77.6197650057055	61.483523621066	63.0538207657493	64.7379686362031	67.2716965289273	50.0893127012487	56.9269985393779	58.5325501476272	62.6445379363502	64.3151979952683
AC120057.2	na	111.603758252718	94.0037344619605	99.6932031026036	109.999011659431	104.787876191374	82.9353890422808	81.1978383421732	89.4059901576976	112.019170733498	113.977256341585
AC018512.1	na	7.29966442059926	8.16913950209969	7.39759199401604	8.25091757128078	7.7985196876528	6.25639549352992	6.47532962109126	7.14295527225281	8.92221542123032	9.13932936867583
PCDHGA4	na	0.364983221029963	0.508128294388976	0.580962722043145	1.1900361881655	1.24927742569195	0.991867578242549	0.745361683003311	0.476197018150187	0.264641982833103	0.566487357562552
AC087741.1	na	2.59543623843529	1.79799242629945	2.24638919190016	1.7453864093094	1.81713080100648	1.29705760231718	0.931702103754139	1.46827413929641	1.24759791907034	1.88829119187517
TMEM231P1	na	2.02768456127757	1.13351696440618	1.93654240681048	1.86439002812595	1.70356012594357	2.09818141551308	1.39755315563121	1.90478807260075	1.17198592397517	1.39733548198763
LINC01979	na	1.62214764902206	1.83707921817553	1.51050307731218	0.991696823471248	0.643567158689794	2.06003266250376	1.81681910232057	1.7857388180632	1.66346389209379	0.830848124425076
AC005670.2	na	13.7882550166875	15.2829356235453	16.6929955467064	17.2555247283997	15.4077549168674	18.9217814926271	19.239648442523	17.9367543503237	14.3662790680827	14.3887788820888
SPON1	na	27.941493254405	33.3019466784159	30.8297551164229	14.3994378768025	14.9534722166158	11.2920308907613	12.0189571384284	11.3493622659128	0.831731946046894	1.43510130582513
AC139530.2	na	156.780570277982	135.904775353113	140.128208556806	165.375362282065	166.835321667407	145.117856447487	147.115762182778	145.200407450961	170.051376969042	203.897682898681
OVCA2	na	42.1758388745735	33.1455995109116	32.7662975232334	37.8431507836628	45.314699350099	39.6365543766926	36.5227224671622	40.1195987791533	44.119599138033	45.2812227811666
AC012676.1	na	4.78533556461507	3.4396376850946	4.49277838380032	2.49907599514755	2.53641174307154	3.62413153588624	2.79510631126242	3.5714776361264	3.55376376947309	2.60584184478774
AC007342.5	na	1.66270134024761	1.79799242629945	1.70415731799322	2.380072376331	1.70356012594357	1.14446259027986	2.18949994382223	1.62700647867981	2.4573898405931	3.21009502618779
AC104581.2	na	32.1996308330879	25.7972826382095	25.3299746810811	31.8929698428353	28.619810115852	16.9761950891513	19.4259888632738	19.6034439138494	28.6191401435227	32.0631844380404
LINC01977	na	2.39266778230754	1.52438488316693	2.47877428071742	1.78505428224825	2.19569971788283	2.74671021667167	2.6553509956993	2.26193583621339	1.77688188473655	1.20850636280011
MRPL12	na	65.5753187117167	66.4866329812037	65.8811726796926	69.3394418971097	76.1302091838339	76.2975060186576	80.3127213436068	78.7709234190101	75.9522490731005	95.6608317803962
AC005670.3	na	8.84070468717022	8.87270175586904	8.86936422319201	11.8606940087161	10.9784985894141	12.5890884930785	12.39163797993	11.825559284063	10.9637392888	11.5185762704385
AC113189.2	na	14.4776677675219	13.015901694733	14.5240680510786	5.23615922792819	7.19280942065064	6.56158551760455	6.56849983146668	5.83341347233979	6.95630354875584	6.83561411458812
AC139099.2	na	1.13550335431544	0.625388670017201	0.697155266451774	1.2693719340432	1.17356364231668	1.22076009629852	1.16462762969267	0.833344781762827	0.718313953404136	0.906379772100083
MTCO1P40	na	3.89315435765294	2.5015546800688	1.93654240681048	3.45110494567994	2.11998593450756	2.28892518055973	2.51559568013617	2.06352041198414	2.79764381852137	3.05903173083778
AC027796.4	na	1.82491610514982	1.01625658877795	1.5879647735846	0.833025331715848	0.681424050377429	0.610380048149261	0.279510631126242	0.515880102996036	0.340253977928275	0.339892414537531
CCNQ	na	21.5340100407678	20.1296978161786	21.9991217413671	19.1992505024034	20.1020094861342	19.1506740106831	20.5440313877788	20.8733026289165	23.4019124819558	21.526519587377
GTF2I	na	300.705620437464	349.084138245226	325.14547010348	309.72675190654	312.357213314676	275.281401715317	254.494429640443	265.479837618729	331.936658467806	326.674376194405
ZNF234	na	0.811073824511029	1.28986413191048	0.929540355269031	1.0313646964101	1.66570323425594	0.152595012037315	0	0.317464678766791	0.302447980380689	0.151063295350014
ROCK1P1	na	7.70520133285478	8.20822629397576	9.06301846387306	7.41789223956494	6.09495956170923	9.72793201737884	9.08409551160285	10.0398204659998	4.23427172532964	5.24944951341298
AL662899.2	na	190.318472921513	164.399046630772	171.810042332226	159.901195816504	168.728166251789	159.881423862097	168.311985043185	176.311945970107	175.003962647776	168.20897937224
RNF213-AS1	na	1.21661073676654	1.79799242629945	1.54923392544839	2.0627293928202	1.93070147606938	1.79299139143845	1.72364889194516	1.74605573321735	1.73907588718896	2.00158866338768
ZNF213-AS1	na	3.93370804887849	2.77516222320133	2.59496682512605	4.68080900678429	4.20211497732748	5.41712292732469	5.17094667583547	5.95246272687734	4.23427172532964	3.77658238375034
AC040162.3	na	42.135285183348	37.7187541604124	39.7378501877511	29.2748902288712	34.2983438689973	34.5246214734426	36.7556479931008	33.889354458355	39.0157894691089	37.6525263659909
LRRC37A17P	na	18.1274999778215	22.1622109937346	19.6752708531945	21.8966658622452	21.6919989370148	16.0987737699368	14.8140634496908	12.8573194900551	14.9711750288441	16.503665016989
AC004224.2	na	7.0157885820204	7.38740366457818	7.97855471605919	8.40958906303618	8.40422995465496	8.7360644391363	9.36360614272909	9.20647568423695	7.90145348744549	7.36433564831317
AC087190.3	na	38.4854529730483	38.6568371654382	39.4667342507976	41.5322629669759	41.3018688312097	53.484551719079	59.0699133780124	56.5880789901806	38.0328335328716	38.9743302003035
RPS7P1	na	96.8827683378425	106.589681446057	105.309176082354	105.635545636157	96.8000720452826	111.775846317333	107.844518509542	121.708021222219	117.236398395064	116.394269067186
AC004148.1	na	8.47572146614026	9.18539609087764	9.2566727045541	11.900361881655	8.74494197984367	8.96495695719227	9.45677635310451	9.1667925993911	9.71614136972963	10.4233673791509
AC020978.7	na	12.4094295150187	13.2895092378655	13.478335151401	13.9234234015363	13.0606276322341	12.9324272701625	12.5779784006809	11.7461931143713	10.9259332912524	12.3116585710261
AF001548.2	na	1.3382718104432	0.859909421273651	1.00700205154145	0.634685967021599	0.492139591939254	1.14446259027986	1.30438294525579	0.952394036300374	0.642701958308964	0.604253181400055
ABHD17AP5	na	1.66270134024761	1.0944301725301	1.82034986240185	1.07103256934895	0.832851617127969	0.801123813195905	1.25779784006809	0.833344781762827	1.28540391661793	1.20850636280011
SRSF8	na	31.9563086857346	29.0414863639238	26.4919001251674	34.1540386003498	36.1533315616914	37.8435629852542	37.0817437294147	37.5798813490189	29.5264840846647	32.3653110287405
FAM72C	na	3.36595637172077	2.54064147194488	2.8273519139433	9.63929312414053	5.82996131989578	6.63788302362321	5.17094667583547	6.38897666018168	7.03191554385101	7.81752553436321
IKBKE	na	3.73093959275073	1.79799242629945	2.71115936953467	3.17342983510799	3.82354606045113	1.25890884930785	1.30438294525579	1.26985871506717	2.79764381852137	4.60743050817542
AK4P1	na	7.66464764162923	8.05187912647146	8.67570998251096	6.06918455964404	6.54924226196085	6.82862678866986	7.45361683003311	6.42865974502753	8.6953794359448	7.09997488145065
UBBP4	na	1.3382718104432	1.36803771566263	1.70415731799322	1.9833936469425	1.5142756675054	0.381487530093288	0.326095736313949	0.952394036300374	1.81468788228413	2.1526519587377
LINC02591	na	2.27100670863088	2.11068676130805	1.74288816612943	1.9040579010648	1.81713080100648	6.52343676459523	7.22069130409457	5.87309655718564	4.0830477351393	3.70105073607534
AC129492.3	na	17.721963065566	15.9083242935625	15.2986850138028	18.6835681541983	17.4141701763121	15.0306086856755	19.4725739684615	20.0796409319996	17.5041768645324	16.4658991931515
BPTFP1	na	1.70325503147316	1.7198188425473	1.43304138103976	1.6660506634317	2.08212904281992	1.83114014444778	0.978287208941846	1.62700647867981	1.55004589945103	1.43510130582513
LINC02210-CRHR1	na	3.04152684191636	3.2832905175903	3.79562311734854	3.09409408923029	3.59640471032532	3.47153652384892	3.54046799426573	2.85718210890112	3.32692778418758	3.73881655991284
AC145207.5	na	2.59543623843529	1.36803771566263	1.51050307731218	2.69741535984179	1.81713080100648	1.86928889745711	2.09632973344681	1.74605573321735	1.32320991416551	2.2281836064127
RN7SL4P	na	17.6003019918893	16.7291469229601	20.0625793345566	16.2638279049285	19.0420165188804	21.5540454502708	24.8298610650478	26.1908359982603	16.9370869013186	11.9340003326511
SNORA4	na	1.86546979637537	1.52438488316693	1.23938714035871	1.9040579010648	1.58998945088067	2.97560273472765	2.42242546976076	1.50795722414226	1.05856793133241	1.32180383431262
AC018521.1	na	74.4565770901125	79.4243610921845	75.2927687767915	94.1318624838909	101.986466206489	79.0060674823199	81.1046681317978	78.6518741644726	87.2940483373763	90.5246797384957
AC135178.3	na	334.365184154672	381.21348116736	364.805858594959	373.988706067477	441.903496669763	397.624452616234	390.522936788547	413.894574942204	464.711321854928	455.871259542504
AC022211.2	na	1.98713087005202	2.0325131775559	1.6266956217208	1.38837555285975	1.89284458438175	2.59411520463436	1.81681910232057	1.74605573321735	2.30616585040275	2.45477854943772
AC053481.2	na	2.63598992966085	3.24420372571423	2.51750512885363	2.81641897865834	2.384984176321	3.9674703129702	3.40071267870261	3.45242838158886	2.41958384304551	2.49254437327523
AC011825.3	na	9.32734898187684	10.2016526796556	9.45032694523515	6.98154563723759	7.68494901258989	8.50717192108032	10.0623827205447	8.17471547824488	4.76355569099585	4.49413303666291
SNORD3A	na	1.90602348760092	1.4071245075387	1.5879647735846	1.62638279049285	1.43856188413013	1.10631383727054	1.16462762969267	1.58732339383396	1.43662790680827	1.47286712966263
NBPF11	na	43.311342228889	47.7640596725637	45.818593345136	45.8560611173105	46.0718371838517	51.9967503517152	49.7994774456587	50.6356162633032	47.8245868976964	46.7918557346668
AC073508.2	na	83.540603924636	100.922096624026	90.5914537905943	107.896614393672	106.453579425629	87.4750906503909	84.5519659156881	89.7631379213103	94.4015758763225	101.476768651372
CR392039.1	na	2.47377516475864	2.42338109631665	2.36258173630879	2.1420651386979	2.34712728463337	4.38710659607281	5.26411688621088	4.52387167242678	3.40253977928275	3.81434820758785
DND1P1	na	1.13550335431544	0.469041502512901	0.697155266451774	1.15036831522665	1.09784985894141	0.381487530093288	0.279510631126242	0.476197018150187	1.13417992642758	0.604253181400055
AC015813.1	na	4.94755032951728	5.74575840578303	4.91881771329862	5.27582710086704	4.80782524432964	10.7579483486307	9.17726572197827	6.78580750864017	2.68422582587861	2.94573425932527
AC055811.2	na	28.9147818438182	29.4323542826845	29.8227530648814	24.7924205867812	25.2505467556525	44.7484872799427	45.5136477683897	47.2625540514061	29.1106181116413	27.7956463444025
AGAP7P	na	12.1661073676654	10.0062187202752	9.02428761573685	11.5036831522665	10.6377865642254	12.5890884930785	13.0904145577456	12.4208055567507	9.48930538444411	10.1212407884509
LINC00909	na	6.56969797853934	5.66758482203088	6.27439739806596	8.48892480891388	7.72280590427753	8.88865945117361	6.52191472627897	6.50802591471922	5.51967564194757	4.98508874655045
AC016596.2	na	261.287432566228	272.278592208739	268.482239280205	255.699108963827	270.790346241653	252.773637439813	267.445088882625	263.495683376437	297.986872670074	281.657514180101
SNORD55	na	1.37882550166875	1.21169054815833	1.43304138103976	1.15036831522665	1.36284810075486	1.41150386134517	1.86340420750828	0.952394036300374	2.34397184795034	2.07712031106269
AC006030.1	na	67.0352515958366	56.5195010528045	54.1069948462849	51.0922203452387	56.4824823979513	52.1493453637525	55.7623709096852	56.9055436689474	60.4895960761378	65.485938534231
NOTCH2NLA	na	6.65080536099044	8.01279233459539	7.35886114587983	8.64759630066928	6.70066982871139	5.91305671644596	5.17094667583547	6.15087815110658	6.54043757573239	6.76008246691312
SNRPGP2	na	0.770520133285478	0.742649045645426	0.658424418315564	0.872693204654698	1.24927742569195	0.534082542130603	0.512436157064776	0.714295527225281	1.02076193378482	1.20850636280011
DYNLL2	na	50.7732214143904	56.7149350121849	52.9450694021986	58.3514410930482	53.4160741712529	48.8304038519409	51.0572752857268	48.5324127664732	57.5785342649736	61.1806346167556
MIR3648-2	na	6.48859059608824	4.65132823325293	3.95054650989338	4.36346602327349	5.60281996976997	9.76608077038817	11.6462762969267	7.61915229040299	6.91849755120826	9.55475343088837
OTUD7B	na	22.5072986301811	22.0449506181063	22.1153142857757	21.3016477681624	20.5562921863858	24.8348382090731	24.9696163806109	27.3813285436358	18.9408047713406	17.8632346751391
SUZ12P1	na	15.2481879008074	12.1559922734593	14.3691446585338	13.487076799209	13.7799085742991	14.1150386134517	12.9506592421825	13.135101083976	13.3077111367503	13.4068674623137
AL359922.1	na	25.7110402369996	25.015546800688	26.9566703028019	19.556261358853	22.1084247455788	11.8642621859013	13.0438294525579	13.0557349142843	15.5004589945103	15.4839877733764
SNORD95	na	1.09494966308989	0.664475461893276	0.658424418315564	0.991696823471248	1.02213607556614	0.724826307177247	1.25779784006809	1.23017563022132	0.642701958308964	0.604253181400055
AC138696.1	na	11.9227852203121	12.1950790653354	11.4256002001818	13.9630912744752	13.1363414156093	23.9955656428678	25.9013184843651	24.2860479256595	14.8199510386538	14.4643105297638
AC016876.3	na	1132.7457033121	1117.53046652886	1084.85105629523	998.043683141464	1011.64971656867	1050.27331909983	1060.37016428259	1047.47470759103	1002.99311493746	987.009805993152
ERVFRD-3	na	3.48761744539743	3.7523320201032	3.40831463598645	2.77675110571949	3.55854781863769	2.74671021667167	2.46901057494847	3.17464678766791	1.77688188473655	2.34148107792521
AC113554.1	na	3.40651006294632	4.69041502512901	5.07374110584346	3.17342983510799	4.31568565239038	4.46340410209147	4.93802114989693	4.44450550273508	4.65013769835309	4.11647479828788
AC097641.1	na	3.56872482784853	2.5015546800688	2.78862106580709	3.17342983510799	2.49855485138391	3.43338777083959	4.19265946689362	3.41274529674301	3.28912178663999	3.21009502618779
MIR3613	na	1.70325503147316	0.703562253769351	1.39431053290355	1.4280434257986	1.36284810075486	0.95371882523322	1.58389357638204	1.11112637568377	0.226835985285517	0.604253181400055
AC018521.5	na	0.567751677157721	0.508128294388976	0.232385088817258	0.515682348205049	0.870708508815604	1.10631383727054	0.838531893378725	1.11112637568377	0.453671970571033	0.642019005237559
SNORD3C	na	1.54104026657096	1.17260375628225	1.08446374781387	1.2693719340432	1.36284810075486	0.801123813195905	0.838531893378725	1.03176020599207	1.09637392888	1.0574430674501
AGAP12P	na	8.11073824511029	6.52749424330453	6.73916757570048	8.64759630066928	7.07923874558773	8.77421319214563	9.27043593235368	8.88901100547016	6.8050795585655	8.11965212506324
RBM8A	na	38.3232382081461	46.9432370431661	45.5474774081825	52.8772746274869	51.8260847203722	53.4464029660697	44.5353605594478	51.4689610450661	56.0284883655226	63.0311599847932
AP005263.1	na	89.2992280786643	95.4890325532513	89.3907974983719	118.6466079601	116.977795314792	45.8166523642039	46.3521796617684	49.1673421240068	65.4421817548715	75.9470717372194
AC099850.2	na	4.0148154313296	5.08128294388976	4.22166244684685	7.25922074780954	6.35995780352267	5.34082542130603	6.61508493665438	5.39689953903545	7.93925948499308	7.09997488145065
TIMM23	na	47.5694798075719	49.2493577638546	46.1671709783619	42.6826312822025	42.7025738236522	48.029280038745	43.8365839816322	45.6752306575721	47.2574969344826	48.982273517242
AC009084.1	na	6.32637583118603	7.15288291332173	6.50678248688322	7.29888862074839	6.92781117883719	8.01123813195905	8.52507424935037	9.68267270238714	8.9600214187779	8.64837365878829
AC132938.4	na	0.892181206962132	0.898996213149726	1.23938714035871	1.30903980698205	1.17356364231668	2.28892518055973	2.14291483863452	2.42066817559678	1.24759791907034	1.77499372036266
DTX2P1-UPK3BP1-PMS2P11	na	21.6151174232189	20.4033053593112	20.6822729047359	17.6125355848494	18.2091649017524	18.7691864805898	19.7986697047754	22.6590414469797	19.2054467541737	18.9584435664267
RNF115	na	29.7258556683292	31.4257806683643	30.2487923943797	33.2813453956951	32.4054992846155	28.191928473894	28.1839886385627	29.0877011920073	31.9838739252578	28.2866020542901
CFAP298-TCP10L	na	36.3361073380941	48.3503615507048	38.9632332250269	35.6614177720261	39.3711673551403	42.459562099383	42.3924457208133	44.2466396031216	45.669645037484	45.0168620143041
RPL17	na	1596.31494771138	1654.42663973863	1527.54465049211	1531.53690629606	1719.23287910225	1137.40507097314	1093.25924854511	1191.28620707238	1223.55330463008	1222.78184421069
MAFG-DT	na	9.85454696780901	9.34174325838194	10.2249439079593	11.9400297545938	13.174198307297	8.58346942709898	9.68970187904304	9.76203887207884	14.8577570362013	17.7499372036266
AC074143.1	na	4.0959228137807	3.32237730946638	4.37658583939169	6.86254201842104	5.26210794458126	2.67041271065302	3.02803183720095	2.42066817559678	5.06600367137654	4.75849380352543
AC026271.3	na	1.09494966308989	1.05534338065403	1.43304138103976	0.912361077593548	1.5142756675054	1.67854513241047	1.90998931269598	1.38890796960471	1.58785189699862	1.47286712966263
AP001099.1	na	1.29771811921765	1.4071245075387	1.16192544408629	1.6660506634317	1.05999296725378	0.343338777083959	0.326095736313949	0.198415424229245	0.340253977928275	0.604253181400055
RN7SL5P	na	6.48859059608824	6.95744895394136	8.21093980487644	7.33855649368724	7.38209387908881	8.77421319214563	10.3418933516709	8.76996175093261	6.8050795585655	6.15582928551306
AC090772.3	na	4.2581375786829	5.47215086265051	4.99627940957104	5.15682348205049	4.42925632745329	2.67041271065302	2.84169141645012	3.21432987251376	3.36473378173516	2.45477854943772
ZNF488	na	2.02768456127757	1.563471675043	1.93654240681048	2.81641897865834	2.80140998488499	1.90743765046644	1.16462762969267	1.07144329083792	3.28912178663999	3.43668996921281
AC018413.1	na	2.02768456127757	2.8142490150774	2.94354445835193	1.86439002812595	2.15784282619519	3.50968527685825	3.49388288907802	4.08735773912244	1.24759791907034	1.17074053896261
AC005899.4	na	32.72682881902	40.103048464853	30.4424466350608	33.6780241250836	31.6483614508628	41.1625044970658	33.9605416818384	33.2147420159756	32.702187878662	31.2701021374528
SEC22B	na	42.581375786829	47.0995842106704	46.9030570929499	49.6245090465013	47.2454008261684	94.7233537221634	93.9621571636049	95.6759175633418	59.1285801644247	54.1184255591424
FSBP	na	17.0731040059572	21.6149959074695	18.7069996497893	21.142976276407	19.1934440856309	22.8892518055973	20.7769569137173	22.4606260227505	19.0542227639834	18.6185511518892
EEF1E1-BLOC1S5	na	22.0206543354744	24.7028524656794	22.7350078559551	19.7546007235473	19.2691578690062	25.063730727129	23.2459674886658	24.4050971801971	21.2469706217434	19.6759942193393
TXNIP	na	0.486644294706618	0.273607543132525	0.580962722043145	1.2693719340432	1.5142756675054	0.381487530093288	0.326095736313949	0.238098509075094	1.77688188473655	1.73722789652516
SRGAP2	na	27.7792784895028	31.0349127496036	28.8544818614762	25.8634531561301	28.3548118740386	15.6028399808155	18.1681910232057	16.9843603140233	17.5041768645324	17.5988739082766
POLRMTP1	na	10.0573154239368	7.77827158333893	7.39759199401604	7.25922074780954	6.05710267002159	5.87490796343664	5.03119136027235	7.61915229040299	6.91849755120826	6.72231664307561
BAHCC1	na	43.8790939060467	40.611176759242	42.1004319240599	28.2831934054	31.0426511838607	11.9405596919199	12.2052975591792	13.9684458657388	24.9141523838592	25.3031019711273
AC004805.1	na	75.8354025917812	78.6035384627869	72.6203402553931	90.8394290299663	86.5408543979335	73.0548620128647	73.5578810913892	78.9693388432394	98.2577876261763	110.616098020048
AC015813.2	na	194.617164191421	203.134057379962	217.822289918043	193.49988419571	165.093904649776	215.273413231642	191.185271690349	206.312358113569	201.279130943348	214.018923687132
RASSF5	na	2.96041945946526	3.2832905175903	2.86608276207951	4.91881624441739	3.17997890176134	0.839272566205234	0.698776577815604	1.07144329083792	3.96962974249654	3.81434820758785
STRADA	na	9.44901005555349	7.42649045645426	9.33413440082652	13.9234234015363	12.757772498733	8.31642815603368	9.64311677385534	9.00806026000771	10.321037330491	10.5366648506635
AC080112.1	na	7.42132549427592	6.52749424330453	7.47505369028846	6.46586328903254	7.94994725440334	6.94307304769784	6.61508493665438	7.61915229040299	6.50263157818481	5.89146851865054
KLF14	na	2.31156039985643	2.57972826382095	3.25339124344161	2.10239726575905	2.42284106800864	0.64852880115859	0.60560636744019	0.634929357533583	0.491477968118619	0.717550652912565
AC098850.3	na	0.121661073676654	0.117260375628225	0.0387308481362096	0.277675110571949	0.113570675062905	1.79299139143845	0.745361683003311	1.23017563022132	0.86953794359448	0.679784829075062
NBPF15	na	73.1588589708949	71.5288291332173	69.831719189586	73.4252328098112	65.9845622115477	73.0548620128647	72.3466683565089	71.2311372982988	67.5971236150839	68.6960335604188
SNHG25	na	1.2571644279921	1.13351696440618	0.813347810860402	1.38837555285975	1.70356012594357	1.10631383727054	0.931702103754139	1.54764030898811	1.3610159117131	1.54839877733764
NCOA4	na	88.0826173418978	95.5672061370035	95.4715406557568	92.4658118204592	97.2543547455342	139.395543496087	139.895070878684	140.478120354305	111.867946743307	105.59324344966
MRPS21	na	27.8198321807283	28.3379241101544	24.6715502627655	30.7029336546698	30.8155098337348	31.7779112567709	26.6466801673684	29.4051658707741	30.4338280258068	34.4046655159656
AC127024.5	na	1.21661073676654	1.21169054815833	1.2006562922225	0.952028950532398	1.05999296725378	1.41150386134517	1.16462762969267	0.714295527225281	0.68050795585655	0.906379772100083
AL135905.1	na	0.932734898187684	1.0944301725301	0.929540355269031	1.0313646964101	1.02213607556614	1.67854513241047	2.14291483863452	1.23017563022132	0.415865973023447	0.793082300587572
MYO15B	na	4.54201341726176	5.82393198953518	4.4153166875279	5.23615922792819	5.67853375314524	10.5672045835841	9.31702103754139	10.3969682296124	5.14161566647171	4.79625962736294
AC015688.4	na	1.3382718104432	0.977169796901876	0.387308481362096	1.07103256934895	0.908565400503239	0.724826307177247	1.3509680504435	0.992077121146223	0.982955936237238	0.755316476750069
SH3GL1P1	na	1.21661073676654	1.21169054815833	1.16192544408629	1.1107004422878	1.09784985894141	0.877421319214562	0.419265946689362	0.793661696916979	0.68050795585655	0.793082300587572
MIR4444-2	na	6.28582213996048	9.41991684213409	5.69343467602282	7.77490309601458	8.89636954659421	2.86115647569966	6.14923388477732	2.10320349682999	3.2513157890924	10.876557265201
AP005136.3	na	0.364983221029963	0.351781126884675	0.387308481362096	0.634685967021599	0.643567158689794	1.44965261435449	1.63047868156974	1.50795722414226	0.642701958308964	0.679784829075062
KPNA2P3	na	3.28484898926967	2.61881505569703	1.93654240681048	2.97509047041374	3.06640822669843	2.2507764275504	2.28267015419764	1.8651049877549	2.15494186021241	2.45477854943772
LINC00663	na	0.527197985932169	0.664475461893276	0.774616962724193	1.6660506634317	0.908565400503239	1.29705760231718	1.25779784006809	1.11112637568377	0.68050795585655	0.793082300587572
AC008507.1	na	0.608305368383272	1.13351696440618	0.813347810860402	1.0313646964101	1.32499120906722	0.419636283102617	0.698776577815604	0.992077121146223	1.05856793133241	0.717550652912565
AC067852.1	na	3.89315435765294	3.08785655820993	4.33785499125548	5.79150944907209	5.82996131989578	5.60786669237133	6.19581898996502	5.4365826238813	6.54043757573239	5.92923434248804
AC092651.1	na	2.51432885598419	2.11068676130805	1.5879647735846	1.86439002812595	1.89284458438175	3.89117280695154	4.28582967726904	3.21432987251376	2.23055385530758	1.96382283955018
AC092073.1	na	192.346157482791	182.378970893766	189.587501626746	180.012807396501	174.520270679997	141.722617429657	140.500677246124	164.684802110273	174.399066687015	181.464783539204
AC067852.2	na	15.8159395779651	16.2210186285711	17.3514199650219	20.5876260552631	22.1084247455788	14.8398649206289	16.537712341636	16.3097478716439	18.2981028130317	19.2228043332893
AARSD1	na	25.8327013106763	26.9698863944918	24.7102811109018	29.7112368311986	29.0740928161036	36.8135466540023	36.2897969412237	39.0878385731612	29.2996480993792	33.8381781584031
DHX40P1	na	3.32540268049522	3.5959848525989	4.4153166875279	4.32379815033464	4.16425808563984	3.0519002407463	3.07461694238866	2.53971743013433	3.78059975475861	3.2478608500253
AC020663.1	na	1.09494966308989	1.91525280192768	1.74288816612943	1.1900361881655	0.832851617127969	1.56409887338248	1.58389357638204	1.19049254537547	1.85249387983172	1.62393042501265
AC090227.2	na	81.553473054584	77.587281874009	82.1868597450369	81.7158182540308	81.8844567203544	95.9059650654526	93.0304550598508	93.0568339635157	75.6876070902674	71.6795336435815
AC006538.2	na	12.6527516623721	10.436173430912	11.7741778334077	9.63929312414053	10.7135003476007	12.8179810111345	13.835776240749	14.0081289505847	10.9259332912524	13.3313358146387
AC060780.1	na	9.36790267310239	12.7813809434765	8.71444083064717	12.4953799757377	12.9470569571712	17.3958313722539	16.8172229727622	18.4129513684739	14.706533046011	13.8600573483638
AC007780.1	na	20.6418288338057	24.7028524656794	21.611813260005	21.2619798952236	20.5184352946981	23.2325905826812	23.4788930146043	21.7066474106794	19.8481487124827	19.2228043332893
AC027097.1	na	1.90602348760092	2.38429430444058	1.6266956217208	2.0627293928202	2.00641525944465	1.14446259027986	1.11804252450497	1.26985871506717	1.81468788228413	1.62393042501265
AC040977.2	na	0.486644294706618	0.781735837521501	0.619693570179354	0.555350221143899	1.05999296725378	0.95371882523322	0.698776577815604	0.833344781762827	1.20979192152276	1.20850636280011
AC092143.3	na	26.8870972825406	23.1393807906364	23.277239729862	23.1660377962884	22.3355660957046	19.0362277516551	20.4042760722156	22.4606260227505	21.4360006094813	22.7350259501771
AC005943.1	na	81.8779025843884	81.8477421885012	76.6483484615589	76.3606554072861	77.3037728261506	65.3106651519709	66.1508493665439	64.2072312805836	73.2302172496743	79.0816351157322
PTGES3L	na	0.648859059608824	0.351781126884675	0.503501025770725	0.793357458776998	0.567853375314524	1.44965261435449	1.30438294525579	0.952394036300374	0.718313953404136	0.868613948262579
AC005256.1	na	17.5597483006638	12.507773400344	12.7811798849492	6.38652754315484	7.76066279596516	13.0850222821998	12.1121273488038	12.8176364052092	6.38921358554205	6.76008246691312
ASB16-AS1	na	14.1532382377175	11.45243001969	10.3798673005042	15.6688098108457	14.9534722166158	11.1775846317333	11.8792018228653	11.547777690142	12.7406211735365	15.5972852448889
ILF3-DT	na	4.66367449093842	4.92493577638546	4.45404753566411	5.63283795731669	5.37567861964416	8.88865945117361	8.7114146701012	10.6747498235334	8.73318543349239	9.32815848786335
TBC1D3P1-DHX40P1	na	6.7724664346671	6.84018857831313	7.70743877910572	7.53689585838149	7.64709212090226	7.8204943669124	8.47848914416266	7.97630005401563	6.54043757573239	5.74040522330052
ZNF561-AS1	na	1.13550335431544	1.64164525879515	1.47177222917597	2.0627293928202	2.49855485138391	1.41150386134517	1.67706378675745	1.42859105445056	1.8902998773793	2.11488613490019
AC010327.2	na	7.58354025917812	5.51123765452658	6.08074315738491	7.37822436662609	7.45780766246408	4.57785036111946	5.91630835883878	5.15880102996036	8.54415544575446	8.61060783495078
AD000671.2	na	15.369848974484	11.8823847303268	13.3234117588561	12.4953799757377	15.6727531586809	21.1344091671682	19.6123292840246	19.8415424229245	16.6724449184855	12.0850636280011
AC090360.1	na	33.8217784821099	34.2791164753178	32.2627964974626	28.6402042618496	35.3961937279387	13.7716998363677	14.0687017666875	14.5636921384266	20.9823286389103	18.2786587373517
AC007998.2	na	6.52914428731379	6.37114707580023	6.39058994247459	5.67250583025554	5.90567510327105	4.31080909005415	3.68022330982885	4.52387167242678	4.12085373268688	3.92764567910036
AC011476.2	na	30.2936073454869	29.6277882420649	28.6608276207951	19.5959292317919	22.9034194710191	31.1293824556123	30.4200736875726	31.1512216039914	29.9423500576882	27.38022228219
AC011499.1	na	25.2649496335186	20.4814789430633	21.069581386098	18.3265572977487	22.1841385289541	18.1206576794312	17.6557548661409	15.1192553262684	15.160205016582	15.8994118355889
AC005837.2	na	8.31350670123805	8.59909421273651	9.33413440082652	8.25091757128078	7.76066279596516	10.7960971016401	12.4848081903055	12.9763687445926	8.61976744084963	8.08188630122574
AC022098.1	na	1.01384228063879	0.859909421273651	1.31684883663113	1.1107004422878	0.908565400503239	0.572231295139932	1.39755315563121	0.912710951454525	0.453671970571033	0.377658238375034
AC011472.2	na	2.35211409108199	2.54064147194488	2.59496682512605	2.34040450339215	2.64998241813445	3.12819774676496	3.40071267870261	2.73813285436358	3.55376376947309	1.88829119187517
AC008770.2	na	1.62214764902206	1.13351696440618	1.23938714035871	2.41974024926985	1.77927390931884	2.17447892153174	2.42242546976076	2.38098509075094	1.66346389209379	1.96382283955018
ZNF8-ERVK3-1	na	26.7248825176384	27.0480599782439	23.470893970543	22.2536767186948	24.1905537883987	13.1231710352091	13.1369996629334	13.6906642718179	11.6064412471089	12.8403801047512
C17ORF113	na	3.20374160681857	2.3452075125645	2.401312584445	3.92711942094614	3.67211849370059	2.21262767454107	1.90998931269598	2.22225275136754	2.26835985285517	2.79467096397525
WDR7-OT1	na	1.37882550166875	1.68073205067123	1.97527325494669	2.02306151988135	2.64998241813445	1.75484263842912	1.30438294525579	1.54764030898811	1.3610159117131	1.28403801047512
AC012254.2	na	41.9325167272202	45.6924597031317	47.7938666000827	50.1401913947063	50.5389504029927	25.9030032933343	26.1342440103036	28.8099195980863	28.9215881239034	33.384988272353
AC091132.5	na	0.28387583857886	1.2507773400344	1.16192544408629	0.991696823471248	0.643567158689794	0.572231295139932	1.11804252450497	0.555563187841885	0.68050795585655	0.830848124425076
AC025048.2	na	1.29771811921765	1.0944301725301	0.774616962724193	0.952028950532398	0.946422292190874	1.06816508426121	1.30438294525579	0.992077121146223	1.51223990190344	1.47286712966263
AP005482.2	na	0.851627515736581	1.0944301725301	1.16192544408629	0.912361077593548	0.832851617127969	0.64852880115859	0.465851051877069	0.714295527225281	0.340253977928275	0.755316476750069
AC139100.1	na	1.5004865753454	2.11068676130805	2.0140041030829	1.2693719340432	0.946422292190874	2.06003266250376	1.58389357638204	2.57940051498018	2.34397184795034	2.41701272560022
ERVE-1	na	0	0.0781735837521501	0.0387308481362096	0.0396678729388499	0.0757137833752699	1.29705760231718	1.25779784006809	1.30954179991301	0.113417992642758	0.0377658238375034
AC099811.2	na	107.02119114423	113.117175689361	109.530838529201	116.58387856728	109.557844544016	102.467550583057	104.2108803049	111.94598235014	126.158613816295	135.881434167337
PARD6G-AS1	na	11.6794630729588	12.7032073597244	13.2459500625837	10.5913220746729	9.16136778840766	10.5672045835841	8.89775509085202	8.80964483577846	13.4589351269407	13.5201649338262
MAP3K14-AS1	na	8.67848992226801	7.34831687270211	7.86236217165056	9.75829674295708	9.00994022165712	5.87490796343664	7.03435088334375	5.95246272687734	5.9733476125186	7.02444323377564
ATF7-NPFF	na	10.3411912625156	9.77169796901876	9.76017373032483	8.80626779242468	7.72280590427753	9.5371882523322	11.2735954554251	10.3572851447666	8.09048347518342	7.32656982447567
AC025048.3	na	0.729966442059926	0.820822629397576	0.813347810860402	1.1900361881655	1.70356012594357	0.610380048149261	0.60560636744019	0.634929357533583	0.982955936237238	1.0574430674501
CEBPA-DT	na	1.05439597186434	1.13351696440618	2.0140041030829	1.6660506634317	2.04427215113229	2.21262767454107	2.18949994382223	2.65876668467188	2.53300183568827	2.03935448722519
AC011511.4	na	112.171509929875	88.1407156805492	89.0034890170098	93.4178407709916	93.3929517933954	70.079259278137	75.0020193522082	73.3740238799747	100.034669510913	99.3996483403091
AC027307.2	na	24.1699999704287	24.7810260494316	26.1433224919415	21.2223120222847	20.2534370528847	19.6466077998043	19.9850101255263	18.8097822169324	21.1713586266482	17.5611080844391
AC005702.1	na	3.69038590152518	5.78484519765911	4.64770177634516	4.56180538796774	4.42925632745329	5.83675921042731	6.10264877958961	5.55563187841885	5.14161566647171	5.17391786573797
SNHG30	na	2.10879194372868	1.91525280192768	2.28512004003637	2.10239726575905	1.28713431737959	2.74671021667167	2.6553509956993	2.77781593920942	3.2513157890924	4.00317732677536
ZNF833P	na	0.851627515736581	0.938083005025801	1.23938714035871	1.46771129873745	0.832851617127969	0.534082542130603	0.326095736313949	0.277781593920942	0.642701958308964	0.528721533725048
GEMIN7-AS1	na	0.892181206962132	1.05534338065403	0.890809507132822	1.46771129873745	1.09784985894141	1.29705760231718	1.49072336600662	1.90478807260075	2.11713586266482	1.17074053896261
UPK3BL1	na	135.206006545989	120.817273688948	127.11464358304	136.616154401399	149.837577299659	149.199773019485	152.286708858614	154.724347813965	140.978564854949	146.304801546488
MIR924HG	na	11.9227852203121	14.6575469535281	12.3551405554509	14.796116606191	14.5749032997395	9.11755196922958	7.63995725078394	7.69851846009469	5.78431762478067	4.60743050817542
ZNF56	na	2.18989932617978	2.22794713693628	3.02100615462435	2.41974024926985	2.95283755163553	3.58598278287691	3.91314883576738	4.20640699365999	2.4573898405931	2.41701272560022
AC087289.3	na	128.879630714803	93.8083005025801	109.104799199703	103.969494972726	109.103561843764	68.0573753686426	76.0734767715254	76.1121567343382	114.3253365839	121.530421109086
AC008736.1	na	1.09494966308989	1.05534338065403	1.66542646985701	1.07103256934895	1.36284810075486	1.9837351564851	1.81681910232057	1.62700647867981	1.13417992642758	1.1329747151251
AC008481.3	na	2.71709731211195	2.5015546800688	2.13019664749153	1.94372577400365	2.87712376826026	1.9837351564851	1.58389357638204	2.06352041198414	2.07932986511724	2.60584184478774
CIRBP-AS1	na	1.86546979637537	1.64164525879515	0.929540355269031	0.436346602327349	0.454282700251619	0.877421319214562	0.885116998566432	0.793661696916979	0.718313953404136	0.490955709887545
ZNF887P	na	0.689412750834375	1.01625658877795	1.00700205154145	1.2693719340432	0.794994725440334	0.572231295139932	0.512436157064776	0.595246272687734	0.604895960761378	0.604253181400055
AC020916.1	na	8.1918456275614	7.58283762395856	9.60525033777999	10.2343112182233	9.04779711334475	9.99497328844415	10.0623827205447	9.36520802362035	10.0185893501103	10.0834749646134
AC010733.1	na	14.5182214587474	15.9864978773147	11.9678320740888	12.8920587051262	13.1363414156093	15.3357987097502	15.1401591860048	13.0954179991301	11.1149632789903	12.0472978041636
S1PR2	na	15.9376006516417	15.2047620397932	16.5768030022977	12.0987012463492	12.341346690169	6.4852880115859	6.80142535740521	7.93661696916979	11.0771572814427	10.3478357314759
AC093155.3	na	9.24624159942574	9.65443759339054	10.9608300225473	9.40128588650743	8.40422995465496	10.1857170534908	8.66482956491349	8.96837717516186	9.71614136972963	10.4611332029885
AC004223.3	na	16.8703355498294	18.0971846386227	17.9711135352013	16.5018351425616	17.4141701763121	16.8617488301233	18.7737973906459	16.2700647867981	14.25286107544	16.352601721639
CGB1	na	0.770520133285478	1.0944301725301	0.697155266451774	0.991696823471248	1.24927742569195	0.64852880115859	0.745361683003311	0.436513933304338	0.264641982833103	0.566487357562552
AC105052.3	na	207.634899074824	183.43431427442	195.203474606497	228.050601525448	225.437789999866	229.998831893243	244.19912139396	248.019280286556	224.870073413042	240.492766197222
FDX2	na	11.0711577045756	9.30265646650586	9.52778864150757	10.5913220746729	9.80493494709745	8.27827940302435	8.19897851303642	9.60330653269544	11.3039932667282	11.329747151251
ZNF224	na	2.6765436208864	2.89242259882955	1.97527325494669	4.87914837147854	3.70997538538822	1.7166938854198	1.95657441788369	2.22225275136754	2.11713586266482	1.77499372036266
AC135721.1	na	1.45993288411985	2.6579018475731	1.16192544408629	0.912361077593548	1.36284810075486	3.01375148773698	2.93486162682554	2.93654827859282	1.24759791907034	0.679784829075062
AC002116.2	na	1.70325503147316	1.17260375628225	1.04573289967766	1.1107004422878	1.40070499244249	1.18261134328919	0.512436157064776	1.30954179991301	1.51223990190344	1.0574430674501
AC091551.1	na	20.6418288338057	23.5302487093972	23.1997780335896	19.3975898670976	22.1462816372664	17.6628726433192	14.8606485548785	16.2303817019522	14.5553090558206	11.8962345088136
AC024592.3	na	38.9315435765294	29.0414863639238	35.3999951964956	33.4400168874505	36.4561866951925	33.5709026482093	34.9854139959679	34.3258683916593	44.2330171306757	43.9216531230165
AC011479.1	na	64.3992616661757	63.7114707580023	60.7687007257129	71.8781857651961	77.0009176926495	54.8960555804241	54.9238390163065	58.9293809960857	67.7105416077267	71.717299467419
AC009005.1	na	4.86644294706618	6.37114707580023	5.73216552415903	5.31549497380589	4.54282700251619	2.13633016852241	2.56218078532388	3.09528061797622	2.9866738062593	3.85211403142535
AC006557.4	na	0.892181206962132	1.13351696440618	1.12319459595008	1.15036831522665	1.32499120906722	1.06816508426121	0.698776577815604	0.714295527225281	0.718313953404136	0.453189886050041
EML2-AS1	na	1.94657717882647	1.32895092378655	1.31684883663113	1.0313646964101	1.24927742569195	1.22076009629852	1.3509680504435	1.50795722414226	1.05856793133241	1.20850636280011
AC027097.2	na	2.51432885598419	3.16603014196208	1.47177222917597	3.60977643743534	3.29354957682424	1.9837351564851	2.28267015419764	1.9444711574466	2.94886780871172	2.30371525408771
LIN37	na	5.27197985932169	3.08785655820993	4.60897092820895	4.20479453151809	4.58068389420383	3.54783402986758	3.07461694238866	3.6508438058181	4.3476897179724	4.75849380352543
AC087289.5	na	2.47377516475864	1.68073205067123	1.93654240681048	1.4280434257986	1.55213255919303	1.86928889745711	1.44413826081892	1.46827413929641	1.6256578945462	1.62393042501265
NDUFV2P1	na	1.45993288411985	1.99342638567983	1.82034986240185	2.65774748690294	2.53641174307154	1.60224762639181	1.21121273488038	1.03176020599207	1.32320991416551	1.54839877733764
AC011468.2	na	1.01384228063879	0.742649045645426	0.697155266451774	1.1900361881655	1.05999296725378	0.572231295139932	1.11804252450497	0.912710951454525	1.47443390435586	0.944145595937586
NDUFA7	na	30.5774831840658	26.7353656432353	25.1363204404001	33.2813453956951	33.6169198186198	20.3332853539723	23.2925525938535	22.4606260227505	33.6851438148992	36.8216782415659
MZF1-AS1	na	6.08305368383272	6.44932065955238	5.18993365025209	5.35516284674474	5.11068037783072	8.54532067408965	7.63995725078394	8.65091249639507	5.14161566647171	6.5712533477256
AL356740.1	na	1.05439597186434	1.4071245075387	1.70415731799322	1.07103256934895	1.40070499244249	4.12006532500751	4.51875520320757	5.515948793573	2.9866738062593	1.66169624885015
AC024075.1	na	0.648859059608824	0.625388670017201	0.929540355269031	0.317342983510799	1.28713431737959	0.839272566205234	1.11804252450497	0.515880102996036	0.945149938689652	0.490955709887545
AC008878.1	na	24.4538758090075	18.4489657655074	19.6365400050583	19.556261358853	22.714135012581	11.9024109389106	13.3699251888719	12.5001717264424	18.8651927762455	18.2786587373517
AC007292.1	na	0.608305368383272	0.508128294388976	0.542231873906935	1.2693719340432	0.492139591939254	0.381487530093288	0.512436157064776	0.595246272687734	0.86953794359448	1.35956965815012
AC243960.2	na	2.8387583857886	2.54064147194488	2.47877428071742	2.1420651386979	1.70356012594357	1.48780136736382	1.72364889194516	2.46035126044263	2.68422582587861	3.21009502618779
ERFL	na	1.09494966308989	0.781735837521501	0.774616962724193	1.38837555285975	0.832851617127969	1.44965261435449	1.49072336600662	1.7857388180632	1.05856793133241	0.981911419775089
NBPF12	na	57.2212583192531	70.3562253769351	60.4975847887595	66.2850156808182	66.1359897782983	68.0192266156333	71.1354556216285	65.0405760623464	67.861765597917	62.8423308656057
NAPA-AS1	na	3.48761744539743	2.69698863944918	1.82034986240185	2.77675110571949	2.83926687657262	2.59411520463436	2.28267015419764	2.06352041198414	2.38177784549792	3.51222161688782
AC004466.1	na	1.01384228063879	0.469041502512901	0.387308481362096	0.634685967021599	1.02213607556614	0.95371882523322	1.11804252450497	1.03176020599207	1.13417992642758	1.28403801047512
AC008982.1	na	132.529462925102	116.048685080067	118.477664448665	117.377236026057	119.362779491113	95.715221300406	102.859912254457	100.834718593302	112.321618713878	126.591041503312
AC003005.1	na	1.3382718104432	0.938083005025801	1.82034986240185	1.7453864093094	1.43856188413013	1.29705760231718	0.838531893378725	0.714295527225281	0.529283965666205	0.566487357562552
AC007192.1	na	177.179076964434	152.243054357312	153.838928797025	167.715766785457	170.961722861359	100.140476649488	100.484071889884	105.755421114187	172.168512831707	183.013182316542
AC002985.1	na	62.7771140171537	54.7215086265051	59.7616986741715	49.9021841570732	52.166796745561	32.4645888109388	35.2649246270942	35.5163609370348	44.6866891012468	47.8870646259544
AC005261.1	na	7.58354025917812	8.98996213149726	9.48905779337136	9.08394290299663	7.76066279596516	10.4146095715468	10.7611592983603	10.7937990780709	8.20390146782618	8.30848124425076
AC012313.3	na	0.770520133285478	0.508128294388976	0.580962722043145	1.3487076799209	1.09784985894141	1.14446259027986	0.838531893378725	1.26985871506717	1.55004589945103	1.0574430674501
AC090004.1	na	29.0769966087204	25.015546800688	23.7032790593603	23.0867020504107	21.5784282619519	24.949284468101	27.3920418503717	25.0003434528848	21.7762545874096	23.7924690176272
FAM156A	na	30.9830200963213	27.7516222320133	27.6150947211175	35.9787607555369	36.607614261943	33.761646413256	33.7742012610875	30.6750245858412	32.2485159080909	31.7988236711779
VN1R81P	na	0.770520133285478	1.21169054815833	1.04573289967766	0.952028950532398	1.02213607556614	0.64852880115859	1.07145741931726	1.07144329083792	0.907343941142066	0.717550652912565
L34079.1	na	8.1918456275614	9.02904892337334	9.76017373032483	7.81457096895343	7.49566455415172	5.79861045741798	5.59021262252483	6.94453984802356	8.31731946046894	8.34624706808826
AC008763.2	na	36.5794294854474	34.5136372265743	36.4457280961733	32.8846666663066	33.3519215768064	28.6497135100059	28.5566694800644	31.5877355372957	33.2314718443282	33.2716908008405
TRMT112P6	na	1.62214764902206	0.742649045645426	0.852078658996612	1.5073791716763	1.13570675062905	0.801123813195905	1.02487231412955	1.58732339383396	1.51223990190344	0.868613948262579
AC011530.1	na	12.4094295150187	12.2341658572115	11.270676807637	9.95663610765133	11.092069264477	13.8479973423864	14.301627292626	12.341439387059	9.98078335256273	8.38401289192576
AC006262.1	na	1.37882550166875	1.0944301725301	0.852078658996612	1.15036831522665	0.643567158689794	0.495933789121274	0.232925525938535	0.317464678766791	0.0756119950951722	0.188829119187517
AC008403.1	na	7.78630871530588	6.13662632454378	6.54551333501943	5.71217370319439	5.71639064483288	3.77672654792355	3.91314883576738	3.53179455128055	4.38549571551999	4.4186013889879
MIR4453HG	na	3.32540268049522	4.57315464950078	4.60897092820895	6.30719179727714	5.03496659445545	8.92680820418294	8.7114146701012	7.69851846009469	5.93554161497102	7.85529135820072
AC012313.4	na	0.851627515736581	0.977169796901876	1.08446374781387	1.1900361881655	1.28713431737959	0.877421319214562	1.3509680504435	1.34922488475886	1.85249387983172	1.20850636280011
AC011815.1	na	0.770520133285478	0.703562253769351	1.04573289967766	1.4280434257986	1.05999296725378	0.915570072223891	1.63047868156974	0.793661696916979	1.28540391661793	1.47286712966263
AL031282.2	na	43.6357717586934	46.5132823325293	41.945508531515	39.6282050659111	41.0747274810839	45.244421069064	42.9980520882535	45.1990336394219	43.3634791870813	45.3567544288416
AC008878.2	na	10.66562079232	9.81078476089484	8.94682591946443	10.3533148370398	12.0384915566679	5.68416419838999	5.82313814846337	6.82549059348602	10.3588433280386	9.21486101635084
AC006486.1	na	31.0641274787724	29.0805731557998	29.9389456092901	28.5608685159719	26.651251748095	20.4477316130002	20.8701271240927	21.9447459197545	26.4641982833103	30.6280831322153
AC005261.3	na	0.567751677157721	0.703562253769351	1.04573289967766	0.714021712899299	1.02213607556614	0.495933789121274	0.512436157064776	0.436513933304338	0.340253977928275	0.566487357562552
AC010522.1	na	2.8387583857886	3.98685277135966	4.64770177634516	3.72878005625189	3.67211849370059	3.92932155996087	4.65851051877069	4.08735773912244	2.49519583814068	2.94573425932527
AC008764.4	na	16.0998154165439	16.8854940904644	18.0873060796099	16.7398423801947	17.9820235516266	17.4721288782726	19.6123292840246	22.1828444288296	20.4530446732441	21.3754562920269
AC008537.1	na	4.2581375786829	4.33863389824433	4.49277838380032	4.04612303976269	4.20211497732748	3.43338777083959	3.21437225795178	2.89686519374697	4.19646572778206	4.19200644596288
AL118506.1	na	24.0888925879776	25.0937203844402	21.4568898674601	14.0820948932917	13.5527672241733	15.4883937217875	17.1433187090762	17.4208742473277	15.4248469994151	14.0866522913888
AC008878.3	na	25.0621811773908	24.7419392575555	23.0061237929085	18.7232360271372	19.8370112443207	27.8104409438007	24.0379142768568	26.1114698285686	19.0542227639834	15.8616460117514
AC008758.5	na	1.4193791928943	2.0325131775559	2.13019664749153	1.54704704461515	2.57426863475918	0.877421319214562	0.978287208941846	0.555563187841885	1.51223990190344	1.66169624885015
AL627309.6	na	23.1561576897899	20.1296978161786	21.9991217413671	23.9990631280042	22.297709204017	26.8185733655581	30.0008077408833	22.7384076166714	21.8896725800523	18.6940827995642
CKS1BP3	na	3.48761744539743	3.04876976633385	3.17592954716919	3.80811580212959	4.16425808563984	3.0519002407463	3.54046799426573	3.92862539973904	3.96962974249654	4.04094315061287
MIA-RAB4B	na	4.74478187338952	3.71324522822713	3.56323802853129	3.84778367506844	3.86140295213876	4.08191657199818	3.58705309945343	4.08735773912244	3.21350979154482	4.00317732677536
MAN1B1-DT	na	3.64983221029963	3.51781126884675	3.44704548412266	3.72878005625189	3.86140295213876	4.69229662014744	4.93802114989693	4.92070252088527	5.10380966892412	4.75849380352543
AC003006.1	na	1.01384228063879	1.64164525879515	0.968271203405241	1.70571853637055	1.93070147606938	1.29705760231718	1.21121273488038	0.952394036300374	1.02076193378482	0.755316476750069
MTRNR2L12	na	1.3382718104432	1.13351696440618	1.12319459595008	1.0313646964101	0.946422292190874	0.801123813195905	1.11804252450497	0.873027866608676	0.68050795585655	0.868613948262579
AC024075.2	na	1.17605704554099	1.44621129941478	1.5879647735846	2.26106875751445	1.77927390931884	1.79299139143845	2.23608504900993	1.54764030898811	1.32320991416551	1.1329747151251
AC007842.1	na	1.90602348760092	1.563471675043	1.39431053290355	1.78505428224825	2.23355660957046	3.0519002407463	4.23924457208133	4.68260401181017	1.05856793133241	1.1329747151251
AC010646.1	na	24.9810737949397	16.2991922123233	18.6295379535168	13.0110623239428	15.7106100503685	10.4909070775654	11.5531060865513	10.51601748415	14.2906670729875	13.1047408716137
AC012313.7	na	0.689412750834375	0.859909421273651	1.08446374781387	0.952028950532398	1.43856188413013	2.74671021667167	1.81681910232057	2.42066817559678	1.51223990190344	1.54839877733764
TRABD2B	na	2.43322147353309	2.54064147194488	2.0140041030829	2.85608685159719	2.23355660957046	2.36522268657839	2.60876589051159	2.53971743013433	3.74279375721102	3.51222161688782
AP001160.3	na	0.851627515736581	1.2507773400344	0.735886114587983	0.595018094082749	0.529996483626889	1.52595012037315	1.58389357638204	1.34922488475886	1.24759791907034	1.24627218663761
AC011452.2	na	24.048338896752	21.2241279887088	24.9813970478552	22.8883626857164	21.9191402871406	20.8292191430935	21.2428079655944	19.6828100835411	24.0824204378123	26.3227792147399
AC010422.3	na	35.1600502925531	34.7090711859546	31.0621402052401	34.0747028544721	36.191188453379	35.0968527685825	39.3178287784247	37.9370291126316	36.0291156628495	36.4817858270283
AC010463.1	na	33.09181204005	34.0445957240614	33.5409144859576	40.3025589058715	42.8161444987151	28.42082099195	33.2617651040227	30.4369260767661	42.380523250844	47.6227038590918
IKBKG	na	21.250134202189	20.325131775559	18.8619230423341	17.176188982522	17.8305959848761	24.949284468101	23.1993823834781	22.8177737863631	21.284776619291	21.2621588205144
ZNF587B	na	17.8030704480171	18.8398336842682	17.002842331796	20.5479581823243	20.5941490780734	21.6684917092988	23.1062121731026	21.9844290046003	20.7176866560772	21.0355638774894
PTOV1-AS2	na	12.8149664272743	10.9833885171771	10.6897140855939	8.88560353830238	10.8270710226636	8.35457690904301	8.19897851303642	8.17471547824488	7.97706548254067	6.49572170005059
AC011497.2	na	2.06823825250313	2.54064147194488	1.70415731799322	2.10239726575905	1.96855836775702	2.86115647569966	1.58389357638204	2.34130200590509	1.73907588718896	2.2281836064127
AC022149.1	na	45.3795804813921	53.8615992052314	53.216185339152	32.6863273016123	37.024040070507	30.1756636303791	30.9325098446374	33.4131574402048	25.5946603397158	25.8318235048524
RAB11B-AS1	na	2.02768456127757	2.14977355318413	1.66542646985701	1.3487076799209	1.58998945088067	1.9837351564851	1.63047868156974	1.7063726483715	2.23055385530758	1.81275954420017
AC008764.6	na	0.973288589413235	0.820822629397576	1.00700205154145	0.991696823471248	0.832851617127969	1.41150386134517	0.652191472627897	0.277781593920942	1.43662790680827	0.906379772100083
AC008750.7	na	8.92181206962132	9.84987155277091	10.3798673005042	13.0507301968816	12.9092000654835	6.7523292826512	6.38215941071585	8.01598313886148	14.6687270484634	17.0701523745516
AC104521.1	na	2.27100670863088	1.8761660100516	1.35557968476734	1.4280434257986	1.70356012594357	2.36522268657839	2.0031595230714	2.14288658167584	2.11713586266482	1.0952088912876
AC010618.3	na	1.58159395779651	1.83707921817553	1.93654240681048	3.25276558098569	2.68783930982208	6.25639549352992	6.24240409515273	5.95246272687734	2.64641982833103	2.98350008316277
AC010619.1	na	5.67751677157721	4.84676219263331	4.57024008007274	7.10054925605414	5.67853375314524	4.38710659607281	3.86656373057968	3.69052689066395	8.73318543349239	8.23294959657575
AC012313.8	na	2.10879194372868	1.52438488316693	2.09146579935532	2.10239726575905	1.66570323425594	1.52595012037315	1.86340420750828	2.22225275136754	2.19274785775999	2.03935448722519
AC003002.3	na	1.70325503147316	1.28986413191048	1.5879647735846	2.02306151988135	2.46069795969627	1.83114014444778	2.23608504900993	1.42859105445056	2.26835985285517	1.69946207268765
AC011455.2	na	38.7287751204017	33.849161764681	32.4177198900075	36.0580965014146	34.3740576523725	34.4483239674239	36.5693075723499	37.4608320944814	34.1010097879227	34.9333870496907
TMEM185A	na	9.97620804148566	8.79452817211689	9.91509712286967	9.71862887001823	9.23708157178293	10.4146095715468	12.1587124539915	11.3890453507586	9.07343941142066	9.44145595937586
AC010422.5	na	18.0058389041449	15.087501664165	17.545074205703	16.5018351425616	15.3698980251798	17.3958313722539	18.121605918018	19.5240777441577	20.5286566683392	18.3164245611892
RPARP-AS1	na	15.4509563569351	15.9474110854386	15.4923392544839	16.7398423801947	15.5213255919303	28.42082099195	27.1125312192454	30.9528061797622	20.188402690411	20.3935448722519
AC010422.6	na	2.51432885598419	2.30612072068843	3.02100615462435	4.00645516682384	4.05068741057694	3.09004899375563	2.98144673201324	2.77781593920942	2.83544981606896	3.73881655991284
AC008763.3	na	23.1967113810154	21.0677808212045	19.946386790148	23.5627165256769	23.8876986548977	15.7172862398435	18.0284357076426	17.6589727564028	27.2959302293572	30.3259565415153
NBPF9	na	75.5109730619768	77.1964139552482	78.0813898425986	75.6863015673256	75.8652109420204	90.2599496200719	94.6609337414205	92.461587690828	84.0805385458315	79.6858882971323
SLC25A53	na	0.648859059608824	0.625388670017201	0.658424418315564	1.15036831522665	1.05999296725378	1.14446259027986	1.3509680504435	0.833344781762827	1.28540391661793	1.43510130582513
AC005614.2	na	0.608305368383272	1.01625658877795	1.08446374781387	1.3487076799209	1.21142053400432	1.94558640347577	1.44413826081892	1.26985871506717	1.96591187247448	1.17074053896261
KCNQ1OT1	na	8.31350670123805	10.397086639036	9.95382797100588	8.84593566536353	8.6692281964684	13.3902123062744	11.4599358761759	9.04774334485355	11.0393512838951	9.74358255007589
EGLN2	na	35.7683556609364	34.5136372265743	33.6571070303662	31.1392802569972	30.588368483609	24.5677969380077	28.2771588489381	25.9130544043393	32.513157890924	34.2158363967781
ARHGAP19-SLIT1	na	6.52914428731379	7.38740366457818	8.24967065301265	8.25091757128078	10.9784985894141	6.79047803566053	7.08093598853145	6.07151198141489	9.90517135746756	7.6664622390132
SNHG8	na	43.7168791411445	42.2528220180371	41.9067776833788	36.8911218331304	39.3711673551403	99.5682453543482	93.4497210065401	91.6282429090652	51.1893206794316	46.3386658486167
AL513477.1	na	1.09494966308989	1.36803771566263	2.28512004003637	1.8247221551871	1.43856188413013	1.75484263842912	2.14291483863452	2.10320349682999	2.38177784549792	1.20850636280011
COMMD3-BMI1	na	50.7326677231649	54.2915539158682	55.5013053791884	51.3698954558106	51.5989433702464	76.4501010306949	67.3620621014242	71.3105034679905	61.2835220246371	62.2380776842057
AL606834.1	na	0.689412750834375	1.36803771566263	0.735886114587983	1.22970406110435	0.832851617127969	0.457785036111946	0.326095736313949	0.515880102996036	0.604895960761378	0.490955709887545
FAM226B	na	0.770520133285478	0.547215086265051	0.735886114587983	0.595018094082749	0.908565400503239	1.10631383727054	0.698776577815604	0.873027866608676	1.17198592397517	0.830848124425076
MIRLET7A1HG	na	4.98810402074283	4.02593956323573	4.80262516889	4.95848411735624	5.90567510327105	4.61599911412879	5.03119136027235	5.03975177542281	3.78059975475861	4.30530391747539
AC093525.7	na	14.7209899148752	15.4392827910496	13.5170659995372	11.7416903898996	13.6284810075486	19.0362277516551	19.1930633373353	16.9446772291775	12.2869492029655	9.59251925472587
PCF11-AS1	na	0.405536912255515	0.977169796901876	0.503501025770725	1.30903980698205	1.28713431737959	0.915570072223891	0.559021262252483	0.833344781762827	0.529283965666205	0.717550652912565
AL049840.5	na	2.43322147353309	2.9705961825817	2.8273519139433	2.97509047041374	2.49855485138391	3.28079275880228	3.3541275735149	4.36513933304338	2.68422582587861	3.21009502618779
FMC1-LUC7L2	na	67.1163589782877	82.6294780260227	73.8597273957518	70.7674853229083	81.3923171284151	93.8459324029488	90.4216891693392	87.7789836790178	85.1391064771639	85.3129960489203
AL049840.6	na	5.23142616809614	4.72950181700508	5.26739534652451	4.44280176915119	4.54282700251619	5.22637916227805	5.21753178102318	4.68260401181017	4.38549571551999	5.476044456438
AC006064.4	na	4.13647650500625	4.92493577638546	5.34485704279693	7.81457096895343	5.07282348614308	3.24264400579295	5.45045730696171	3.5714776361264	3.8184057523062	3.77658238375034
AC010969.2	na	1.74380872269871	1.28986413191048	2.71115936953467	1.78505428224825	2.04427215113229	1.60224762639181	1.3509680504435	2.0238373271383	1.13417992642758	1.39733548198763
AL627309.7	na	13.8288087079131	10.2016526796556	10.2249439079593	9.16327864887433	11.8113502065421	12.0168571979386	14.0221166614998	12.6985871506717	8.84660342613515	9.8568800215884
AC018809.2	na	1.17605704554099	1.32895092378655	1.23938714035871	2.61807961396409	2.15784282619519	1.9837351564851	2.04974462825911	2.0238373271383	1.55004589945103	2.45477854943772
AL513318.2	na	1.2571644279921	0.820822629397576	1.16192544408629	1.30903980698205	1.21142053400432	0.991867578242549	1.53730847119433	1.07144329083792	0.491477968118619	0.604253181400055
ZNF559-ZNF177	na	0.364983221029963	0.3126943350086	0.348577633225887	1.15036831522665	1.32499120906722	0.419636283102617	0.652191472627897	0.714295527225281	0.226835985285517	0.339892414537531
AC232271.1	na	1.78436241392426	1.4071245075387	1.85908071053806	2.1420651386979	1.17356364231668	1.86928889745711	2.60876589051159	1.54764030898811	1.96591187247448	1.43510130582513
AC026691.1	na	0.28387583857886	0.39086791876075	0.116192544408629	0.872693204654698	1.09784985894141	1.25890884930785	0.978287208941846	1.46827413929641	0.86953794359448	0.830848124425076
BMS1P7	na	1.58159395779651	1.32895092378655	1.47177222917597	1.3487076799209	2.11998593450756	3.20449525278362	4.19265946689362	3.45242838158886	1.77688188473655	1.81275954420017
AC009061.2	na	1.13550335431544	0.938083005025801	0.697155266451774	1.38837555285975	1.32499120906722	0.839272566205234	0.698776577815604	0.992077121146223	1.3610159117131	1.35956965815012
AC127502.2	na	4.82588925584063	6.64475461893276	7.28139944960741	8.33025331715848	7.98780414609097	7.21011431876314	6.19581898996502	6.30961049048998	9.37588739180135	7.81752553436321
AC090589.3	na	0.892181206962132	0.547215086265051	0.503501025770725	1.1900361881655	0.794994725440334	1.29705760231718	1.25779784006809	1.11112637568377	0.567089963213791	0.490955709887545
MIR222HG	na	8.43516777491471	9.22448288275371	7.6299770828333	6.98154563723759	7.64709212090226	3.62413153588624	3.40071267870261	3.7302099755098	2.4573898405931	3.05903173083778
AC010997.3	na	3.28484898926967	4.61224144137686	3.02100615462435	1.94372577400365	2.23355660957046	2.40337143958771	2.60876589051159	3.33337912705131	2.11713586266482	1.81275954420017
TSNAX-DISC1	na	4.1770301962318	6.13662632454378	5.53851128347798	6.66420265372679	5.56496307808234	6.82862678866986	7.63995725078394	8.96837717516186	5.67089963213791	5.17391786573797
AC027020.2	na	0.729966442059926	0.508128294388976	0.929540355269031	0.912361077593548	0.794994725440334	1.48780136736382	1.25779784006809	1.62700647867981	0.907343941142066	1.32180383431262
MICOS10-NBL1	na	35.1194966013276	30.1359165364539	34.6641090819076	32.1706449534073	30.5126547002338	23.4233343477279	23.7584036457305	22.8177737863631	34.1766217830178	36.8216782415659
AL591806.3	na	40.4320301518748	35.5689806072283	37.8400386290768	35.4630784073318	34.6011990024983	43.6421734426722	53.2001901243613	43.333928651667	44.0061811453902	40.5982606253162
AC004918.3	na	1.98713087005202	2.57972826382095	1.78161901426564	2.45940812220869	1.77927390931884	1.60224762639181	1.67706378675745	1.62700647867981	2.07932986511724	1.66169624885015
NCBP2AS2	na	26.6437751351873	23.1002939987604	23.0835854891809	20.34961881763	19.7991543526331	29.8323248532951	29.8610524253201	29.2464335313907	32.2107099105434	29.9860641269777
AC023509.3	na	0.0811073824511029	0.117260375628225	0.193654240681048	0.357010856449649	0.189284458438175	1.03001633125188	1.07145741931726	0.952394036300374	0.491477968118619	0.490955709887545
BIVM-ERCC5	na	27.4954026509239	35.7253277747326	33.3085293971403	38.319165258929	37.0997538538822	35.4783402986758	35.0319991011556	32.6591788281337	35.6888616849213	35.5376402310907
AC097359.2	na	2.02768456127757	1.7198188425473	2.05273495121911	1.9833936469425	1.89284458438175	3.31894151181161	3.44729778389031	3.41274529674301	2.11713586266482	2.37924690176272
AC016773.2	na	0.770520133285478	1.36803771566263	0.813347810860402	1.3487076799209	1.05999296725378	1.06816508426121	1.11804252450497	0.793661696916979	1.39882190926069	1.0574430674501
NBPF8	na	42.8246979341824	41.2756522211353	41.3645458094719	41.7306023316701	38.8033139798258	43.6040246896628	42.3458606156256	43.5323440758963	41.1707313293213	41.6179378689288
AC093668.1	na	167.040654158046	156.268993920548	161.85621436122	206.391942900836	194.811564624569	191.201550082756	223.981185742495	214.050559658509	189.445853710954	206.956714629519
H4C15	na	1.17605704554099	1.21169054815833	0.735886114587983	1.46771129873745	1.09784985894141	2.36522268657839	2.56218078532388	2.0238373271383	1.47443390435586	1.69946207268765
AL121758.1	na	268.587096986827	309.21561053163	266.197119240169	168.390120625418	172.703139878991	237.704880001128	248.345195755666	236.51118568126	141.243206837782	137.694193711538
BORCS7-ASMT	na	1.74380872269871	1.563471675043	1.93654240681048	1.6660506634317	1.58998945088067	2.784858969681	2.79510631126242	2.34130200590509	2.94886780871172	2.1904177825752
POC1B-AS1	na	1.21661073676654	1.60255846691908	1.08446374781387	1.38837555285975	1.28713431737959	1.29705760231718	1.44413826081892	1.30954179991301	1.13417992642758	0.717550652912565
HMGN3-AS1	na	0.689412750834375	0.977169796901876	1.08446374781387	1.22970406110435	1.32499120906722	1.67854513241047	1.44413826081892	1.54764030898811	1.02076193378482	1.62393042501265
AC135506.1	na	0.689412750834375	1.01625658877795	1.08446374781387	1.0313646964101	0.416425808563984	2.17447892153174	2.6553509956993	2.06352041198414	1.20979192152276	1.28403801047512
PKD1P6-NPIPP1	na	61.6010569716127	58.3956670628561	56.0822681012316	43.9916710891846	53.9839275465674	108.800243582606	110.127188663739	93.8504956604327	49.4502447922426	44.261545537554
HCG17	na	0.811073824511029	0.547215086265051	1.00700205154145	0.634685967021599	1.05999296725378	2.97560273472765	2.79510631126242	2.69844976951773	1.51223990190344	1.0952088912876
URGCP-MRPS24	na	69.6712415254974	61.0926557023053	62.821435676932	63.3495930833433	62.9938677682245	67.179954049428	65.9179238406053	72.0247989952158	84.8366584967832	87.1635214169579
NBPF14	na	82.8106374825761	98.1860211927005	92.3343419567238	81.7951539999085	79.120903627157	85.4913554939058	91.3068061679056	82.4217672248282	94.9686658395363	82.367261789595
TAF15	na	92.584077067934	129.142760358552	105.65775371558	123.089409729251	123.034897984814	174.034611228558	165.237368100796	164.486386686044	152.131334131486	154.122327080852
AC005034.3	na	4.21758388745735	3.4396376850946	3.95054650989338	4.28413027739579	3.44497714357478	4.27266033704483	4.7050956239584	5.00006869057697	3.62937576456827	2.94573425932527
AJ271736.1	na	10.2600838800645	7.85644516709108	9.41159609709894	9.48062163238513	9.61565048865928	18.4639964565151	13.6028507148104	15.4367200050352	10.8881272937048	9.81911419775089
AJ271736.1	na	10.2600838800645	7.85644516709108	9.41159609709894	9.48062163238513	9.61565048865928	18.4639964565151	13.6028507148104	15.4367200050352	10.8881272937048	9.81911419775089
HSPE1-MOB4	na	63.7909562977925	80.4015308890864	69.5993341007687	73.4649006827501	74.3887921662027	40.0943394128046	41.9731797741239	47.4609694756353	91.339290074968	105.404414330472
RPS10-NUDT3	na	747.445082978139	684.057944623189	702.306469253889	683.437782863445	690.85041640765	734.249049170551	764.974012287336	795.685534244117	896.342395855719	901.319151705857
AC010326.4	na	3.00097315069081	3.83050560385535	4.10546990243822	2.97509047041374	3.78568916876349	3.81487530093288	2.98144673201324	3.69052689066395	2.38177784549792	2.26594943025021
AC016727.1	na	0.486644294706618	0.625388670017201	0.619693570179354	0.674353839960449	0.567853375314524	1.10631383727054	1.44413826081892	1.07144329083792	0.68050795585655	0.528721533725048
SRGAP2D	na	4.33924496113401	6.01936594891556	4.95754856143483	4.91881624441739	4.99710970276781	4.19636283102617	5.12436157064776	5.19848411480621	2.9866738062593	3.88987985526285
H4C14	na	1.17605704554099	1.17260375628225	0.735886114587983	1.5073791716763	1.09784985894141	2.36522268657839	2.56218078532388	1.98415424229245	1.51223990190344	1.77499372036266
RASL10B	na	78.0658556091866	77.0400667877439	75.2540379286553	52.7979388816092	55.3089187556347	66.5695740012788	73.0454449343245	69.5644477347732	62.4555079486122	59.3301092487179
AC015849.5	na	0.811073824511029	0.625388670017201	0.619693570179354	1.54704704461515	1.02213607556614	1.37335510833584	2.09632973344681	0.873027866608676	1.39882190926069	2.64360766862524
LRRC37A9P	na	0.324429529804412	0.39086791876075	0.271115936953467	0.634685967021599	0.605710267002159	0.801123813195905	0.745361683003311	0.952394036300374	0.982955936237238	1.0952088912876
CTAGE15	na	3.28484898926967	3.55689806072283	3.98927735802959	4.20479453151809	3.52069092695005	3.01375148773698	3.30754246832719	3.69052689066395	2.53300183568827	2.53031019711273
TLCD4-RWDD3	na	5.19087247687059	5.00310936013761	5.49978043534177	6.98154563723759	6.32210091183504	4.19636283102617	3.77339352020426	5.19848411480621	3.93182374494895	3.70105073607534
NUDT4P2	na	8.88125837839577	9.73261117714269	8.94682591946443	7.57656373132034	8.32851617127969	15.9461787578994	13.8823613459367	16.3494309564898	11.1149632789903	11.7451712134636
AC018647.2	na	8.55682884859136	8.67726779648866	9.17921100828169	10.5119863287952	9.84279183878509	22.5840617815226	19.0998931269598	17.6192896715569	10.5478733157765	14.3132472344138
AP000526.1	na	4.94755032951728	4.72950181700508	5.38358789093314	5.27582710086704	5.07282348614308	6.18009798751127	5.59021262252483	6.11119506626073	5.85992961987585	5.02285457038796
ARMCX5-GPRASP2	na	4.70422818216397	5.74575840578303	5.92581976484007	5.67250583025554	6.66281293702375	8.43087441506167	8.19897851303642	6.07151198141489	6.88069155366067	7.40210147215067
AC240274.1	na	77.6197650057055	85.912768543613	81.5671661748575	81.1604680328869	79.3101880855952	118.528175599985	120.236156489472	117.77939582248	82.8329406267611	80.7810971884198
TMCC1-AS1	na	1.17605704554099	1.48529809129085	1.27811798849492	1.7453864093094	2.11998593450756	2.13633016852241	1.86340420750828	2.18256966652169	1.55004589945103	2.03935448722519
SRXN1	na	274.021291611051	315.821278358686	271.968015612464	170.611521509994	175.769548105689	242.053837844191	253.842238167815	240.796958844611	144.003044658755	141.43301027145
CTAGE6	na	3.24429529804412	3.16603014196208	3.48577633225887	3.41143707274109	3.36926336019951	2.97560273472765	3.72680841501655	3.7302099755098	2.94886780871172	2.75690514013775
AL117336.2	na	0.770520133285478	0.625388670017201	1.00700205154145	1.2693719340432	1.21142053400432	1.94558640347577	1.67706378675745	2.85718210890112	1.81468788228413	1.69946207268765
AL451085.2	na	1.21661073676654	0.586301878141126	0.658424418315564	0.833025331715848	0.946422292190874	0.724826307177247	1.11804252450497	0.833344781762827	1.39882190926069	1.20850636280011
NBPF19	na	54.0580704036601	55.4641576721505	54.1844565425573	53.4326248486308	53.0375052543766	47.6096437556423	48.4019242900275	53.6515307115877	55.0455324292854	54.0051280876299
NBPF10	na	77.8225334618333	86.8508515486388	78.0039281463262	74.2582581415271	73.3666560906365	74.0848783441165	77.3312746115935	76.5486706676426	76.3681150461239	78.9305718203822
Z83843.1	na	0.729966442059926	0.898996213149726	0.890809507132822	1.2693719340432	0.870708508815604	0.762975060186576	1.02487231412955	0.912710951454525	1.02076193378482	0.642019005237559
ATP2B1-AS1	na	1.45993288411985	0.977169796901876	1.2006562922225	0.555350221143899	0.757137833752699	3.43338777083959	2.56218078532388	2.77781593920942	0.378059975475861	1.20850636280011
AC112220.2	na	7.42132549427592	7.11379612144566	6.66170587942806	7.57656373132034	6.54924226196085	7.21011431876314	8.43190403897496	7.26200452679035	5.36845165175723	4.64519633201292
AC099343.3	na	0.608305368383272	0.703562253769351	0.503501025770725	0.634685967021599	0.605710267002159	1.14446259027986	1.02487231412955	1.34922488475886	1.05856793133241	1.28403801047512
DUXAP8	na	14.4371140762963	16.8854940904644	16.2282253690718	14.7167808603133	14.309905057926	11.3301796437707	9.54994656347992	10.0795035508456	12.967457158822	11.9717661564886
AC233992.2	na	17.6408556831149	13.7585507403784	14.6789914436235	13.8044197827198	16.5056047758088	15.1069061916942	16.3979570260728	15.2779876656518	17.9200428375558	17.5988739082766
MROH7-TTC4	na	28.8336744613671	30.4876976633385	29.3579828872469	28.5212006430331	30.6262253752967	31.9305062688082	32.6095736313949	31.5877355372957	34.705905748684	32.1009502618779
AC114490.2	na	15.1265268271307	14.8920677047846	15.6859934951649	15.7481455567234	15.4456118085551	13.9624436014143	14.5345528185646	14.7621075626558	15.9919369626289	16.126006778614
AL355802.3	na	1.21661073676654	1.28986413191048	0.852078658996612	0.793357458776998	0.757137833752699	0.686677554167918	0.885116998566432	0.595246272687734	0.604895960761378	0.604253181400055
AL118558.3	na	0.486644294706618	0.703562253769351	0.735886114587983	2.1420651386979	1.43856188413013	1.79299139143845	2.28267015419764	1.9444711574466	1.81468788228413	2.26594943025021
AC026740.1	na	2.87931207701415	1.83707921817553	2.401312584445	1.78505428224825	2.46069795969627	1.22076009629852	1.02487231412955	1.15080946052962	1.32320991416551	2.07712031106269
AL589666.1	na	25.3055033247441	33.9273353484331	35.0901484114059	29.9889119417705	29.9069444332316	28.1537797208847	29.4417864786308	28.3337225799361	28.5435281484275	31.6477603758279
AL603832.3	na	22.7911744687599	18.253531806127	22.2315068301843	18.0488821871767	18.0955942266895	8.62161818010831	8.29214872341183	8.61122941154922	8.05267747763584	10.1212407884509
BMS1P4	na	3.89315435765294	4.57315464950078	4.4153166875279	7.33855649368724	6.77638361208666	9.65163451136019	10.5282337724218	9.44457419331204	6.23798959535171	5.40051280876299
AL445222.2	na	1.58159395779651	0.820822629397576	1.31684883663113	1.54704704461515	0.984279183878509	1.22076009629852	1.58389357638204	1.58732339383396	1.28540391661793	1.28403801047512
AC087501.4	na	0.567751677157721	0.3126943350086	0.658424418315564	0.753689585838148	0.946422292190874	1.06816508426121	1.25779784006809	1.15080946052962	0.945149938689652	0.793082300587572
AL162258.1	na	6.73191274344154	5.55032444640266	5.65470382788661	4.20479453151809	4.58068389420383	5.91305671644596	4.37899988764445	6.15087815110658	5.67089963213791	5.24944951341298
AL096865.1	na	1.09494966308989	1.52438488316693	1.74288816612943	1.4280434257986	0.643567158689794	1.52595012037315	1.86340420750828	1.11112637568377	1.3610159117131	1.35956965815012
CYB561D2	na	1.2571644279921	1.17260375628225	1.31684883663113	1.22970406110435	1.13570675062905	0.95371882523322	1.58389357638204	1.62700647867981	1.20979192152276	1.58616460117514
AGAP11	na	6.36692952241158	5.86301878141126	4.8413560170262	8.01291033364768	7.68494901258989	20.4095828599909	20.6837867033419	19.5240777441577	7.22094553158894	7.25103817680066
AL109811.2	na	1.82491610514982	1.52438488316693	1.16192544408629	1.6660506634317	1.13570675062905	2.09818141551308	2.28267015419764	1.82542190290905	1.47443390435586	1.32180383431262
AC012073.1	na	0.973288589413235	0.938083005025801	1.51050307731218	1.70571853637055	0.984279183878509	1.48780136736382	1.44413826081892	1.50795722414226	1.39882190926069	1.85052536803767
AC098614.2	na	1.58159395779651	1.60255846691908	1.16192544408629	1.0313646964101	1.36284810075486	0.534082542130603	0.419265946689362	0.396830848458489	0.793925948499308	0.377658238375034
AC093423.3	na	8.71904361349357	8.83361496399296	7.86236217165056	9.24261439475203	9.23708157178293	13.0850222821998	10.2953082464832	10.9922145023002	8.01487148008825	8.57284201111328
AC012467.2	na	1.29771811921765	1.52438488316693	0.968271203405241	1.78505428224825	1.47641877581776	1.90743765046644	2.42242546976076	1.8651049877549	1.58785189699862	1.47286712966263
SNORD58B	na	18.6952516549792	18.1753582223749	17.5838050538392	14.8357844791299	14.8020446498653	14.038741107433	13.3233400836842	13.0954179991301	11.0015452863476	9.9324116692634
AL354872.1	na	0.121661073676654	0.117260375628225	0.348577633225887	0.317342983510799	0.22714135012581	1.52595012037315	1.49072336600662	1.82542190290905	0.567089963213791	0.377658238375034
AL162258.2	na	2.8387583857886	1.99342638567983	2.90481361021572	2.18173301163675	2.11998593450756	3.50968527685825	3.30754246832719	3.41274529674301	2.60861383078344	2.37924690176272
ANKRD34A	na	0.567751677157721	0.859909421273651	0.813347810860402	1.1107004422878	0.492139591939254	0.64852880115859	0.512436157064776	0.912710951454525	0.86953794359448	1.01967724361259
GTF2H5	na	3.81204697520184	3.5959848525989	3.91181566175717	7.21955287487069	4.16425808563984	2.09818141551308	2.14291483863452	2.42066817559678	3.89401774740137	5.17391786573797
AL365181.2	na	28.5497986227882	32.2075165058858	29.2805211909745	19.833936469425	22.1084247455788	19.2269715167017	20.9167122292804	18.7304160472407	18.7517747836027	17.9765321466516
AC004492.1	na	0.567751677157721	0.469041502512901	0.697155266451774	0.555350221143899	0.340712025188715	1.29705760231718	0.931702103754139	1.30954179991301	0.453671970571033	0.528721533725048
AC124045.1	na	0.648859059608824	0.703562253769351	0.813347810860402	0.674353839960449	0.643567158689794	1.41150386134517	1.63047868156974	1.26985871506717	0.793925948499308	1.1329747151251
AC004233.2	na	1.13550335431544	0.547215086265051	1.00700205154145	0.991696823471248	0.757137833752699	0.915570072223891	0.745361683003311	0.515880102996036	0.756119950951722	0.377658238375034
AL137127.1	na	25.0621811773908	21.1068676130805	17.3514199650219	17.3348604742774	18.663447602004	25.9411520463436	29.5815417941939	27.1035469497148	18.9786107688882	17.9387663228141
AC025181.2	na	1.21661073676654	0.820822629397576	0.697155266451774	1.15036831522665	0.908565400503239	2.13633016852241	2.6553509956993	2.14288658167584	1.20979192152276	1.92605701571268
Z84492.1	na	4.50145972603621	2.6579018475731	3.91181566175717	4.28413027739579	4.31568565239038	3.01375148773698	3.54046799426573	4.04767465427659	4.42330171306757	4.98508874655045
AL691432.2	na	3.04152684191636	3.79141881197928	4.4153166875279	3.92711942094614	3.36926336019951	6.14194923450194	6.24240409515273	7.93661696916979	5.25503365911447	4.83402545120044
AC022400.4	na	2.23045301740533	2.73607543132525	2.16892749562774	4.24446240445694	2.91498065994789	5.07378415024073	6.0560636744019	5.03975177542281	3.40253977928275	1.85052536803767
AL390719.2	na	3.28484898926967	2.57972826382095	2.51750512885363	3.17342983510799	3.63426160201295	3.28079275880228	3.12120204757636	3.05559753313037	3.85621174985378	3.96541150293786
LYRM4-AS1	na	0.770520133285478	0.859909421273651	0.542231873906935	1.07103256934895	0.794994725440334	1.18261134328919	0.745361683003311	0.714295527225281	1.17198592397517	1.24627218663761
NFYC-AS1	na	1.17605704554099	1.563471675043	1.54923392544839	2.0627293928202	2.04427215113229	2.17447892153174	1.49072336600662	2.34130200590509	1.70126988964137	1.62393042501265
NBPF25P	na	46.6367449093842	45.3406785762471	47.0967113336309	46.9667615595983	41.7182946397737	46.4270324123531	47.050956239584	50.0006869057696	46.5769889786261	47.2828114445543
AL024498.2	na	7.98907717143364	6.84018857831313	8.36586319742128	7.93357458776998	7.72280590427753	8.77421319214563	8.43190403897496	7.57946920555715	8.27951346292135	9.06379772100082
AL024508.1	na	2.18989932617978	2.1888603450602	1.27811798849492	2.65774748690294	2.19569971788283	2.74671021667167	3.49388288907802	2.61908359982603	1.77688188473655	2.49254437327523
H2AC19	na	10.6250671010945	10.0843923040274	10.1862130598231	9.52028950532398	10.2592176473491	6.44713925857657	7.17410619890687	8.21439856309073	11.4552172569186	13.6334624053387
AL645933.2	na	1.74380872269871	0.977169796901876	1.04573289967766	0.952028950532398	0.984279183878509	1.10631383727054	0.931702103754139	0.873027866608676	1.28540391661793	1.20850636280011
AL590438.1	na	0.811073824511029	1.13351696440618	1.08446374781387	0.833025331715848	0.719280942065064	2.28892518055973	2.23608504900993	1.54764030898811	1.05856793133241	1.01967724361259
AL138724.1	na	1.70325503147316	1.60255846691908	1.39431053290355	1.22970406110435	1.24927742569195	2.09818141551308	1.58389357638204	1.90478807260075	1.85249387983172	1.35956965815012
IER3-AS1	na	0.608305368383272	1.0944301725301	1.23938714035871	0.396678729388499	0.719280942065064	0.457785036111946	0.60560636744019	0.595246272687734	0.264641982833103	0.226594943025021
AC092687.3	na	2.39266778230754	1.44621129941478	1.89781155867427	1.54704704461515	1.6278463425683	3.0519002407463	2.84169141645012	2.22225275136754	1.6256578945462	2.2281836064127
SNORD96A	na	0.729966442059926	1.05534338065403	1.43304138103976	1.07103256934895	0.757137833752699	1.52595012037315	1.30438294525579	1.23017563022132	1.43662790680827	1.35956965815012
AC096887.1	na	7.78630871530588	6.05845274079163	6.58424418315564	7.14021712899299	8.44208684634259	9.0031057102016	9.22385082716597	7.93661696916979	10.2832313329434	9.55475343088837
AL021368.2	na	0.973288589413235	1.4071245075387	1.35557968476734	1.3487076799209	1.40070499244249	1.18261134328919	1.07145741931726	0.912710951454525	1.20979192152276	1.01967724361259
NUDT3	na	75.5920804444279	82.3558704828901	80.8312800602695	80.4861141929265	85.1780062971786	66.9129127783627	68.992540782994	65.8739208441092	84.0049265507363	79.9880148878323
AC007128.2	na	2.8387583857886	2.57972826382095	3.02100615462435	3.80811580212959	4.39139943576565	5.3026766682967	5.26411688621088	4.64292092696432	3.85621174985378	3.09679755467528
KMT2B	na	127.054714609653	113.039002105609	112.513113835689	86.4759630066928	99.1093424382283	127.607578816205	136.354602884418	126.549357573412	115.157068529947	118.584686849761
AC093297.2	na	1.45993288411985	2.89242259882955	2.16892749562774	2.53874386808639	2.2714135012581	2.97560273472765	2.37584036457305	3.05559753313037	1.6256578945462	2.34148107792521
AL137003.1	na	3.08208053314191	5.12036973576583	3.56323802853129	4.32379815033464	3.52069092695005	4.73044537315677	4.09948925651821	4.04767465427659	2.38177784549792	2.71913931630025
AC116351.2	na	1.17605704554099	0.508128294388976	0.813347810860402	0.872693204654698	0.340712025188715	1.90743765046644	1.11804252450497	1.7857388180632	0.718313953404136	1.20850636280011
AC074032.1	na	2.6765436208864	2.89242259882955	2.8273519139433	2.85608685159719	2.91498065994789	1.79299139143845	2.74852120607471	2.18256966652169	3.44034577683033	3.2478608500253
POM121C	na	472.774932307479	419.518537205914	407.332329848517	346.260862883221	357.141916181148	388.73579316506	432.216605931545	401.910283318758	366.113280250824	344.990800755594
CD24	na	39.7020637098149	40.7284371348702	37.5301918439871	43.5553244868572	39.5983087052662	40.2469344248419	41.0414776703698	36.5878042278727	62.9469859167308	66.165723363306
AL365181.3	na	82.6078690264483	92.0493948681567	81.0249343009506	60.4141704858684	58.1103287405196	38.4920917864128	41.9265946689362	38.1751276217067	49.1856028094095	46.7163240869918
AC022384.1	na	51.5437415476759	49.9138332257478	50.6986802102984	45.3800466420443	46.3368354256652	49.5552301591181	47.4236370810857	46.5482585241808	45.669645037484	44.0727164183665
FAM47E-STBD1	na	3.20374160681857	4.2213735226161	3.25339124344161	4.24446240445694	3.97497362720167	1.86928889745711	2.0031595230714	1.98415424229245	3.2513157890924	3.58775326456283
LINC01145	na	4.33924496113401	4.14319993886396	4.60897092820895	3.80811580212959	4.08854430226457	13.6191048243304	13.7426060303735	13.0557349142843	8.88440942368273	6.42019005237558
AL135925.1	na	2.59543623843529	3.04876976633385	2.98227530648814	2.97509047041374	2.80140998488499	4.84489163218476	3.81997862539197	4.44450550273508	2.87325581361654	2.83243678781276
MRPL20-DT	na	14.7209899148752	15.5565431666779	15.6472626470287	13.0110623239428	11.7734933148545	6.14194923450194	5.77655304327566	6.26992740564413	11.4930232544662	13.5956965815012
U91328.1	na	2.14934563495423	1.48529809129085	1.08446374781387	2.02306151988135	1.89284458438175	1.79299139143845	2.18949994382223	1.82542190290905	3.85621174985378	3.43668996921281
AC090948.2	na	0.202768456127757	0.39086791876075	0.503501025770725	0.555350221143899	0.454282700251619	1.48780136736382	1.53730847119433	1.15080946052962	0.642701958308964	0.264360766862524
AL662844.4	na	0.405536912255515	0.898996213149726	1.00700205154145	1.1900361881655	0.757137833752699	0.534082542130603	0.559021262252483	0.912710951454525	1.13417992642758	1.81275954420017
AC104958.2	na	1.37882550166875	0.938083005025801	1.12319459595008	1.4280434257986	1.28713431737959	9.95682453543482	9.87604229979387	10.4763343993041	4.30988372042482	4.49413303666291
AL136982.6	na	1.17605704554099	1.0944301725301	0.968271203405241	1.1900361881655	1.36284810075486	4.99748664422207	3.68022330982885	2.93654827859282	1.43662790680827	1.69946207268765
AL645608.7	na	3.89315435765294	3.55689806072283	3.17592954716919	3.09409408923029	4.23997186901511	2.5178176986157	2.701936100887	3.13496370282207	4.12085373268688	3.92764567910036
AL662797.1	na	1.29771811921765	1.01625658877795	1.2006562922225	0.912361077593548	1.05999296725378	0.877421319214562	1.63047868156974	0.992077121146223	1.05856793133241	1.0574430674501
GTF2IP13	na	6.24526844873493	3.55689806072283	4.72516347261758	6.62453478078794	5.82996131989578	8.35457690904301	10.807744403548	8.37313090247412	6.72946756347033	6.38242422853808
AP000347.1	na	12.0444462939888	12.8204677353526	13.8656436327631	13.209401688637	13.5906241158609	21.4395991912428	21.615488807096	18.4129513684739	19.0542227639834	18.4297220327017
AC139887.4	na	1.05439597186434	1.28986413191048	0.735886114587983	0.595018094082749	1.6278463425683	3.24264400579295	2.09632973344681	2.06352041198414	0.793925948499308	0.906379772100083
ZSWIM8-AS1	na	2.23045301740533	1.36803771566263	1.5879647735846	0.952028950532398	1.05999296725378	1.83114014444778	2.0031595230714	1.62700647867981	1.6256578945462	0.981911419775089
AC016394.1	na	1.17605704554099	1.83707921817553	1.08446374781387	1.9040579010648	1.5142756675054	0.839272566205234	0.791946788191018	0.793661696916979	2.07932986511724	2.26594943025021
AC010655.3	na	1.62214764902206	2.54064147194488	2.55623597698984	2.45940812220869	1.93070147606938	2.89930522870899	1.11804252450497	1.7063726483715	2.19274785775999	1.77499372036266
ZNF595	na	6.65080536099044	7.11379612144566	5.77089637229524	7.93357458776998	6.66281293702375	7.8204943669124	8.66482956491349	7.10327218740696	7.29655752668412	6.79784829075062
AC073073.2	na	0.932734898187684	1.4071245075387	1.2006562922225	1.3487076799209	2.08212904281992	0.991867578242549	1.07145741931726	1.34922488475886	1.39882190926069	1.85052536803767
AC026464.6	na	23.4400335283687	21.1850411968327	23.470893970543	20.9049690387739	23.2062746045202	27.5815484257447	27.5317971659348	30.4369260767661	24.9141523838592	23.3015133077396
AC010735.2	na	4.86644294706618	4.57315464950078	3.87308481362096	3.17342983510799	3.17997890176134	5.37897417431536	5.07777646546006	5.07943486026866	3.70498775966344	3.54998744072532
AC067750.1	na	0.567751677157721	0.273607543132525	0.813347810860402	0.674353839960449	0.946422292190874	1.41150386134517	1.58389357638204	1.46827413929641	1.3610159117131	1.32180383431262
GTF2IP20	na	5.83973153647941	4.96402256826153	3.75689226921233	7.53689585838149	6.62495604533612	9.68978326436951	12.2052975591792	9.84140504177053	5.7087056296855	6.42019005237558
AC005020.2	na	8.23239931878695	6.80110178643706	7.51378453842467	6.50553116197139	6.32210091183504	7.13381681274449	7.31386151446999	7.61915229040299	4.95258567873378	5.4382786326005
AL358472.2	na	0.527197985932169	0.859909421273651	0.968271203405241	1.1107004422878	0.416425808563984	1.29705760231718	0.60560636744019	0.515880102996036	0.642701958308964	0.868613948262579
POLR2J4	na	15.2076342095818	13.1722488622373	13.6332585439458	17.1365211095832	16.9220305843728	17.9680626673939	18.6340420750828	20.5161548653039	21.0201346364579	19.1472726856142
AP000317.2	na	20.6012751425801	22.8266864556278	19.6752708531945	13.3284053074536	17.0734581511234	8.20198189700569	10.6214039827972	8.61122941154922	11.9088892274896	10.3100699076384
AC012306.2	na	2.39266778230754	2.26703392881235	2.28512004003637	1.15036831522665	1.77927390931884	5.15008165625939	3.54046799426573	4.04767465427659	1.81468788228413	1.43510130582513
AL355987.2	na	18.2897147427237	22.2012977856106	19.8301942457393	24.3957418573927	23.4712728463337	18.8073352335991	15.8389357638204	18.0558036048613	22.3433445506234	21.9419436495895
WASL-DT	na	2.14934563495423	1.83707921817553	1.35557968476734	2.69741535984179	1.81713080100648	2.09818141551308	1.72364889194516	2.34130200590509	2.34397184795034	2.98350008316277
AP005329.3	na	1.70325503147316	0.898996213149726	0.852078658996612	1.86439002812595	1.02213607556614	0.762975060186576	0.698776577815604	0.952394036300374	0.604895960761378	0.604253181400055
AC073107.1	na	1.58159395779651	1.99342638567983	2.20765834376395	2.2214008845756	2.23355660957046	2.74671021667167	2.04974462825911	1.9444711574466	1.77688188473655	1.81275954420017
AC019069.1	na	2.06823825250313	2.77516222320133	1.74288816612943	3.13376196216914	2.64998241813445	2.5178176986157	2.51559568013617	2.14288658167584	1.73907588718896	2.26594943025021
AL022322.1	na	0.567751677157721	0.469041502512901	1.35557968476734	0.753689585838148	1.02213607556614	1.86928889745711	0.978287208941846	1.19049254537547	0.86953794359448	0.755316476750069
ADIRF-AS1	na	40.7564596816792	41.9010408911525	36.4844589443095	25.8634531561301	26.0833983727805	77.5182661149561	76.306402297464	73.4533900496664	22.4567625432661	17.6744055559516
AC069257.3	na	5.83973153647941	6.29297349204808	4.8413560170262	7.45756011250378	5.98138888664632	6.71418052964187	7.22069130409457	7.61915229040299	5.93554161497102	7.43986729598818
STAG3L5P-PVRIG2P-PILRB	na	83.7433723807638	65.9785046868147	70.4901436079015	65.2536509844081	72.6095182568838	94.7233537221634	91.399976378281	86.3900757094131	69.9410954630343	65.485938534231
AC083798.2	na	0.689412750834375	0.39086791876075	0.890809507132822	0.674353839960449	0.605710267002159	1.06816508426121	0.931702103754139	1.30954179991301	1.17198592397517	1.0952088912876
AC115284.1	na	17.9247315216938	15.4001959991736	17.8549209907926	17.6918713307271	16.5434616674965	16.8998975831327	16.4445421312605	16.8256279746399	19.545700732102	19.9403549862018
AC103702.2	na	14.8832046797774	12.0778186897072	12.6262564924043	19.556261358853	18.3227355768153	8.50717192108032	8.47848914416266	8.84932792062431	14.4796970607255	15.7483485402389
AC104109.3	na	53.8147482563068	62.4606934179679	56.4695765825937	60.8505170881958	66.2117035616735	42.345115840355	37.6407649916672	41.3100913245287	46.766018966364	53.0609824916923
AC245060.4	na	14.3965603850708	14.8920677047846	14.5627988992148	13.0507301968816	15.6348962669932	16.6710050650767	16.3979570260728	15.8732339383396	14.9711750288441	15.2196270065139
AC021851.1	na	0.324429529804412	0.664475461893276	0.619693570179354	1.15036831522665	0.643567158689794	0.762975060186576	0.791946788191018	0.674612442379432	0.718313953404136	1.0574430674501
AC004080.5	na	0.689412750834375	1.4071245075387	0.852078658996612	1.07103256934895	1.21142053400432	0.991867578242549	0.559021262252483	0.555563187841885	0.945149938689652	1.32180383431262
U62317.1	na	4.21758388745735	4.57315464950078	4.68643262448137	2.73708323278064	2.08212904281992	2.02188390949443	3.12120204757636	2.0238373271383	2.26835985285517	2.68137349246274
AC073610.2	na	71.9422482341283	66.5257197730797	63.4798600952476	64.5792971444477	65.9467053198601	44.5958922679054	46.8180307136455	47.0641386271768	62.0774479731364	68.3183753220437
AC027644.3	na	0.892181206962132	0.742649045645426	0.619693570179354	1.0313646964101	0.719280942065064	0.915570072223891	1.11804252450497	1.07144329083792	1.17198592397517	1.24627218663761
AL139393.3	na	1.37882550166875	1.05534338065403	1.08446374781387	1.38837555285975	1.02213607556614	0.95371882523322	0.652191472627897	0.992077121146223	0.982955936237238	1.1329747151251
AP000525.1	na	2.87931207701415	2.38429430444058	2.47877428071742	2.61807961396409	2.76355309319735	1.79299139143845	2.79510631126242	3.09528061797622	3.02447980380689	2.64360766862524
AC113189.4	na	28.1037080193072	25.8363694300856	25.4848980736259	9.75829674295708	12.2277760151061	12.3601959750225	11.7860316124899	10.8731652477626	12.4759791907034	13.3691016384762
DCP1A	na	42.5408220956035	44.8716370737342	42.7588563423754	39.2711942094614	37.0618969621946	54.3238242852842	55.2033496474327	51.5086441299119	43.5147031772716	40.9759188636912
LINC01578	na	25.3055033247441	28.3379241101544	27.0728628472105	28.3228612783388	28.9226652493531	27.2763584016701	24.9696163806109	24.9209772831931	27.673990204833	32.5163743240905
AL355987.3	na	10.4628523361923	10.397086639036	11.0382917188197	12.7333872133708	13.6284810075486	14.4583773905356	12.9972443473702	12.9366856597468	17.0126988964137	20.3557790484144
AL109827.1	na	26.3598992966085	28.4551844857826	30.2487923943797	27.5295038195618	26.6891086397826	32.6553325759855	31.957382158767	31.3496370282207	31.4545899595916	29.5328742409277
ATP6V1FNB	na	1.86546979637537	1.91525280192768	2.74989021767088	1.4280434257986	1.09784985894141	2.02188390949443	1.90998931269598	2.10320349682999	1.43662790680827	1.62393042501265
AL390726.2	na	1.58159395779651	1.48529809129085	1.5879647735846	1.46771129873745	1.28713431737959	1.7166938854198	1.58389357638204	1.38890796960471	2.00371787002206	1.66169624885015
AL122035.2	na	0.486644294706618	1.28986413191048	0.852078658996612	2.26106875751445	1.28713431737959	2.09818141551308	1.39755315563121	1.66668956352565	0.642701958308964	1.17074053896261
AC022400.5	na	30.6585905665169	26.1881505569703	26.9566703028019	31.2582838758137	32.6326406347413	42.9173471354949	41.6936691429977	39.6434017610031	33.7229498124468	30.5903173083778
AC005832.4	na	44.1224160534	43.0736446474347	46.2446326746343	45.4197145149832	43.8004236825936	55.6971793936201	56.740658118627	62.1437108685994	61.5481640074702	68.9981601511188
AC099568.2	na	0.121661073676654	0.273607543132525	0.232385088817258	0.277675110571949	0.529996483626889	1.33520635532651	0.978287208941846	0.75397861207113	1.28540391661793	1.1329747151251
AL391121.1	na	0.527197985932169	0.273607543132525	0.271115936953467	0.277675110571949	0.264998241813445	1.41150386134517	1.11804252450497	1.23017563022132	0.529283965666205	0.906379772100083
AL390726.3	na	2.06823825250313	1.7198188425473	2.51750512885363	1.38837555285975	1.55213255919303	1.75484263842912	1.81681910232057	1.62700647867981	2.26835985285517	2.26594943025021
RBAK-RBAKDN	na	14.1126845464919	18.6834865167639	18.6295379535168	15.86714917554	14.3477619496136	18.8836327396178	16.2582017105097	19.3256623199284	15.2736230092248	13.8978231722013
AL008721.2	na	1.05439597186434	1.21169054815833	1.12319459595008	0.912361077593548	1.05999296725378	0.991867578242549	0.838531893378725	0.992077121146223	1.28540391661793	0.793082300587572
Z94721.2	na	13.3421644132064	18.5271393492596	14.2529521141251	16.5018351425616	17.111315042811	14.8398649206289	16.4445421312605	13.7303473566637	19.3566707443641	17.7877030274641
AC012360.3	na	0.689412750834375	1.64164525879515	1.54923392544839	2.02306151988135	1.74141701763121	3.31894151181161	2.84169141645012	2.89686519374697	2.07932986511724	1.85052536803767
ARL2-SNX15	na	46.0689932322265	40.9629578861267	41.5969308982892	49.3071660629905	48.0782524432964	23.5759293597652	25.2025419065495	24.9209772831931	37.7303855524909	43.5439948846415
AC010864.1	na	0.608305368383272	0.23452075125645	0.0387308481362096	0.595018094082749	0.643567158689794	1.22076009629852	1.77023399713286	1.42859105445056	0.756119950951722	1.1329747151251
AC018645.3	na	0.811073824511029	1.28986413191048	1.04573289967766	1.586714917554	0.908565400503239	0.381487530093288	0.279510631126242	0.634929357533583	0.831731946046894	1.0952088912876
AC008124.1	na	3.16318791559301	3.126943350086	3.33085293971403	5.39483071968359	5.03496659445545	6.98122180070717	6.24240409515273	6.15087815110658	8.54415544575446	8.87496860181331
FAM106A	na	0.567751677157721	0.23452075125645	0.193654240681048	0.674353839960449	0.605710267002159	9.15570072223891	9.64311677385534	8.21439856309073	5.78431762478067	6.5712533477256
INTS4P2	na	2.55488254720974	2.38429430444058	2.74989021767088	2.45940812220869	2.42284106800864	2.44152019259704	2.79510631126242	1.98415424229245	2.49519583814068	2.11488613490019
AC009690.3	na	11.9227852203121	10.7097809740446	10.3024056042318	10.829329312306	9.4263660302211	14.5346748965543	14.8140634496908	14.5636921384266	8.1660954702786	8.15741794890074
DGCR5	na	46.5556375269331	47.8031464644398	44.8503221417308	43.4363208680407	43.3082840906544	36.7372491479836	39.2246585680492	40.1592818639991	49.2234088069571	41.0892163352037
LINC02035	na	0.202768456127757	0.586301878141126	0.232385088817258	0.872693204654698	1.05999296725378	0.839272566205234	0.512436157064776	0.515880102996036	0.982955936237238	1.01967724361259
AL390726.4	na	2.18989932617978	2.11068676130805	2.59496682512605	2.0627293928202	2.46069795969627	1.83114014444778	2.14291483863452	1.82542190290905	2.94886780871172	2.90796843548776
AL365203.2	na	2.6765436208864	2.77516222320133	2.47877428071742	0.952028950532398	0.908565400503239	1.06816508426121	1.25779784006809	1.58732339383396	0.567089963213791	0.981911419775089
C2ORF15	na	6.12360737505827	6.95744895394136	7.43632284215225	5.98984881376634	6.43567158689794	9.07940321622026	10.6214039827972	10.238235890229	8.39293145556411	6.6467849954006
AC012531.2	na	3.69038590152518	3.24420372571423	2.86608276207951	3.84778367506844	2.95283755163553	0.495933789121274	0.791946788191018	0.75397861207113	1.47443390435586	1.0952088912876
AL121845.2	na	44.4468455832044	30.5267844552146	37.8400386290768	31.8533019698965	34.1090594105591	28.42082099195	30.1871481616341	28.1749902405527	42.834195221415	42.9775075270789
AC012531.3	na	6.81302012589265	6.60566782705668	5.65470382788661	5.63283795731669	7.26852320402591	4.57785036111946	4.84485093952152	3.88894231489319	4.95258567873378	3.54998744072532
AL359921.2	na	2.51432885598419	2.5015546800688	2.05273495121911	1.30903980698205	1.55213255919303	3.09004899375563	2.98144673201324	2.97623136343867	1.47443390435586	1.58616460117514
AL355987.4	na	15.5726174306118	15.1656752479171	14.6402605954872	14.4391057497414	16.3541772090583	12.2838984690039	11.5531060865513	12.5001717264424	14.6309210509158	15.974943483264
AL713999.1	na	32.4023992892156	29.3932674908084	28.8544818614762	30.0285798147094	31.3833632090494	45.9692473762412	50.9175199701637	46.8657232029476	44.2330171306757	41.3913429259038
AC144652.1	na	4.13647650500625	3.86959239573143	3.29212209157782	3.60977643743534	3.06640822669843	8.43087441506167	9.13068061679056	9.4048911084662	4.68794369590068	4.22977226980039
NBPF26	na	77.1736744022244	88.6488439749382	78.0426589944624	71.7988500193184	74.7295041913914	81.218695156861	74.396412984768	75.1994457828837	79.4304008474784	63.9375397568933
LINC02604	na	7.74575502408033	6.01936594891556	6.08074315738491	9.32195014062973	9.04779711334475	14.5346748965543	17.5625846557655	14.6033752232724	9.82955936237238	9.06379772100082
BX537318.1	na	2.14934563495423	1.13351696440618	2.24638919190016	1.78505428224825	2.49855485138391	2.44152019259704	2.6553509956993	3.21432987251376	1.28540391661793	1.69946207268765
AL138963.3	na	3.04152684191636	4.10411314698788	3.64069972480371	4.79981262560084	3.36926336019951	1.94558640347577	3.16778715276407	3.33337912705131	4.00743574004413	4.22977226980039
AC073957.3	na	1.01384228063879	0.820822629397576	0.890809507132822	0.436346602327349	0.492139591939254	1.10631383727054	1.07145741931726	1.30954179991301	0.18902998773793	0.188829119187517
AL121845.3	na	73.8888254129548	58.2002331034757	71.2647605706257	54.5433252909186	60.1167439999643	49.7459739241648	54.0853071229278	51.8657918935245	73.1546052545791	71.3774070528815
AC092587.1	na	21.69622480567	26.6962788513593	23.0448546410447	24.7924205867812	24.8719778387762	27.963035955838	28.3703290593135	27.2225962042524	29.0728121140937	27.83341216824
AL133215.2	na	0.446090603481066	0.703562253769351	0.580962722043145	1.78505428224825	1.17356364231668	0.724826307177247	0.372680841501655	0.634929357533583	1.6256578945462	1.54839877733764
AL359736.1	na	24.0077852055265	28.7287920289152	24.942666199719	23.80072376331	22.6005643375181	23.5759293597652	23.5720632249797	21.547915071296	18.4115208056744	16.8435574315265
AC010655.4	na	29.1986576823971	31.26943350086	31.9916805605092	30.1079155605871	32.4812130679908	31.5108699857056	30.6995843186989	27.3019623739441	32.6643818811144	30.7413806037278
AC010619.2	na	301.313925805847	260.474381062164	270.380050838879	242.648378766945	283.661689415449	258.000016602091	286.358641588835	301.631127913298	333.146450389329	318.592489893179
AL671710.1	na	0.608305368383272	0.703562253769351	1.08446374781387	0.515682348205049	0.984279183878509	0.724826307177247	0.838531893378725	1.07144329083792	0.378059975475861	0.717550652912565
AP000692.2	na	5.23142616809614	5.08128294388976	4.99627940957104	0.912361077593548	1.05999296725378	6.98122180070717	7.54678704040852	9.1667925993911	1.32320991416551	2.2281836064127
AC008695.1	na	23.2778187634665	25.1718939681923	25.1750512885363	22.6106875751445	21.3134300201385	23.9574168898585	24.5503504339216	24.8019280286556	22.6835985285517	22.0174752972645
AC102953.2	na	0.932734898187684	1.48529809129085	1.54923392544839	0.872693204654698	1.09784985894141	0.801123813195905	0.465851051877069	0.476197018150187	1.24759791907034	1.17074053896261
AC097376.3	na	1.5004865753454	1.99342638567983	1.93654240681048	1.70571853637055	1.58998945088067	2.06003266250376	2.18949994382223	2.93654827859282	1.51223990190344	1.96382283955018
AC073283.3	na	17.721963065566	21.5368223237174	20.0238484864204	23.2453735421661	19.9505819193836	11.8261134328919	12.3450528747423	11.7461931143713	18.902998773793	21.979709473427
AC090114.2	na	2.35211409108199	2.85333580695348	2.94354445835193	4.20479453151809	4.769968352642	3.09004899375563	3.95973394095509	3.37306221189716	3.70498775966344	4.68296215585043
C1QTNF3-AMACR	na	6.28582213996048	5.27671690327013	6.27439739806596	8.21124969834193	9.12351089672002	6.02750297547395	6.10264877958961	7.14295527225281	8.24170746537377	10.0457091407759
AP000350.6	na	1.3382718104432	1.64164525879515	1.31684883663113	0.991696823471248	1.40070499244249	1.79299139143845	1.72364889194516	2.38098509075094	2.00371787002206	1.47286712966263
AC006153.1	na	1.13550335431544	1.36803771566263	1.2006562922225	1.38837555285975	1.32499120906722	1.60224762639181	1.02487231412955	1.62700647867981	0.793925948499308	1.0952088912876
DGCR11	na	0.729966442059926	1.28986413191048	0.735886114587983	1.4280434257986	1.5142756675054	1.33520635532651	1.07145741931726	1.19049254537547	1.73907588718896	1.73722789652516
RBAKDN	na	1.62214764902206	1.44621129941478	0.968271203405241	1.07103256934895	1.05999296725378	0.724826307177247	0.60560636744019	0.793661696916979	0.793925948499308	0.755316476750069
AC005229.4	na	3.73093959275073	2.73607543132525	3.79562311734854	3.41143707274109	3.10426511838607	2.74671021667167	2.37584036457305	2.89686519374697	3.32692778418758	3.2478608500253
AC078846.1	na	2.71709731211195	3.00968297445778	3.36958378785024	3.57010856449649	3.63426160201295	4.80674287917543	5.49704241214942	5.00006869057697	4.6123317008055	4.00317732677536
TM4SF19-TCTEX1D2	na	1.05439597186434	0.859909421273651	0.852078658996612	1.586714917554	1.21142053400432	0.64852880115859	0.60560636744019	1.03176020599207	1.17198592397517	1.85052536803767
AL662884.1	na	11.1522650870267	7.97370554271931	8.52078658996612	10.5119863287952	8.78279887153131	7.0193705537165	7.82629767153476	9.00806026000771	7.75022949725515	8.08188630122574
PAXIP1-AS1	na	9.32734898187684	7.66101120771071	9.21794185641789	11.5433510252053	9.50207981359637	9.19384947524824	10.6679890879849	9.84140504177053	10.6612913084193	11.027620560551
AC104109.4	na	15.8159395779651	19.3870487705332	16.5380721541615	16.5018351425616	18.2848786851277	20.9818141551308	19.3328186528984	20.7939364592248	18.1846848203889	20.1291841053893
LINC02019	na	1.5004865753454	1.7198188425473	1.27811798849492	1.22970406110435	1.09784985894141	1.7166938854198	2.09632973344681	1.8651049877549	1.47443390435586	0.755316476750069
AL355488.1	na	0.770520133285478	1.32895092378655	1.39431053290355	2.02306151988135	1.66570323425594	1.29705760231718	1.25779784006809	0.873027866608676	2.04152386756965	1.20850636280011
AC083880.1	na	1.13550335431544	0.625388670017201	0.619693570179354	0.674353839960449	0.719280942065064	0.991867578242549	1.02487231412955	1.11112637568377	0.604895960761378	1.0574430674501
AC017083.3	na	17.9652852129193	23.2175543743886	20.6048112084635	18.8819075188926	19.4584423274444	18.1588064324405	19.8452548099632	19.9209085926162	15.6894889822482	17.2589814937391
AL136982.7	na	1.78436241392426	2.22794713693628	1.93654240681048	2.2214008845756	1.66570323425594	6.4852880115859	5.403872201774	5.27785028449791	1.3610159117131	1.1329747151251
AC004877.1	na	1.54104026657096	1.7198188425473	1.82034986240185	0.634685967021599	0.794994725440334	1.29705760231718	0.978287208941846	1.42859105445056	1.32320991416551	0.717550652912565
AC008738.7	na	38.4043455905972	29.5496146583127	28.3509808357055	29.0368829912381	33.389778468494	17.3195338662353	16.537712341636	17.1430926534067	33.0802478541378	37.6147605421534
AC004951.4	na	12.4094295150187	10.9052149334249	12.2776788591785	14.5184414956191	14.2341912745507	15.5646912278062	16.0718612897589	18.135169774553	16.2943849430096	15.3329244780264
AC004080.6	na	2.14934563495423	1.7198188425473	2.09146579935532	3.64944431037419	3.25569268513661	1.64039637940114	2.60876589051159	1.62700647867981	3.02447980380689	3.39892414537531
AL645608.8	na	1.21661073676654	0.703562253769351	1.27811798849492	0.595018094082749	0.643567158689794	0.801123813195905	0.652191472627897	0.793661696916979	0.0378059975475861	0.0377658238375034
AC012510.1	na	2.63598992966085	3.2832905175903	2.28512004003637	2.0627293928202	2.23355660957046	3.12819774676496	4.33241478245674	2.38098509075094	2.11713586266482	1.96382283955018
TBC1D3K	na	16.7081207849272	15.9083242935625	16.266956217208	10.9086650581837	8.40422995465496	23.0036980646253	18.0750208128303	16.3494309564898	10.5100673182289	9.06379772100082
AL137060.1	na	3.28484898926967	3.32237730946638	4.64770177634516	3.17342983510799	3.06640822669843	8.08753563797771	7.3604466196577	9.04774334485355	5.36845165175723	4.75849380352543
AC136616.1	na	3.20374160681857	1.48529809129085	1.85908071053806	1.9040579010648	1.28713431737959	1.52595012037315	1.90998931269598	1.30954179991301	1.28540391661793	1.47286712966263
CWC25	na	18.6952516549792	18.2926185980031	16.9253806355236	15.9861527943565	17.7927390931884	23.0036980646253	25.3888823273003	24.0479494165844	20.8311046487199	18.9962093902642
AC131009.3	na	1.05439597186434	0.703562253769351	0.890809507132822	1.07103256934895	1.32499120906722	1.14446259027986	1.63047868156974	1.42859105445056	1.73907588718896	1.58616460117514
SMIM11B	na	6.12360737505827	6.25388670017201	7.55251538656088	7.57656373132034	6.88995428714956	7.2864118247818	5.63679772771254	7.14295527225281	6.54043757573239	8.00635465355073
AC211486.3	na	5.19087247687059	2.8142490150774	3.56323802853129	4.52213751502889	4.39139943576565	7.32456057779113	6.0560636744019	5.31753336934376	3.32692778418758	4.49413303666291
EPOP	na	70.6445301149107	63.6332971742502	62.3179346511613	57.5184157613324	56.9746219898906	50.0511639482394	49.3802114989694	49.6038560573112	69.7898714728439	70.0556032185689
ZNHIT3	na	15.8159395779651	15.4392827910496	16.8866497873874	14.5184414956191	17.0356012594357	14.5728236495636	14.7674783445031	17.341508077636	18.9408047713406	16.956854903039
AL121832.2	na	1.37882550166875	0.625388670017201	1.31684883663113	1.54704704461515	0.870708508815604	1.52595012037315	1.81681910232057	1.34922488475886	1.92810587492689	1.58616460117514
AL354798.1	na	1.09494966308989	1.7198188425473	1.35557968476734	1.38837555285975	1.6278463425683	0.686677554167918	0.838531893378725	0.714295527225281	0.831731946046894	0.944145595937586
AL139260.2	na	15.5320637393862	17.0418412579687	17.3901508131581	17.5331998389717	16.7706030176223	22.73665679356	23.4323079094166	22.5399921924422	18.1468788228413	18.6185511518892
AC020904.2	na	7.09689596447151	8.09096591834754	7.28139944960741	6.78320627254334	6.24638712845977	5.76046170440865	8.61824445972578	7.97630005401563	6.50263157818481	5.77817104713803
AC023509.4	na	171.825989722662	161.272103280686	159.261247536094	123.367084839823	153.963978493611	160.186613886172	160.2993469509	178.09768478817	147.632420423324	137.9585544784
LHX1	na	2.51432885598419	2.54064147194488	2.63369767326226	1.4280434257986	1.96855836775702	0.0381487530093288	0.326095736313949	0.238098509075094	0.756119950951722	1.17074053896261
AC007686.3	na	0.892181206962132	0.586301878141126	0.658424418315564	1.22970406110435	1.36284810075486	1.94558640347577	2.56218078532388	2.30161892105924	0.982955936237238	1.73722789652516
5_8S_RRNA	na	25.2649496335186	22.5921657043714	21.3406973230515	22.6503554480833	21.9948540705159	30.2138123833884	32.2834778950809	30.2385106525369	29.8289320650454	26.7382032769524
AC005258.1	na	202.322365524276	173.07631442726	171.461464699	145.382754320885	147.074024206462	167.816364488037	178.700463500044	190.399441090383	191.033705607953	201.480670173081
AL592183.1	na	0.973288589413235	1.2507773400344	0.774616962724193	1.15036831522665	1.96855836775702	1.37335510833584	1.39755315563121	0.674612442379432	1.24759791907034	1.20850636280011
CYFIP1	na	239.145117157077	240.383770037862	237.846138404463	191.357819057012	192.275152881498	166.633753144748	168.079059517247	167.224519540407	181.317564238223	177.083947974054
AC007318.1	na	0.324429529804412	0.469041502512901	0.658424418315564	0.634685967021599	0.870708508815604	1.75484263842912	1.86340420750828	2.14288658167584	0.982955936237238	0.642019005237559
RNVU1-29	na	3.12263422436746	3.9086791876075	2.16892749562774	1.78505428224825	1.89284458438175	0.95371882523322	0.652191472627897	1.54764030898811	1.39882190926069	1.51063295350014
MIR6765	na	1.01384228063879	1.0944301725301	1.47177222917597	1.1107004422878	0.832851617127969	0.686677554167918	0.978287208941846	0.952394036300374	1.32320991416551	1.43510130582513
AL137058.2	na	4.21758388745735	6.37114707580023	4.60897092820895	6.10885243258289	6.20853023677213	10.1094195474721	8.15239340784871	8.33344781762827	5.06600367137654	5.89146851865054
USP27X	na	1.21661073676654	1.52438488316693	1.23938714035871	2.380072376331	2.53641174307154	2.06003266250376	2.18949994382223	2.22225275136754	1.43662790680827	2.03935448722519
TAF9	na	78.3091777565399	83.841168574181	79.7468163124556	59.4224736623972	62.9560108765369	92.1292385175291	98.1548166304985	105.953836538417	65.4421817548715	67.5252930214562
AC211476.3	na	21.7773321881211	16.2210186285711	13.9431053290355	21.6983264975509	20.5941490780734	27.6578459317634	24.7832759598601	27.9368917314776	17.3151468767944	18.4674878565392
NOL12	na	16.7081207849272	16.5727997554558	16.5380721541615	15.073791716763	16.6570323425594	13.1994685412278	14.301627292626	15.0398891565767	17.1261168890565	14.9930320634889
RN7SL2	na	49.8404865162028	46.5523691244054	54.3781107832383	45.9353968631882	55.9146290226368	62.1443186521966	68.3869344155538	71.98511591037	46.9172429565543	32.1387160857154
LINC01138	na	1.45993288411985	1.60255846691908	1.2006562922225	0.872693204654698	1.6278463425683	4.5015528551008	4.75168072914611	5.00006869057697	2.60861383078344	2.71913931630025
FAM27E3	na	2.02768456127757	1.79799242629945	1.93654240681048	1.70571853637055	2.04427215113229	2.89930522870899	3.86656373057968	4.04767465427659	3.32692778418758	3.02126590700027
INO80B-WBP1	na	47.5289261163463	41.2756522211353	37.4139992995785	44.9040321667781	44.3682770579082	38.4920917864128	35.3580948374696	33.0163265917463	40.9817013415833	46.0743050817542
CASTOR2	na	11.5172483080566	9.92804513652306	10.8059066300025	9.87730036177363	11.3192106146028	3.66228028889557	3.49388288907802	4.08735773912244	6.88069155366067	6.45795587621309
NATD1	na	3.44706375417187	3.71324522822713	4.22166244684685	6.22785605139944	5.82996131989578	2.36522268657839	2.701936100887	1.58732339383396	5.10380966892412	4.3430697413129
SOCS7	na	94.4089931730838	99.3195381571067	94.6969236930326	70.6088138311529	68.7859721964327	116.50629169049	123.590284062986	112.938059471286	79.2413708597405	67.1476347830811
AC015912.3	na	2.10879194372868	2.38429430444058	2.63369767326226	1.0313646964101	1.58998945088067	2.09818141551308	2.6553509956993	3.33337912705131	1.05856793133241	1.24627218663761
AP001065.3	na	0.851627515736581	0.859909421273651	0.890809507132822	1.2693719340432	0.794994725440334	0.610380048149261	0.838531893378725	0.873027866608676	1.39882190926069	1.51063295350014
TBC1D3H	na	16.6270134024761	15.6738035423061	15.8409168877097	10.1153075994067	8.82065576321894	20.3332853539723	19.239648442523	14.0478120354305	10.2454253353958	9.32815848786335
AC073575.2	na	0.486644294706618	0.664475461893276	0.852078658996612	0.436346602327349	0.794994725440334	1.03001633125188	0.885116998566432	0.674612442379432	1.39882190926069	0.453189886050041
MIR6728	na	3.00097315069081	4.84676219263331	4.76389432075379	5.19649135498934	3.86140295213876	3.12819774676496	3.26095736313949	3.76989306035565	3.62937576456827	4.64519633201292
AC245297.3	na	0.892181206962132	1.21169054815833	1.47177222917597	1.07103256934895	1.09784985894141	9.04125446321093	8.7579997752889	8.92869409031601	4.95258567873378	5.476044456438
SNORA73A	na	0.851627515736581	0.664475461893276	0.580962722043145	1.1900361881655	0.908565400503239	1.14446259027986	1.67706378675745	1.82542190290905	1.66346389209379	1.54839877733764
AC069281.2	na	35.078942910102	29.666875033941	31.5269103828746	27.8865146760115	25.818400130967	27.963035955838	30.6995843186989	31.3496370282207	34.8193237413268	36.4817858270283
ADRA2B	na	1.94657717882647	1.36803771566263	2.55623597698984	1.1107004422878	0.908565400503239	0.686677554167918	0.885116998566432	0.75397861207113	1.92810587492689	2.2281836064127
AL136531.2	na	30.6180368752914	26.8135392269875	29.551637127928	25.3081029349862	27.5976740402859	26.1700445643996	27.7181375866856	29.167067361699	37.2011015868247	42.3354885218414
CU633967.1	na	7.90796978898254	8.24731308585184	7.86236217165056	8.88560353830238	9.08565400503239	8.50717192108032	7.50020193522082	7.14295527225281	7.86364748989791	7.55316476750069
ZNF658	na	2.10879194372868	2.8142490150774	2.401312584445	3.72878005625189	4.05068741057694	7.47715558982845	6.19581898996502	6.66675825410262	4.95258567873378	3.70105073607534
AC005702.3	na	0.608305368383272	0.820822629397576	0.735886114587983	1.1107004422878	1.58998945088067	0.534082542130603	0.60560636744019	0.555563187841885	1.02076193378482	1.17074053896261
AC103691.1	na	1.2571644279921	0.664475461893276	0.852078658996612	1.1107004422878	0.908565400503239	0.457785036111946	1.02487231412955	0.555563187841885	1.02076193378482	0.604253181400055
AL121772.1	na	0.770520133285478	1.21169054815833	0.619693570179354	0.595018094082749	0.757137833752699	3.24264400579295	2.23608504900993	3.01591444828452	0.378059975475861	0.490955709887545
MIR6515	na	8.55682884859136	9.84987155277091	10.1087513635507	8.33025331715848	8.85851265490658	5.34082542130603	5.49704241214942	7.34137069648205	8.27951346292135	9.51698760705087
TBC1D3D	na	14.8426509885518	17.3936223848534	17.2352274206133	11.4243474063888	9.23708157178293	22.3551692634667	19.8452548099632	20.1986901865371	10.6612913084193	9.55475343088837
AC026318.1	na	2.06823825250313	2.3452075125645	2.28512004003637	2.2214008845756	3.0285513350108	2.44152019259704	2.6553509956993	1.82542190290905	2.30616585040275	2.68137349246274
SEC22B2P	na	1.4193791928943	1.99342638567983	1.16192544408629	1.5073791716763	1.93070147606938	3.54783402986758	2.79510631126242	3.41274529674301	2.15494186021241	2.07712031106269
AC114271.1	na	10.5439597186434	9.96713192839914	7.66870793096951	9.00460715711893	10.1077900805985	11.139435878724	11.5065209813636	12.61922098098	8.88440942368273	9.47922178321336
AL353804.3	na	3.12263422436746	1.83707921817553	2.09146579935532	2.45940812220869	2.64998241813445	3.01375148773698	3.58705309945343	3.09528061797622	3.02447980380689	2.71913931630025
HERC2P7	na	3.20374160681857	3.40055089321853	3.87308481362096	4.00645516682384	4.73211146095437	2.67041271065302	3.81997862539197	3.05559753313037	3.78059975475861	3.62551908840033
NPEPPSP1	na	26.8465435913151	30.9958259577275	24.4778960220845	20.6669618011408	19.912725027696	40.5902732019258	30.1405630564464	32.6591788281337	19.8481487124827	20.0914182815518
TBC1D3L	na	30.8613590226447	33.9273353484331	29.0481361021572	21.9760016081229	19.9505819193836	43.7184709486908	38.7588075161722	32.2623479796752	19.092028761531	20.1291841053893
RCC1L	na	34.3489764680421	33.341033470292	31.4881795347384	40.7785733811377	40.3175896473312	30.1756636303791	28.5100843748766	31.1909046888373	41.5109853072495	44.7902670712791
AC090970.2	na	0.973288589413235	1.05534338065403	1.47177222917597	0.714021712899299	0.719280942065064	1.52595012037315	1.90998931269598	1.7857388180632	0.68050795585655	0.717550652912565
CU639417.1	na	1.62214764902206	1.13351696440618	1.04573289967766	0.555350221143899	0.984279183878509	0.64852880115859	1.16462762969267	1.30954179991301	1.66346389209379	1.73722789652516
SNORA16A	na	0.446090603481066	0.547215086265051	0.890809507132822	0.872693204654698	0.719280942065064	1.10631383727054	1.11804252450497	0.634929357533583	1.09637392888	0.604253181400055
RIMBP3B	na	2.59543623843529	2.07159996943198	3.29212209157782	2.02306151988135	2.384984176321	0.610380048149261	1.3509680504435	0.912710951454525	2.19274785775999	1.81275954420017
PI4KAP1	na	30.4152684191636	25.2891543438206	29.4741754316555	25.109763570292	28.6576670075397	25.178176986157	24.1776695924199	20.3574225259205	22.0787025677903	22.5839626548271
PCCA-DT	na	2.23045301740533	3.16603014196208	2.78862106580709	3.45110494567994	3.74783227707586	6.21824674052059	6.98776577815604	7.3016876116362	4.68794369590068	6.19359510935056
TBC1D3	na	22.1828691003767	26.3054109325985	21.9216600450947	16.1448242861119	14.7641877581776	36.2413153588624	27.8578929022487	24.4447802650429	15.34923500432	15.7483485402389
AC233968.1	na	14.7209899148752	14.0321582835109	12.1227554666336	11.1863401687557	10.6377865642254	19.0743765046644	13.3233400836842	16.5875294655649	11.1905752740855	8.27071542041325
AL669942.1	na	0.973288589413235	1.05534338065403	1.93654240681048	2.81641897865834	2.57426863475918	1.33520635532651	1.63047868156974	1.03176020599207	3.47815177437792	2.56807602095023
AC106782.5	na	4.46090603481066	3.86959239573143	3.56323802853129	3.60977643743534	2.80140998488499	4.34895784306348	5.86972325365107	3.6508438058181	4.76355569099585	3.77658238375034
AC005332.4	na	5.515302006675	5.47215086265051	4.80262516889	4.64114113384544	4.58068389420383	9.34644448728556	11.9723720332407	10.3969682296124	8.12828947273101	5.89146851865054
H3C6	na	0.851627515736581	0.898996213149726	1.12319459595008	2.10239726575905	1.77927390931884	3.31894151181161	3.95973394095509	3.37306221189716	2.41958384304551	2.49254437327523
AL049766.1	na	60.0194630138162	60.8581349510489	63.4023983989752	76.5589947719804	88.6229834407534	116.620737949518	119.304454385717	122.819147597902	105.894599130789	91.2044645675708
F8A2	na	41.5269798149647	31.7384750033729	32.4177198900075	30.5839300358533	33.8819180604333	24.6440944440264	24.3640100131707	24.8019280286556	30.0179620527834	31.5344629043154
TBC1D3B	na	3.97426174010404	4.26046031449218	4.29912414311927	2.89575472453604	1.85498769269411	4.84489163218476	5.26411688621088	4.76197018150187	2.19274785775999	2.45477854943772
NPHP3-ACAD11	na	17.1136576971827	18.4098789736313	22.541353615274	19.3182541212199	19.079873410568	33.761646413256	34.4263927337154	29.2861166162365	16.1053549552717	16.503665016989
AC068473.5	na	1.45993288411985	1.05534338065403	1.43304138103976	1.86439002812595	1.17356364231668	1.56409887338248	1.11804252450497	1.50795722414226	1.28540391661793	1.47286712966263
AC114778.1	na	1.09494966308989	1.48529809129085	1.43304138103976	1.586714917554	1.66570323425594	1.03001633125188	1.53730847119433	1.03176020599207	0.529283965666205	0.679784829075062
MAFIP	na	6.52914428731379	6.87927537018921	6.58424418315564	6.42619541609369	5.67853375314524	6.98122180070717	7.31386151446999	7.65883537524884	6.31360159044688	6.19359510935056
AC023043.4	na	1.74380872269871	1.68073205067123	1.54923392544839	1.94372577400365	2.68783930982208	2.44152019259704	2.46901057494847	1.58732339383396	1.96591187247448	1.62393042501265
AC068790.8	na	14.193791928943	12.7422941516005	16.3056870653443	11.2656759146334	12.1899191234185	19.5703102937857	17.1899038142639	17.7780220109403	13.9882190926069	12.9914434001012
RNA5-8SN5	na	24.9405201037142	22.3185581612389	21.069581386098	22.3726803375114	21.5405713702643	29.7560273472765	31.3983608965145	29.6035812950033	29.5642900822123	26.0206526240399
ZKSCAN2-DT	na	0.932734898187684	0.820822629397576	0.890809507132822	1.1107004422878	1.13570675062905	1.22076009629852	0.885116998566432	0.674612442379432	0.945149938689652	1.0574430674501
TBC1D3I	na	14.3154530026197	12.5859469840962	13.6332585439458	8.76659991948583	6.47352847858558	16.6328563120674	15.5594251326941	13.2938334233594	7.25875152913653	7.81752553436321
AL139260.3	na	2.35211409108199	3.32237730946638	3.2146603953054	3.92711942094614	3.93711673551403	3.50968527685825	4.0529041513305	3.53179455128055	5.59528763704274	6.15582928551306
AL109804.1	na	1.09494966308989	1.0944301725301	2.59496682512605	1.94372577400365	1.66570323425594	1.52595012037315	0.931702103754139	1.58732339383396	1.51223990190344	1.0952088912876
AC026356.1	na	0.973288589413235	0.859909421273651	0.735886114587983	1.1900361881655	0.492139591939254	1.06816508426121	1.3509680504435	0.992077121146223	0.642701958308964	0.642019005237559
ZNF280B	na	5.515302006675	6.64475461893276	5.15120280211588	6.66420265372679	6.13281645339686	8.12568439098703	8.43190403897496	8.05566622370733	5.4440636468524	5.66487357562552
MLLT6	na	111.684865635169	99.3195381571067	102.985325194181	104.52484519387	100.472190538983	64.8147313628496	67.5484025221751	67.1834626440222	98.5224296090094	98.9842242780965
SNORD25	na	0.729966442059926	0.703562253769351	0.697155266451774	0.912361077593548	1.21142053400432	1.56409887338248	1.30438294525579	1.50795722414226	1.8902998773793	1.47286712966263
PPP4R3B	na	27.6576174158261	32.5592976327705	32.3015273455988	34.9473960591268	31.0805080755483	51.9586015987058	46.0260839254545	47.1038217120227	37.995027535324	37.0482731845909
SYNRG	na	28.3064764754349	29.5887014501888	30.0551381536987	29.4335617206266	32.670497526429	27.5815484257447	25.8081482739896	27.8178424769401	30.4338280258068	22.9616208932021
NUDT18	na	3.28484898926967	3.08785655820993	2.78862106580709	5.67250583025554	4.84568213601727	8.65976693311764	6.66167004184209	7.57946920555715	7.22094553158894	8.34624706808826
AC024940.5	na	7.50243287672702	6.80110178643706	6.62297503129185	8.05257820658653	7.41995077077645	9.72793201737884	9.96921251016928	11.2303130113752	8.84660342613515	8.38401289192576
ZNF2	na	5.19087247687059	6.72292820268491	6.08074315738491	6.54519903491024	6.85209739546193	13.1231710352091	12.4382230851178	14.1271782051222	9.30027539670618	6.91114576226313
AC211486.4	na	6.00194630138162	3.5959848525989	4.57024008007274	4.00645516682384	3.93711673551403	0.801123813195905	1.25779784006809	0.912710951454525	3.02447980380689	2.37924690176272
AC241952.1	na	6.48859059608824	7.27014328894996	7.6299770828333	8.01291033364768	10.4863589974749	6.14194923450194	5.82313814846337	6.30961049048998	7.56119950951722	6.91114576226313
SEC22B3P	na	1.45993288411985	1.99342638567983	1.2006562922225	1.46771129873745	1.96855836775702	3.58598278287691	2.701936100887	3.41274529674301	2.19274785775999	2.03935448722519
LENG9	na	35.9711241170642	31.3866938764883	28.3509808357055	20.7462975470185	22.3355660957046	40.8954632260005	40.1563606718034	40.3576972882284	23.5153304745986	24.9632095565898
AL512791.2	na	1.09494966308989	0.898996213149726	1.04573289967766	1.30903980698205	1.24927742569195	1.94558640347577	2.60876589051159	1.74605573321735	1.81468788228413	1.92605701571268
AL161421.1	na	2.96041945946526	2.93150939070563	2.24638919190016	2.65774748690294	3.25569268513661	4.19636283102617	4.37899988764445	5.35721645418961	2.60861383078344	3.02126590700027
RNA5-8SN3	na	26.8465435913151	23.452075125645	22.3089685264568	23.5627165256769	23.433415954646	33.1512663651067	36.0102863100975	33.9687206280467	31.9082619301627	27.455753929865
AL161431.1	na	171.663774957759	158.848722184369	144.0787550667	127.294204260769	105.81001226694	66.7603177663254	77.9834660842214	67.4215611530973	62.8335679240881	66.090191715631
AC010503.5	na	5.23142616809614	4.88584898450938	6.23566654992975	5.63283795731669	4.46711321914092	6.33269299954858	8.24556361822413	8.29376473278243	5.59528763704274	5.81593687097553
AL162731.1	na	1.01384228063879	0.781735837521501	0.697155266451774	0.634685967021599	0.794994725440334	2.93745398171832	2.74852120607471	2.26193583621339	0.793925948499308	0.868613948262579
AC004542.3	na	5.515302006675	5.08128294388976	5.88708891670387	6.66420265372679	6.70066982871139	9.15570072223891	8.7114146701012	7.61915229040299	6.12457160270895	5.62710775178801
PDCD6IPP1	na	3.89315435765294	4.37772069012041	4.37658583939169	3.45110494567994	4.08854430226457	5.11193290325006	5.86972325365107	4.32545624819753	4.38549571551999	4.68296215585043
AL138781.1	na	1.01384228063879	0.820822629397576	0.968271203405241	0.714021712899299	0.719280942065064	2.55596645162503	1.81681910232057	1.7857388180632	1.3610159117131	1.39733548198763
PRAG1	na	60.1411240874928	54.0179463727357	54.494303327647	36.8117860872527	36.7968987203812	62.7165499473366	65.5452429991037	62.4214924625204	24.3470624206454	23.2259816600646
FCGBP	na	3.81204697520184	4.02593956323573	3.6019688766675	5.35516284674474	3.86140295213876	7.89679187293106	5.59021262252483	8.09534930855318	4.65013769835309	3.88987985526285
AC006001.4	na	4.78533556461507	5.08128294388976	4.53150923193653	5.31549497380589	4.50497011082856	6.33269299954858	5.82313814846337	6.34929357533583	3.66718176211585	4.83402545120044
U1	na	3.16318791559301	3.86959239573143	2.16892749562774	1.78505428224825	1.93070147606938	0.991867578242549	0.652191472627897	1.62700647867981	1.39882190926069	1.47286712966263
MIR6862-1	na	2.18989932617978	2.42338109631665	2.51750512885363	2.53874386808639	3.0285513350108	2.5178176986157	2.6553509956993	2.77781593920942	2.4573898405931	1.92605701571268
AL121832.3	na	0.648859059608824	1.32895092378655	1.23938714035871	1.15036831522665	1.58998945088067	0.762975060186576	0.838531893378725	0.555563187841885	1.66346389209379	2.30371525408771
FP565260.1	na	104.222986449667	101.899266420928	94.6194619967602	87.5073277031029	87.2222784483109	78.0523486570867	76.6324980337779	77.0645507706386	85.7061964403777	93.017224111771
AL627230.1	na	1.2571644279921	1.36803771566263	1.35557968476734	1.0313646964101	0.946422292190874	1.79299139143845	2.04974462825911	1.9444711574466	0.604895960761378	0.868613948262579
AC133552.5	na	0.729966442059926	0.469041502512901	1.12319459595008	0.872693204654698	0.605710267002159	1.10631383727054	1.39755315563121	1.42859105445056	0.718313953404136	0.906379772100083
CU633906.1	na	6.48859059608824	7.23105649707388	6.62297503129185	7.06088138311529	8.06351792946624	7.17196556575381	6.28898920034044	6.07151198141489	6.27579559289929	5.85370269481303
AC242842.1	na	0.0405536912255515	0.351781126884675	0.0774616962724193	0.277675110571949	0.30285513350108	1.03001633125188	1.49072336600662	0.793661696916979	0.642701958308964	0.226594943025021
AC091167.6	na	8.43516777491471	8.71635458836474	10.8833683262749	8.17158182540308	10.6377865642254	9.15570072223891	8.01263809228559	9.36520802362035	10.5100673182289	9.47922178321336
AATF	na	113.793657578897	135.63116780998	109.298453440384	90.9981005217217	96.6865013702196	122.610092171983	115.298135339575	111.668200756219	99.2785495599611	104.98899026826
MIR3648-1	na	7.54298656795257	4.69041502512901	3.98927735802959	4.52213751502889	5.67853375314524	10.1857170534908	12.39163797993	7.93661696916979	7.22094553158894	10.2345382599634
H2BC9	na	0.486644294706618	0.469041502512901	0.464770177634516	0.833025331715848	0.643567158689794	1.03001633125188	0.512436157064776	1.30954179991301	0.831731946046894	0.981911419775089
AC010538.1	na	0.932734898187684	0.508128294388976	0.619693570179354	1.15036831522665	0.870708508815604	0.95371882523322	0.791946788191018	0.793661696916979	1.6256578945462	1.66169624885015
AC091959.3	na	45.298473098941	51.9854331951798	46.7094028522688	45.737057498494	41.8697222065243	58.1386995862171	61.5389239529609	57.4611068567892	46.0855110105075	44.412608832904
5_8S_RRNA	na	16.5053523287994	14.3839394103956	14.2529521141251	15.2721310814572	14.2341912745507	18.2732526914685	20.5440313877788	20.0796409319996	20.7554926536248	17.9765321466516
AC092747.4	na	0.770520133285478	1.32895092378655	0.890809507132822	1.4280434257986	1.21142053400432	1.22076009629852	1.11804252450497	1.07144329083792	0.793925948499308	1.47286712966263
AC091982.3	na	0.770520133285478	0.781735837521501	1.23938714035871	1.1900361881655	1.13570675062905	1.44965261435449	1.02487231412955	1.38890796960471	0.756119950951722	1.20850636280011
AC018630.2	na	9.81399327658345	8.95087533962119	8.67570998251096	9.71862887001823	9.95636251384799	11.024989619696	14.7674783445031	12.5795378961341	8.35512545801653	5.74040522330052
RIMBP3	na	2.71709731211195	2.38429430444058	3.52450718039508	2.3007366304533	2.80140998488499	0.801123813195905	1.44413826081892	1.07144329083792	2.15494186021241	1.88829119187517
ARHGAP23	na	18.6141442725281	19.3479619786571	18.280960320291	7.45756011250378	8.78279887153131	24.7966894560637	25.6218078532388	26.6273499315646	9.03563341387308	7.7419938866882
TUBGCP5	na	13.7071476342364	16.1819318366951	14.7564531398959	24.2370703656373	24.9098347304638	18.7310377275804	16.537712341636	18.1748528593988	22.6457925310041	20.6201398152769
AL139385.1	na	3.12263422436746	3.24420372571423	4.0280082061658	1.46771129873745	1.81713080100648	9.0031057102016	9.08409551160285	8.80964483577846	2.53300183568827	2.1526519587377
IKBKGP1	na	8.88125837839577	10.6706941821685	9.10174931200926	8.09224607952538	8.59351441309313	12.6272372460878	11.0872550346742	10.3969682296124	9.37588739180135	10.5366648506635
AC132872.3	na	0.689412750834375	1.28986413191048	1.04573289967766	0.753689585838148	0.378568916876349	1.06816508426121	0.698776577815604	0.75397861207113	0.529283965666205	0.339892414537531
U2AF1L5	na	69.3062583044675	71.6070027169695	66.5008662498719	66.4040192996348	65.5302795112961	78.0141999040774	75.9337214559623	81.1915915946069	74.3643971761018	81.4231161936574
MIR6807	na	2.7576510033375	2.14977355318413	1.78161901426564	1.94372577400365	2.57426863475918	1.7166938854198	2.42242546976076	1.50795722414226	1.85249387983172	2.26594943025021
TBC1D3F	na	10.3411912625156	10.0453055121513	8.13347810860402	6.34685967021599	4.84568213601727	12.0550059509479	12.6245635058686	7.57946920555715	6.54043757573239	5.89146851865054
SIK1B	na	26.1571308404807	27.1653203538722	29.8614839130176	19.1199147565257	18.8527320604422	15.9461787578994	15.6060102378818	15.754184683802	19.8103427149351	18.5052536803767
AC079414.3	na	0.729966442059926	0.820822629397576	1.08446374781387	1.07103256934895	0.908565400503239	0.64852880115859	0.745361683003311	0.436513933304338	0.831731946046894	0.490955709887545
DUSP14	na	35.7683556609364	33.6537278053006	30.9846785089677	22.9280305586553	23.3198452795831	21.8973842273547	22.5006058056624	22.8177737863631	22.7214045260992	22.130772768777
UHRF1	na	95.7878186747526	100.609402289017	101.358629572461	93.1401656604196	96.0050773198422	53.255659201023	54.2250624384909	53.4927983722044	72.9655752668412	77.3066413953695
ORAI1	na	42.0541778008969	34.396376850946	37.9949620216217	29.3542259747489	32.3297855012402	29.9086223593138	29.1156907423168	31.1512216039914	33.8741738026371	30.6658489560528
AC004542.4	na	1.86546979637537	2.22794713693628	1.31684883663113	2.65774748690294	2.04427215113229	3.09004899375563	2.93486162682554	3.17464678766791	1.43662790680827	2.03935448722519
CU633904.1	na	6.8535738171182	8.13005271022361	7.35886114587983	7.89390671483113	8.5556575214055	7.8204943669124	7.08093598853145	6.34929357533583	6.99410954630343	6.98667740993814
AL137060.6	na	2.27100670863088	2.11068676130805	3.09846785089677	1.9833936469425	2.04427215113229	4.53970160811013	3.81997862539197	6.15087815110658	2.34397184795034	3.05903173083778
MIR6747	na	13.2610570307553	19.1916148111528	16.5768030022977	15.7084776837846	17.8305959848761	15.7935837458621	16.2582017105097	15.4367200050352	19.1676407566261	17.5988739082766
WHAMMP3	na	0.729966442059926	0.586301878141126	0.774616962724193	1.07103256934895	0.832851617127969	0.915570072223891	0.652191472627897	1.30954179991301	0.718313953404136	1.1329747151251
RN7SL1	na	25.8327013106763	26.2272373488464	29.3192520391107	25.6254459184971	30.6640822669843	34.2575802023773	37.1283288346024	37.302099755098	25.5946603397158	18.2031270896767
H4C9	na	0.28387583857886	0.039086791876075	0.426039329498306	0.1586714917554	0.15142756675054	1.14446259027986	0.791946788191018	1.03176020599207	0.302447980380689	0.377658238375034
ANKRD20A3P	na	0.608305368383272	0.938083005025801	0.464770177634516	1.38837555285975	0.832851617127969	0.534082542130603	1.16462762969267	0.595246272687734	1.32320991416551	1.1329747151251
TADA2A	na	15.6942785042884	17.1200148417209	15.6472626470287	18.0885500601156	18.7770182770669	21.0581116611495	21.7552441226591	19.6431269986952	17.3907588718896	16.805791607689
AC011043.1	na	10.1384228063879	11.1788224765575	12.4713330998595	10.2343112182233	11.6220657481039	10.5290558305747	9.13068061679056	8.73027866608676	10.3966493255862	9.06379772100082
FRG1HP	na	2.02768456127757	2.5015546800688	2.51750512885363	3.17342983510799	2.2714135012581	1.9837351564851	2.04974462825911	1.90478807260075	2.19274785775999	2.30371525408771
PIP4K2B	na	74.4565770901125	75.9065498233377	76.0673857395157	73.742575793322	68.4074032795563	66.2262352241948	62.1445303204011	64.2072312805836	67.2946756347033	66.8077423685436
AC004556.3	na	17.6408556831149	17.0027544660926	15.879647735846	20.3892866905689	14.9913291083034	18.3114014444778	21.8018292278468	21.1510842228375	21.4738066070289	27.3424564583525
MIR6835	na	2.10879194372868	2.57972826382095	2.51750512885363	1.78505428224825	2.11998593450756	1.56409887338248	1.11804252450497	0.912710951454525	0.831731946046894	0.868613948262579
AC036214.3	na	17.9652852129193	24.3901581306708	21.069581386098	22.1743409728171	23.5091297380213	17.05249259517	17.9352654972672	18.2542190290905	20.4530446732441	20.0158866338768
AP001505.1	na	1.01384228063879	1.2507773400344	1.12319459595008	0.793357458776998	0.681424050377429	0.572231295139932	0.698776577815604	0.793661696916979	0.982955936237238	0.490955709887545
PCDHGB5	na	0.364983221029963	0.508128294388976	0.580962722043145	1.1107004422878	1.21142053400432	0.95371882523322	0.698776577815604	0.476197018150187	0.264641982833103	0.566487357562552
HERC2P2	na	65.7375334766189	68.6364065343878	61.7757027772544	61.0885243258289	63.0695815515998	70.6133418202676	62.7501366878412	60.0405073717694	55.6126223924991	51.3615204190047
AC010327.6	na	14.8832046797774	15.5174563748018	16.0345711283908	11.8606940087161	13.5527672241733	17.7391701493379	17.0501484987007	19.3653454047743	14.4796970607255	16.428133369314
RAB7B	na	3.73093959275073	4.29954710636826	4.22166244684685	1.0313646964101	1.77927390931884	0	0.0931702103754139	0.317464678766791	0.0756119950951722	0.11329747151251
FP565260.2	na	60.3438925436206	59.6073576110145	60.8848932701216	62.1992247681167	62.2367299344719	55.2775431105174	55.7623709096852	59.5643103536192	67.7105416077267	67.7518879644812
AC004542.5	na	3.00097315069081	3.20511693383815	4.10546990243822	3.05442621629144	3.29354957682424	5.22637916227805	4.14607436170592	3.5714776361264	2.87325581361654	2.30371525408771
AL161891.1	na	1.05439597186434	2.14977355318413	1.27811798849492	3.01475834335259	2.46069795969627	1.94558640347577	1.81681910232057	2.18256966652169	1.96591187247448	2.30371525408771
RNA5-8SN4	na	16.1403691077695	14.3057658266435	13.8269127846268	14.280434257986	14.0449068161126	17.6247238903099	19.3328186528984	18.6113667927031	20.188402690411	17.5988739082766
MIR7111	na	3.73093959275073	3.00968297445778	2.90481361021572	3.60977643743534	3.29354957682424	4.00561906597952	4.28582967726904	3.69052689066395	3.55376376947309	3.51222161688782
MIR6821	na	0.729966442059926	1.52438488316693	1.66542646985701	0.595018094082749	0.757137833752699	0.686677554167918	0.698776577815604	0.833344781762827	0.718313953404136	0.717550652912565
AL353804.5	na	4.46090603481066	3.83050560385535	3.64069972480371	4.52213751502889	3.67211849370059	5.72231295139932	5.45045730696171	5.23816719965206	4.12085373268688	4.3430697413129
SNORD26	na	0.851627515736581	0.586301878141126	0.387308481362096	0.674353839960449	0.946422292190874	1.18261134328919	1.11804252450497	0.912710951454525	0.831731946046894	0.793082300587572
AC092117.1	na	1.21661073676654	0.938083005025801	0.658424418315564	0.674353839960449	0.681424050377429	0.801123813195905	1.02487231412955	1.26985871506717	1.24759791907034	1.32180383431262
AL133216.2	na	2.14934563495423	1.4071245075387	2.51750512885363	2.85608685159719	1.74141701763121	3.16634649977429	4.89143604470923	4.20640699365999	2.30616585040275	2.83243678781276
PMS2P10	na	5.31253355054724	3.71324522822713	3.75689226921233	5.19649135498934	4.35354254407802	7.97308937894972	6.33557430552814	7.34137069648205	3.85621174985378	5.28721533725048
AC023157.2	na	1.58159395779651	1.28986413191048	1.51050307731218	0.753689585838148	1.17356364231668	1.18261134328919	1.30438294525579	0.992077121146223	0.68050795585655	0.981911419775089
MIR6797	na	5.88028522770496	7.15288291332173	6.15820485365733	6.94187776429874	7.7985196876528	7.40085808380979	6.42874451590356	7.57946920555715	8.73318543349239	9.36592431170085
AC004542.6	na	12.0038926027632	9.34174325838194	10.7671757818663	9.87730036177363	11.924920881605	16.5565588060487	16.1650315001343	14.5636921384266	10.2454253353958	9.81911419775089
AL513314.2	na	0.973288589413235	1.01625658877795	1.51050307731218	0.872693204654698	1.05999296725378	2.40337143958771	2.09632973344681	1.7063726483715	1.05856793133241	1.1329747151251
SNORA71	na	1.58159395779651	1.2507773400344	0.890809507132822	1.07103256934895	1.55213255919303	1.33520635532651	1.44413826081892	1.50795722414226	1.39882190926069	1.0952088912876
MIR6763	na	1.66270134024761	1.75890563442338	1.54923392544839	1.1107004422878	1.13570675062905	0.95371882523322	1.25779784006809	0.515880102996036	1.17198592397517	1.1329747151251
GTF2IP1	na	232.494311796087	268.096305477999	254.074363773535	242.529375148128	238.460560740413	201.120225865181	185.967739909326	196.788417750565	251.52330168409	243.174139689685
CU634019.1	na	6.7724664346671	7.93461875084324	7.20393775333499	7.57656373132034	8.47994373803023	7.62975060186576	6.94118067296833	6.34929357533583	6.76727356101791	6.6467849954006
STAG3L2	na	20.3579529952268	20.6378261105676	19.8301942457393	29.076550864177	27.9383860654746	29.8704736063045	33.541275735149	27.063863864869	26.6910342685958	28.5887286449901
SNORD49B	na	86.1360401630713	67.8546706968663	68.5923320492273	60.1364953752965	77.3037728261506	95.7915188064246	106.120869617596	108.136406204938	96.0650397684163	81.8763060797075
FP565260.3	na	24.9810737949397	26.2272373488464	25.2137821366725	16.0258206672954	18.663447602004	9.19384947524824	8.7114146701012	8.33344781762827	13.8369951024165	12.9159117524262
AC211476.5	na	22.3856375565044	16.8464072985883	15.0662999249856	22.5710197022056	22.0705678538912	29.0693497931085	25.9013184843651	28.6115041738571	17.6554008547227	19.4493992763143
LINC00869	na	4.86644294706618	5.04219615201368	5.6159729797504	4.99815199029509	5.14853726951835	21.5540454502708	19.8918399151509	19.0875638108533	10.8503212961572	10.801025617526
TYW1B	na	13.8288087079131	15.9083242935625	16.3831487616167	14.8754523520687	13.0606276322341	10.2238658065001	9.96921251016928	10.238235890229	15.8785189699862	18.4297220327017
F8A3	na	56.6535066420954	43.1909050230629	46.9030570929499	45.5783860067386	51.3718020201206	38.2250505153475	36.9885735190393	37.6592475187106	43.3256731895337	45.8477101387292
PIGW	na	26.5221140615107	29.2369203233041	26.9179394546657	38.4381688777456	32.7840682014919	32.0068037748269	31.2120204757636	32.1036156402918	37.0498775966344	35.4621085834157
AC006449.5	na	1.70325503147316	1.01625658877795	1.89781155867427	1.30903980698205	1.28713431737959	1.10631383727054	0.838531893378725	0.396830848458489	1.43662790680827	1.17074053896261
SNORA9	na	3.08208053314191	2.42338109631665	1.97527325494669	3.17342983510799	2.91498065994789	2.40337143958771	2.32925525938535	2.14288658167584	2.04152386756965	1.51063295350014
SNORD22	na	1.66270134024761	2.0325131775559	2.0140041030829	2.97509047041374	3.0285513350108	4.84489163218476	4.89143604470923	3.96830848458489	3.02447980380689	2.71913931630025
AC007325.2	na	3.60927851907408	3.4396376850946	3.05973700276056	3.49077281861879	5.98138888664632	11.024989619696	12.9972443473702	13.2938334233594	9.26246939915859	7.96858882971323
F8A1	na	67.5624495817687	47.8813200481919	53.95207145374	54.0276429427136	57.8831873903938	44.7484872799427	44.9546265061372	42.302168445675	47.862392895244	51.9657736004047
PCGF2	na	64.7642448872057	53.627078453975	52.1317215913382	65.2536509844081	60.9495956170923	41.9636283102617	43.557073350506	51.1911794511451	58.7883261864964	62.3136093318807
AC004812.2	na	3.00097315069081	1.91525280192768	2.32385088817258	4.52213751502889	4.27782876070275	4.88304038519409	3.95973394095509	3.92862539973904	4.95258567873378	4.90955709887545
AL109976.1	na	1.29771811921765	0.938083005025801	1.27811798849492	0.833025331715848	1.47641877581776	0.839272566205234	1.07145741931726	0.992077121146223	0.453671970571033	0.679784829075062
SRCIN1	na	20.3579529952268	18.6053129330117	17.545074205703	20.0322758341192	20.4048646196352	22.8129542995786	25.0627865909863	22.7384076166714	23.2128824942179	22.7350259501771
SNORD49A	na	1.01384228063879	0.508128294388976	0.929540355269031	1.22970406110435	1.6278463425683	1.60224762639181	1.16462762969267	1.90478807260075	1.55004589945103	4.00317732677536
GPR179	na	0.689412750834375	0.898996213149726	0.658424418315564	0.714021712899299	0.870708508815604	4.5015528551008	4.89143604470923	4.88101943603942	1.17198592397517	1.96382283955018
AC145212.1	na	7.29966442059926	7.85644516709108	7.66870793096951	7.14021712899299	6.20853023677213	7.89679187293106	8.0592231974733	8.13503239339903	7.75022949725515	7.28880400063816
MIR6891	na	0.729966442059926	0.469041502512901	0.813347810860402	0.555350221143899	0.794994725440334	0.686677554167918	1.07145741931726	0.317464678766791	1.09637392888	1.20850636280011
SEC22B4P	na	5.96139261015607	6.17571311641986	6.50678248688322	6.50553116197139	6.88995428714956	13.4665098122931	11.4133507709882	13.8890796960471	8.4307374531117	6.30689258086307
FP671120.2	na	2.8387583857886	2.6579018475731	2.71115936953467	2.81641897865834	2.80140998488499	5.68416419838999	6.52191472627897	5.5953149632647	3.85621174985378	4.49413303666291
MARCKS	na	9.81399327658345	10.3189130552838	9.48905779337136	14.6374451144356	11.3192106146028	10.3764608185374	9.73628698423075	8.76996175093261	6.76727356101791	10.1967724361259
CEBPB-AS1	na	2.96041945946526	3.24420372571423	2.47877428071742	1.70571853637055	2.42284106800864	5.53156918635268	5.96289346402649	5.87309655718564	1.32320991416551	2.60584184478774
ZNF670	na	2.14934563495423	2.46246788819273	1.78161901426564	3.25276558098569	2.95283755163553	2.47966894560637	2.14291483863452	1.98415424229245	3.02447980380689	2.60584184478774
AC005332.5	na	1.2571644279921	1.8761660100516	1.43304138103976	1.54704704461515	1.81713080100648	1.75484263842912	1.49072336600662	1.34922488475886	2.83544981606896	2.64360766862524
AC007383.3	na	2.6765436208864	3.04876976633385	3.25339124344161	2.18173301163675	2.95283755163553	5.26452791528737	3.68022330982885	4.36513933304338	2.79764381852137	2.11488613490019
SNORD65	na	1.21661073676654	1.52438488316693	0.852078658996612	1.62638279049285	1.5142756675054	2.06003266250376	1.77023399713286	1.66668956352565	1.09637392888	1.77499372036266
AC007996.1	na	6.81302012589265	5.90210557328733	8.0560164123316	8.25091757128078	6.05710267002159	5.07378415024073	4.0063190461428	4.08735773912244	5.25503365911447	5.32498116108798
AC011375.1	na	1.58159395779651	1.99342638567983	1.54923392544839	1.78505428224825	2.04427215113229	1.60224762639181	1.49072336600662	0.992077121146223	1.6256578945462	1.66169624885015
AL353804.6	na	2.06823825250313	3.4396376850946	3.44704548412266	3.76844792919074	3.40712025188715	7.24826307177247	5.3572870965863	5.63499804811055	6.01115361006619	4.53189886050041
METAZOA_SRP	na	1.54104026657096	1.7198188425473	2.05273495121911	1.86439002812595	2.15784282619519	1.86928889745711	1.86340420750828	1.7857388180632	2.23055385530758	1.47286712966263
AC130343.2	na	1.54104026657096	0.898996213149726	0.542231873906935	0.793357458776998	0.529996483626889	1.60224762639181	1.63047868156974	1.82542190290905	1.3610159117131	1.32180383431262
AP000944.2	na	5.96139261015607	8.32548666960399	6.89409096824532	10.9880008040614	13.2499120906722	20.2569878479536	18.6806271802705	17.0240433988692	8.58196144330204	7.51539894366318
AC087633.2	na	1.13550335431544	1.17260375628225	0.735886114587983	0.952028950532398	1.05999296725378	0.915570072223891	0.745361683003311	1.15080946052962	0.982955936237238	0.679784829075062
AC159540.2	na	25.0216274861653	30.3313504958342	25.5623597698984	34.6697209485548	30.0205151082945	17.2050876072073	15.1867442911925	14.9208399020392	16.1431609528193	18.8073802710767
NBEAP5	na	5.47474831544945	5.04219615201368	6.11947400552112	6.34685967021599	5.86781821158342	7.70604810788442	7.91946788191018	7.65883537524884	5.82212362232826	5.09838621806296
AL109811.3	na	39.4587415624616	40.4548295917377	39.5054650989338	38.4778367506844	36.4561866951925	29.6797298412578	27.7647226918733	28.095624070861	39.0535954666564	38.483374490416
5_8S_RRNA	na	25.8327013106763	22.7094260799996	21.6892749562774	22.8486948127776	22.1462816372664	31.0149361965843	32.8424991573334	30.7940738403788	30.8874999963778	26.6249058054399
GOLGA6L17P	na	2.63598992966085	3.36146410134245	2.74989021767088	2.1420651386979	2.19569971788283	6.44713925857657	7.50020193522082	4.92070252088527	2.60861383078344	1.96382283955018
FO681492.1	na	0.851627515736581	0.898996213149726	0.774616962724193	1.0313646964101	0.832851617127969	1.33520635532651	1.11804252450497	0.992077121146223	0.793925948499308	0.679784829075062
PSMB3	na	94.6117616292116	76.9228064121157	84.4719797850732	87.2693204654698	92.9765259848314	58.0242533271891	61.7718494788994	62.3024432079828	105.705569143051	112.277794268898
AL391988.1	na	6.97523489079485	8.91178854774511	8.67570998251096	8.92527141124123	10.2970745390367	5.64601544538066	4.89143604470923	6.46834282987338	7.52339351196963	10.1212407884509
SENP3-EIF4A1	na	1158.17286771052	1144.4221793396	1116.61035176692	1035.21248008517	1051.62659419081	1138.28249229235	1154.79817249807	1133.38858628229	1108.81210207315	1099.89185344345
AL049766.3	na	49.5160569863983	57.4966708497064	53.4873012761055	70.6881495770306	81.9601705037297	106.473169649037	103.232593095959	108.612603223089	93.078365962157	79.3459958825947
AC006449.6	na	1.66270134024761	1.48529809129085	1.78161901426564	1.9040579010648	1.85498769269411	1.14446259027986	1.53730847119433	1.30954179991301	1.13417992642758	1.47286712966263
AC007731.4	na	4.37979865235956	4.80767540075723	4.06673905430201	5.43449859262244	5.33782172795653	3.35709026482093	4.14607436170592	3.09528061797622	4.30988372042482	3.96541150293786
CISD3	na	29.4014261385248	25.015546800688	28.9319435577486	32.8846666663066	32.4433561763031	27.0474658836141	28.8827652163783	28.1353071557069	32.6265758835668	31.9121211426904
SNORA67	na	1.86546979637537	1.4071245075387	1.2006562922225	1.6660506634317	1.32499120906722	1.75484263842912	0.885116998566432	1.7063726483715	1.09637392888	2.00158866338768
FP236241.1	na	7.25911072937371	7.38740366457818	7.04901436079015	8.25091757128078	8.02566103777861	7.51530434283777	6.80142535740521	6.30961049048998	7.10752753894619	6.94891158610063
AC107075.1	na	2.59543623843529	1.79799242629945	2.32385088817258	1.8247221551871	1.89284458438175	1.75484263842912	1.86340420750828	2.46035126044263	1.96591187247448	1.77499372036266
AC139100.2	na	1.21661073676654	0.938083005025801	1.00700205154145	0.674353839960449	0.794994725440334	0.343338777083959	0.372680841501655	0.396830848458489	0.604895960761378	0.679784829075062
RDM1	na	0.28387583857886	0.703562253769351	1.27811798849492	1.586714917554	1.93070147606938	1.10631383727054	1.02487231412955	0.674612442379432	2.19274785775999	1.85052536803767
AP000944.3	na	6.56969797853934	5.94119236516341	6.35185909433838	12.6540514674931	10.4106452140996	22.8129542995786	21.4291483863452	16.2303817019522	8.73318543349239	8.68613948262579
DDX52	na	24.048338896752	25.8754562219617	25.872206554988	28.6798721347885	28.2790980906633	28.6878622630153	28.8827652163783	26.7463991861022	25.1787943666923	30.8546780752403
AC023491.1	na	3.00097315069081	3.32237730946638	3.33085293971403	4.12545878564039	2.57426863475918	3.31894151181161	2.701936100887	3.8095761452015	3.66718176211585	3.09679755467528
ZNF8	na	11.6389093817333	11.0224753090532	10.1862130598231	10.8689971852449	10.6377865642254	4.99748664422207	4.75168072914611	3.88894231489319	4.80136168854343	4.68296215585043
AC135050.6	na	2.79820469456305	3.20511693383815	3.56323802853129	2.61807961396409	2.57426863475918	2.70856146366234	2.6553509956993	2.0238373271383	2.75983782097379	2.94573425932527
P3R3URF-PIK3R3	na	2.10879194372868	2.57972826382095	1.97527325494669	3.45110494567994	2.2714135012581	2.784858969681	3.58705309945343	2.89686519374697	4.6123317008055	5.5138102802755
AP000944.4	na	6.28582213996048	5.31580369514621	6.54551333501943	9.40128588650743	10.372788322412	18.8454839866084	13.7891911355613	14.5240090535807	7.25875152913653	6.83561411458812
GLIDR	na	6.56969797853934	5.35489048702228	5.80962722043145	7.93357458776998	7.34423698740118	9.72793201737884	10.9474997191111	10.7937990780709	8.80879742858756	6.94891158610063
RNA5-8SN1	na	25.9138086931274	22.90486003938	22.6188153115464	23.80072376331	22.2598523123293	32.7316300820041	36.3363820464114	33.1750589311297	31.8704559326151	26.6626716292774
AC243919.2	na	5.79917784525386	8.56000742086044	6.35185909433838	4.91881624441739	6.51138537027321	17.1287901011886	14.8140634496908	13.3731995930511	5.93554161497102	4.49413303666291
AL031320.2	na	1.94657717882647	2.38429430444058	1.5879647735846	2.10239726575905	2.30927039294573	2.82300772269033	2.32925525938535	2.46035126044263	3.40253977928275	3.05903173083778
AP000769.5	na	9.36790267310239	16.3773657960754	11.8516395296801	18.8025717730149	25.1369760805896	17.2432363602166	12.5313932954932	11.6271438598337	13.9126070975117	13.5579307576637
PRICKLE4	na	2.18989932617978	2.61881505569703	1.74288816612943	2.10239726575905	1.6278463425683	1.14446259027986	1.30438294525579	1.23017563022132	1.6256578945462	1.85052536803767
RNA5-8SN2	na	26.8059899000895	23.3348147500168	21.7280058044136	23.1660377962884	23.3577021712708	32.6934813289948	34.7990735752171	33.2544251008214	31.5680079522344	27.4935197537025
MYO19	na	244.13322117782	235.693355012733	241.680492369948	205.201906712671	233.387737254269	211.611132942747	223.049483638741	228.415836372706	217.649127881453	190.264220493342
SNORA61	na	1.94657717882647	1.52438488316693	1.70415731799322	2.57841174102524	2.46069795969627	1.86928889745711	1.67706378675745	1.7857388180632	2.87325581361654	3.58775326456283
AL161772.1	na	15.4915100481607	17.1591016335969	18.3584220165634	17.0175174907666	16.5434616674965	21.7829379683267	21.0098824396558	19.3256623199284	16.899280903771	17.8254688513016
TBC1D3C	na	23.5616946020454	27.5561882726329	24.206780085131	17.5728677119105	15.6348962669932	37.7291167262262	30.0939779512587	26.6670330164105	16.2943849430096	16.6169624885015
GGNBP2	na	36.7821979415752	46.5914559162815	41.8293159871064	42.0876131881198	42.0590066649624	75.648977217499	67.2223067858611	69.3660323105439	45.6318390399364	44.1482480660415
AC084123.1	na	0.811073824511029	0.820822629397576	1.23938714035871	0.515682348205049	0.416425808563984	1.37335510833584	1.44413826081892	1.23017563022132	1.24759791907034	0.755316476750069
MIR6862-2	na	2.14934563495423	2.54064147194488	2.59496682512605	2.45940812220869	2.99069444332316	2.5178176986157	2.60876589051159	2.73813285436358	2.41958384304551	1.92605701571268
AC121338.2	na	0.648859059608824	1.563471675043	0.968271203405241	1.62638279049285	2.00641525944465	2.02188390949443	2.79510631126242	2.10320349682999	1.66346389209379	1.69946207268765
PMS2P2	na	5.35308724177279	3.4396376850946	4.06673905430201	5.71217370319439	4.99710970276781	7.97308937894972	6.14923388477732	5.55563187841885	3.78059975475861	4.98508874655045
AL451164.2	na	45.5417952462943	58.6692746059886	47.290365574312	40.4612303976269	43.6489961158431	32.1975475398735	29.7678822149447	33.4528405250506	33.5339198247089	31.8743553188529
MIR6819	na	1.09494966308989	0.898996213149726	0.658424418315564	0.476014475266199	0.794994725440334	0.457785036111946	1.07145741931726	0.992077121146223	0.604895960761378	0.717550652912565
MIR6892	na	1.98713087005202	1.7198188425473	1.78161901426564	0.753689585838148	0.757137833752699	1.25890884930785	2.04974462825911	2.30161892105924	1.28540391661793	1.54839877733764
SNORD22	na	1.2571644279921	0.820822629397576	1.16192544408629	1.9833936469425	1.89284458438175	1.9837351564851	1.3509680504435	1.42859105445056	1.13417992642758	1.01967724361259
DHRS11	na	22.9939429248877	20.9505204455762	21.5343515637326	23.6023843986157	22.9034194710191	18.7691864805898	23.7584036457305	20.8336195440707	29.4886780871172	31.6099945519904
ACACA	na	181.477768234343	192.69788394905	198.185749912985	139.829252109446	134.505536166167	215.197115725624	208.701271240927	210.836229785995	161.885281498764	160.882409547765
TMEM191B	na	9.93565435026011	8.98996213149726	7.55251538656088	5.83117732201094	6.1706733450845	7.66789935487509	7.63995725078394	8.84932792062431	7.63681150461239	8.00635465355073
AC007325.3	na	2.14934563495423	2.6579018475731	2.32385088817258	2.65774748690294	1.93070147606938	2.21262767454107	1.86340420750828	2.73813285436358	2.64641982833103	2.1904177825752
MIR6775	na	2.02768456127757	2.22794713693628	1.97527325494669	1.586714917554	1.81713080100648	3.47153652384892	3.26095736313949	3.5714776361264	1.92810587492689	1.20850636280011
TBC1D3E	na	18.2897147427237	18.3707921817553	18.3196911684272	11.7813582628384	11.0163554811018	27.5052509197261	20.6837867033419	18.651049877549	11.4930232544662	10.952088912876
AC015871.3	na	1.90602348760092	2.11068676130805	2.0140041030829	3.33210132686339	2.61212552644681	3.81487530093288	3.44729778389031	3.41274529674301	3.93182374494895	3.58775326456283
C11ORF98	na	24.2916610441053	25.7972826382095	23.4321631224068	27.7278431842561	29.4905186246676	19.2269715167017	19.7986697047754	20.0002747623079	33.0424418565902	37.6902921898284
MRM1	na	9.7734395853579	9.34174325838194	9.45032694523515	12.9713944510039	10.9784985894141	15.3739474627595	13.5562656096227	13.5319319324345	14.2150550778924	15.5217535972139
AC006127.1	na	0.770520133285478	1.0944301725301	1.6266956217208	1.15036831522665	1.36284810075486	2.74671021667167	3.3541275735149	2.61908359982603	2.60861383078344	2.26594943025021
GOLGA6L10	na	6.04249999260717	6.64475461893276	5.07374110584346	4.87914837147854	5.5271061863947	14.5728236495636	11.5065209813636	11.2303130113752	4.80136168854343	4.64519633201292
AC020765.3	na	4.86644294706618	4.84676219263331	4.29912414311927	4.48246964209004	5.07282348614308	4.95933789121274	6.14923388477732	5.07943486026866	4.95258567873378	4.79625962736294
AC005332.6	na	15.8564932691906	15.2438488316693	16.9641114836598	18.5645645353818	17.5655977430626	19.8755003178603	20.1713505462771	18.9685145563158	27.8252141950234	25.4919310903148
BACE1-AS	na	3.00097315069081	2.89242259882955	1.93654240681048	2.26106875751445	2.23355660957046	2.784858969681	3.58705309945343	3.41274529674301	2.00371787002206	2.30371525408771
RN7SL3	na	5.06921140319393	4.41680748199648	5.6159729797504	4.40313389621234	6.05710267002159	6.79047803566053	7.63995725078394	7.97630005401563	5.14161566647171	3.81434820758785
AL136295.7	na	0.527197985932169	0.664475461893276	1.04573289967766	0.515682348205049	1.13570675062905	0.762975060186576	0.791946788191018	0.873027866608676	0.86953794359448	0.868613948262579
AC007325.4	na	17.2758724620849	13.6803771566263	15.5698009507563	17.7315392036659	19.7991543526331	17.8536164083659	16.0718612897589	18.3732682836281	21.1713586266482	24.8876779089148
H3C10	na	1.09494966308989	0.820822629397576	1.27811798849492	1.0313646964101	0.681424050377429	1.60224762639181	2.42242546976076	2.06352041198414	2.04152386756965	2.41701272560022
AC073508.3	na	2.31156039985643	2.30612072068843	2.0140041030829	3.29243345392454	2.61212552644681	2.44152019259704	3.30754246832719	2.10320349682999	2.94886780871172	3.3233924977003
MRPL45	na	53.2875502703746	53.3925577027185	48.6459452590793	55.8523650979007	58.2996131989578	56.7271957248719	53.0604348087982	55.5166356993427	54.7052784513571	56.2710775178801
AC117503.2	na	6.73191274344154	4.72950181700508	4.8413560170262	6.82287414548219	6.39781469521031	11.3301796437707	12.5313932954932	10.4366513144583	6.01115361006619	6.6467849954006
AC055811.4	na	4.0959228137807	4.29954710636826	3.91181566175717	4.08579091270154	3.86140295213876	7.59160184885643	7.03435088334375	5.55563187841885	2.68422582587861	3.05903173083778
AC090616.6	na	1.09494966308989	0.703562253769351	0.968271203405241	1.07103256934895	0.794994725440334	0.839272566205234	1.02487231412955	0.793661696916979	1.24759791907034	1.01967724361259
CU638689.1	na	0.892181206962132	0.742649045645426	1.23938714035871	0.793357458776998	1.02213607556614	0.495933789121274	0.559021262252483	0.595246272687734	0.68050795585655	0.415424062212538
CU633906.2	na	2.18989932617978	1.68073205067123	2.13019664749153	1.62638279049285	1.96855836775702	1.18261134328919	1.72364889194516	1.42859105445056	1.70126988964137	1.24627218663761
CEP83-DT	na	0.567751677157721	0.625388670017201	0.387308481362096	0.674353839960449	0.794994725440334	1.06816508426121	1.30438294525579	0.992077121146223	0.793925948499308	0.944145595937586
AL031587.5	na	5.71807046280276	5.15945652764191	4.80262516889	3.88745154800729	4.05068741057694	6.44713925857657	7.12752109371916	6.86517367833186	2.91106181116413	2.79467096397525
HEIH	na	13.5449328693342	12.6641205678483	12.3938714035871	14.9151202250076	16.8463168009976	29.7560273472765	27.1125312192454	29.4051658707741	21.2091646241958	16.956854903039
AC091060.1	na	7.98907717143364	7.66101120771071	8.17220895674023	6.22785605139944	8.29065927959205	5.98935422246462	6.42874451590356	5.55563187841885	4.80136168854343	5.40051280876299
AL031009.1	na	1.01384228063879	0.508128294388976	1.04573289967766	1.30903980698205	0.984279183878509	0.686677554167918	0.978287208941846	0.476197018150187	0.718313953404136	0.415424062212538
FP671120.4	na	1.21661073676654	1.2507773400344	1.12319459595008	0.833025331715848	0.908565400503239	0.190743765046644	1.30438294525579	0.714295527225281	1.02076193378482	1.77499372036266
AC080080.1	na	0.28387583857886	0.351781126884675	0.697155266451774	0.595018094082749	0.832851617127969	1.29705760231718	1.63047868156974	1.07144329083792	0.831731946046894	0.830848124425076
AGAP14P	na	6.28582213996048	5.43306407077443	3.64069972480371	5.03781986323394	4.35354254407802	6.98122180070717	5.96289346402649	5.75404730264809	4.27207772287723	4.45636721282541
AC007485.2	na	3.00097315069081	2.1888603450602	2.0140041030829	3.41143707274109	3.40712025188715	4.53970160811013	4.37899988764445	3.84925923004735	2.7220318234262	3.73881655991284
AC015813.5	na	1.13550335431544	1.13351696440618	0.968271203405241	1.38837555285975	1.47641877581776	2.17447892153174	2.09632973344681	2.18256966652169	1.8902998773793	2.00158866338768
AL807752.6	na	43.1491274639868	35.8425881503608	35.7098419815853	35.3837426614541	38.0461761460731	31.2438287146403	32.6561587365826	33.5322066947423	33.9875917952799	32.4408426764155
AC073130.3	na	0.28387583857886	0.508128294388976	0.464770177634516	0.476014475266199	0.416425808563984	2.40337143958771	2.32925525938535	2.22225275136754	0.604895960761378	0.642019005237559
AC022400.6	na	14.0721308552664	10.2407394715317	11.6579852889991	14.2010985121083	12.5306311486072	18.5784427155431	18.1681910232057	17.3018249927901	10.8125152986096	11.0653863843885
AC005839.1	na	0.729966442059926	1.01625658877795	1.08446374781387	1.15036831522665	0.757137833752699	1.29705760231718	0.931702103754139	0.793661696916979	0.529283965666205	0.755316476750069
AC243964.4	na	9.85454696780901	10.944301725301	8.17220895674023	4.60147326090659	5.07282348614308	9.49903949932287	9.73628698423075	8.80964483577846	5.25503365911447	4.30530391747539
AP001972.5	na	7.42132549427592	5.98027915703948	5.57724213161419	4.60147326090659	3.52069092695005	4.80674287917543	5.17094667583547	4.92070252088527	6.46482558063722	6.49572170005059
TSTD3	na	1.58159395779651	1.44621129941478	1.74288816612943	2.02306151988135	1.85498769269411	2.59411520463436	2.46901057494847	2.69844976951773	2.75983782097379	2.30371525408771
AC015813.6	na	2.18989932617978	2.69698863944918	2.36258173630879	3.68911218331304	3.21783579344897	4.46340410209147	5.07777646546006	4.12704082396829	4.27207772287723	4.56966468433792
AC009303.4	na	1.90602348760092	2.07159996943198	1.89781155867427	2.26106875751445	2.00641525944465	1.41150386134517	2.04974462825911	1.98415424229245	2.30616585040275	3.05903173083778
AC122688.3	na	2.55488254720974	2.77516222320133	2.401312584445	2.41974024926985	2.46069795969627	2.21262767454107	2.14291483863452	2.50003434528848	2.26835985285517	2.03935448722519
AP003108.3	na	0.770520133285478	1.01625658877795	1.39431053290355	0.912361077593548	0.567853375314524	0.572231295139932	0.559021262252483	0.436513933304338	0.415865973023447	0.642019005237559
AL121753.2	na	1.2571644279921	1.48529809129085	1.70415731799322	0.674353839960449	1.13570675062905	1.06816508426121	1.02487231412955	0.912710951454525	0.982955936237238	0.906379772100083
Z97653.2	na	6.8535738171182	6.25388670017201	6.46805163874701	5.98984881376634	5.14853726951835	9.76608077038817	12.5779784006809	7.5397861207113	5.67089963213791	7.7419938866882
AC000123.2	na	0.608305368383272	0.625388670017201	0.774616962724193	0.912361077593548	0.681424050377429	1.52595012037315	1.30438294525579	1.42859105445056	0.945149938689652	1.0952088912876
AL078621.1	na	0.770520133285478	1.28986413191048	1.12319459595008	1.1900361881655	1.13570675062905	2.70856146366234	2.84169141645012	2.61908359982603	1.05856793133241	1.69946207268765
NDUFAF2P1	na	1.21661073676654	1.2507773400344	1.04573289967766	0.991696823471248	0.984279183878509	1.86928889745711	1.44413826081892	1.62700647867981	1.09637392888	1.81275954420017
AC020910.6	na	1.13550335431544	1.01625658877795	0.813347810860402	1.9833936469425	1.55213255919303	1.86928889745711	1.30438294525579	0.952394036300374	1.70126988964137	1.92605701571268
AP000866.6	na	0.729966442059926	0.3126943350086	0.697155266451774	1.62638279049285	1.28713431737959	1.79299139143845	1.30438294525579	0.75397861207113	1.09637392888	1.17074053896261
AL158801.5	na	7.21855703814816	7.30923008082603	8.0172855641954	7.73523522307574	8.25280238790442	8.24013065001502	6.94118067296833	6.54770899956507	8.4307374531117	8.8372027779758
AL445363.3	na	21.8584395705722	19.5043091461615	19.7527325494669	20.34961881763	16.4298909924336	18.9599302456364	20.4974462825911	21.0320349682999	20.3396266806013	18.3541903850267
WASH9P	na	39.0937583414316	44.4416823630973	43.8045892420531	36.9704575790081	54.1732120050056	101.704575522871	102.859912254457	97.2632409571757	55.9528763704274	58.0083054144053
AC090498.1	na	501.811375224974	554.211622010868	511.363387942376	518.657438675463	556.269166458108	588.101176391813	556.226155941221	524.610381662123	597.712821227336	586.767604963291
AL928654.4	na	6.36692952241158	5.04219615201368	5.46104958720556	4.68080900678429	5.60281996976997	5.83675921042731	5.91630835883878	6.03182889656904	7.0697215413986	5.89146851865054
AD001527.2	na	0.892181206962132	0.742649045645426	1.27811798849492	0.991696823471248	0.794994725440334	0.572231295139932	0.745361683003311	0.634929357533583	0.604895960761378	1.32180383431262
AC093525.8	na	1.05439597186434	0.664475461893276	0.387308481362096	0.872693204654698	0.681424050377429	0.877421319214562	1.07145741931726	0.674612442379432	1.02076193378482	0.679784829075062
AC115618.3	na	1.37882550166875	1.17260375628225	1.16192544408629	1.5073791716763	1.43856188413013	1.37335510833584	1.11804252450497	0.992077121146223	1.32320991416551	2.00158866338768
AC008764.8	na	1.45993288411985	1.48529809129085	1.27811798849492	1.15036831522665	1.43856188413013	1.25890884930785	0.931702103754139	0.992077121146223	0.756119950951722	0.868613948262579
AL162426.1	na	0.28387583857886	0.3126943350086	0.619693570179354	0.396678729388499	0.340712025188715	1.03001633125188	1.02487231412955	1.19049254537547	1.13417992642758	0.490955709887545
AL359922.3	na	1.21661073676654	1.60255846691908	1.04573289967766	1.6660506634317	1.58998945088067	1.18261134328919	0.512436157064776	1.11112637568377	0.982955936237238	0.793082300587572
AP006621.5	na	4.0959228137807	4.33863389824433	3.95054650989338	3.21309770804684	2.87712376826026	3.89117280695154	3.86656373057968	3.17464678766791	5.06600367137654	4.75849380352543
AC092919.2	na	0.527197985932169	0.820822629397576	0.232385088817258	0.396678729388499	0.189284458438175	1.7166938854198	1.44413826081892	2.0238373271383	0.756119950951722	0.830848124425076
AC022400.7	na	1.62214764902206	0.820822629397576	0.735886114587983	1.2693719340432	0.870708508815604	0.534082542130603	0.978287208941846	0.75397861207113	1.05856793133241	1.20850636280011
AC110285.6	na	0.648859059608824	0.898996213149726	1.31684883663113	1.22970406110435	1.43856188413013	0.343338777083959	0.652191472627897	0.515880102996036	2.04152386756965	2.87020261165026
KMT5AP1	na	1.17605704554099	1.83707921817553	0.774616962724193	0.952028950532398	1.05999296725378	1.94558640347577	1.63047868156974	1.8651049877549	0.907343941142066	1.24627218663761
AL022311.1	na	341.624294884046	325.358455576449	326.501049788247	288.306100519561	334.919920760506	294.203183207944	291.250077633544	297.900917937788	299.310082584239	271.422975920137
AC007342.8	na	0.527197985932169	0.469041502512901	0.580962722043145	0.555350221143899	0.567853375314524	0.381487530093288	0.745361683003311	0.75397861207113	0.982955936237238	1.17074053896261
AC008764.9	na	1.01384228063879	1.32895092378655	0.852078658996612	0.912361077593548	0.605710267002159	1.56409887338248	1.11804252450497	1.19049254537547	0.226835985285517	0.264360766862524
AC118344.2	na	2.14934563495423	1.36803771566263	0.852078658996612	2.69741535984179	2.76355309319735	3.89117280695154	4.47217009801987	3.21432987251376	1.81468788228413	1.39733548198763
AC013394.1	na	21.9801006442489	27.5561882726329	25.6010906180346	26.1014603937632	24.3798382468369	33.3420101301534	31.0722651602005	30.4369260767661	24.9897643789544	25.2275703234523
AC067931.1	na	0.608305368383272	0.938083005025801	1.08446374781387	0.634685967021599	0.832851617127969	0.95371882523322	0.652191472627897	0.952394036300374	0.982955936237238	0.944145595937586
AC120114.3	na	2.31156039985643	1.8761660100516	2.86608276207951	2.0627293928202	1.55213255919303	1.64039637940114	1.81681910232057	1.7857388180632	1.51223990190344	2.03935448722519
BCLAF1P2	na	43.4330033025656	52.0245199870559	50.3501025770725	53.3532891027531	46.2989785339775	44.0999584787841	41.6004989326223	44.5641042818883	42.9098072165102	47.2828114445543
AC018629.1	na	1.13550335431544	1.21169054815833	1.16192544408629	0.714021712899299	0.529996483626889	0.419636283102617	0.326095736313949	0.35714776361264	0.0378059975475861	0.0377658238375034
AC005538.2	na	10.7872818659967	10.7097809740446	9.72144288218862	12.5350478486766	13.1363414156093	11.1012871257147	13.835776240749	13.3731995930511	12.0223072201324	12.7648484570762
AC016397.2	na	0.567751677157721	0.820822629397576	0.464770177634516	0.2380072376331	0.15142756675054	1.22076009629852	1.16462762969267	0.674612442379432	0.529283965666205	0.415424062212538
AC073548.1	na	34.9572818364254	23.9992902119101	28.6220967726589	31.5756268593245	32.3676423929279	33.2275638711254	31.1188502653882	36.6671703975644	45.2915850620081	43.581760708479
AC134407.3	na	4.46090603481066	4.45589427387256	3.98927735802959	3.96678729388499	4.69425456926673	3.12819774676496	3.21437225795178	2.53971743013433	3.85621174985378	3.2478608500253
AC117503.3	na	0.770520133285478	0.508128294388976	0.387308481362096	0.476014475266199	0.529996483626889	1.33520635532651	1.39755315563121	1.38890796960471	0.604895960761378	1.1329747151251
CU634019.5	na	3.08208053314191	2.89242259882955	2.47877428071742	3.53044069155764	3.29354957682424	2.09818141551308	2.09632973344681	1.98415424229245	2.60861383078344	1.58616460117514
AC007342.9	na	0.405536912255515	0.547215086265051	0.503501025770725	0.912361077593548	0.794994725440334	0.572231295139932	0.978287208941846	1.07144329083792	1.39882190926069	1.51063295350014
AC104581.4	na	19.7902013180691	18.9961808517725	17.0803040280685	25.7047816643747	21.4270006952014	27.2382096486608	25.4820525376757	28.4527718344737	30.5850520159971	32.8185009147905
AC012676.5	na	1.05439597186434	1.36803771566263	1.23938714035871	2.3007366304533	1.74141701763121	1.64039637940114	2.14291483863452	1.54764030898811	1.43662790680827	1.92605701571268
GATD3B	na	45.6229026287454	44.1289880280887	46.9417879410861	51.6079026934437	50.3496659445545	45.8929498702226	46.4919349773315	50.5959331784574	58.3346542159253	56.7620332277677
AL353763.2	na	0.446090603481066	1.4071245075387	0.813347810860402	1.2693719340432	1.28713431737959	0.95371882523322	0.978287208941846	1.15080946052962	0.756119950951722	1.1329747151251
AC011481.3	na	2.06823825250313	1.68073205067123	1.5879647735846	1.9833936469425	1.47641877581776	1.75484263842912	1.77023399713286	1.74605573321735	2.11713586266482	2.1526519587377
AC126474.2	na	0.851627515736581	1.36803771566263	2.0140041030829	1.22970406110435	1.13570675062905	0.877421319214562	0.931702103754139	0.873027866608676	1.8902998773793	1.0952088912876
AL603750.1	na	0.932734898187684	0.664475461893276	1.04573289967766	0.515682348205049	0.340712025188715	1.22076009629852	1.30438294525579	0.992077121146223	0.453671970571033	0.490955709887545
AC073857.1	na	1.01384228063879	1.01625658877795	0.735886114587983	1.3487076799209	1.13570675062905	0.839272566205234	1.16462762969267	1.11112637568377	0.831731946046894	0.981911419775089
AL662795.2	na	7.21855703814816	9.65443759339054	9.48905779337136	7.21955287487069	6.70066982871139	12.2838984690039	11.599691191739	11.7461931143713	5.78431762478067	5.92923434248804
AC240565.1	na	2.87931207701415	2.89242259882955	3.25339124344161	3.21309770804684	2.57426863475918	5.0356353972314	3.30754246832719	4.40482241788923	2.94886780871172	2.53031019711273
AC027290.2	na	10.4628523361923	16.7682337148362	14.2916829622614	9.67896099707938	10.5999296725378	12.2457497159945	11.133840139862	11.6668269446796	10.6612913084193	10.4611332029885
CU638689.4	na	3.85260066642739	3.16603014196208	3.44704548412266	3.37176919980224	2.87712376826026	2.21262767454107	3.21437225795178	2.73813285436358	2.9866738062593	2.68137349246274
AL049844.3	na	19.1007885672347	25.6800222625813	23.1997780335896	22.1346730998783	22.4491367707675	30.7097461725097	29.721297109757	27.8575255617859	22.6835985285517	21.7153487065645
AC022413.1	na	0.364983221029963	0.469041502512901	0.890809507132822	0.396678729388499	0.378568916876349	1.18261134328919	1.11804252450497	1.07144329083792	0.604895960761378	0.944145595937586
AC104447.1	na	0.527197985932169	1.01625658877795	0.619693570179354	0.793357458776998	0.605710267002159	1.79299139143845	1.30438294525579	1.54764030898811	0.907343941142066	0.906379772100083
AC022107.1	na	0.973288589413235	1.05534338065403	0.774616962724193	1.8247221551871	1.85498769269411	1.33520635532651	1.3509680504435	1.7857388180632	1.51223990190344	1.43510130582513
AC087163.3	na	5.55585569790055	5.27671690327013	5.77089637229524	5.67250583025554	6.1706733450845	4.46340410209147	4.89143604470923	4.80165326634772	6.23798959535171	6.49572170005059
AC005831.1	na	5.96139261015607	5.62849803015481	6.35185909433838	7.69556735013688	6.01924577833396	10.6435020896027	10.2953082464832	10.1588697205373	8.20390146782618	5.4382786326005
AC026401.3	na	6.20471475750937	6.91836216206528	5.77089637229524	4.20479453151809	5.94353199495869	3.66228028889557	4.61192541358299	4.24609007850584	4.23427172532964	4.04094315061287
AC106886.5	na	0.446090603481066	0.977169796901876	0.464770177634516	0.634685967021599	0.529996483626889	1.7166938854198	1.25779784006809	1.30954179991301	0.604895960761378	0.264360766862524
UCKL1-AS1	na	1.13550335431544	1.48529809129085	0.968271203405241	0.277675110571949	0.15142756675054	1.25890884930785	1.02487231412955	1.46827413929641	0.415865973023447	0.11329747151251
AC022400.8	na	1.3382718104432	0.977169796901876	1.39431053290355	0.634685967021599	1.09784985894141	1.41150386134517	1.67706378675745	1.30954179991301	0.340253977928275	0.642019005237559
AC011498.7	na	1.82491610514982	2.57972826382095	1.89781155867427	1.3487076799209	1.40070499244249	1.18261134328919	1.02487231412955	0.634929357533583	1.02076193378482	0.906379772100083
AC240565.2	na	9.6923322029068	7.97370554271931	10.1087513635507	10.6309899476118	7.87423347102807	11.253882137752	17.1899038142639	12.0636577931381	8.73318543349239	7.21327235296316
AC131212.3	na	7.29966442059926	8.71635458836474	6.85536012010911	4.32379815033464	5.67853375314524	4.2345115840355	4.47217009801987	4.96038560573112	4.76355569099585	4.04094315061287
AC020917.4	na	1.29771811921765	1.17260375628225	1.66542646985701	1.1900361881655	0.832851617127969	1.18261134328919	1.44413826081892	1.07144329083792	0.907343941142066	0.868613948262579
AC000123.3	na	3.69038590152518	3.16603014196208	3.87308481362096	3.53044069155764	2.83926687657262	6.10380048149261	6.47532962109126	5.11911794511451	2.4573898405931	2.56807602095023
AC127496.7	na	2.35211409108199	1.01625658877795	1.23938714035871	0.753689585838148	0.643567158689794	1.10631383727054	1.25779784006809	1.11112637568377	0.945149938689652	1.01967724361259
AL132656.4	na	3.64983221029963	3.126943350086	3.13719869903298	2.61807961396409	3.06640822669843	3.47153652384892	4.37899988764445	3.01591444828452	2.49519583814068	1.92605701571268
Z95331.1	na	21.0473657460612	17.5499695523577	19.0168464348789	17.2555247283997	16.9220305843728	18.1969551854498	18.1681910232057	19.3653454047743	17.352952874342	19.5626967478268
AC132872.4	na	3.24429529804412	3.7523320201032	3.44704548412266	2.61807961396409	1.5142756675054	2.40337143958771	2.18949994382223	3.09528061797622	0.945149938689652	0.906379772100083
AC096887.2	na	0.770520133285478	0.625388670017201	1.12319459595008	0.912361077593548	1.09784985894141	1.56409887338248	1.25779784006809	1.26985871506717	0.68050795585655	1.0952088912876
FP565260.6	na	22.7911744687599	20.7159996943198	24.0905875407224	19.2785862482811	21.0862886700127	23.2325905826812	22.3142653849116	22.1828444288296	19.545700732102	18.3164245611892
FP236383.3	na	3.89315435765294	4.45589427387256	2.05273495121911	1.3487076799209	1.47641877581776	0.343338777083959	1.49072336600662	0.992077121146223	1.96591187247448	2.30371525408771
SNORA16A	na	0.446090603481066	0.547215086265051	0.890809507132822	0.872693204654698	0.719280942065064	1.10631383727054	1.11804252450497	0.634929357533583	1.09637392888	0.604253181400055
AC068946.1	na	24.3322147353309	20.7159996943198	22.1927759820481	22.7693590668999	19.8370112443207	23.3851855947186	24.0844993820445	23.4130200590509	20.8689106462675	22.5461968309896
AC006059.2	na	19.0196811847836	17.706316719862	21.1083122342343	21.0239726575905	20.5562921863858	25.5596645162503	21.8018292278468	25.476540471035	24.8763463863116	28.1355387589401
BTG3-AS1	na	2.10879194372868	2.30612072068843	1.82034986240185	1.2693719340432	1.09784985894141	1.79299139143845	1.77023399713286	1.74605573321735	2.26835985285517	1.88829119187517
AC009133.5	na	65.2508891819123	53.0407765758338	52.1704524394744	53.0359461192423	64.4324296523547	59.0924184114503	57.5791900120058	57.0642760083308	74.3643971761018	74.4742046075568
FP236383.4	na	0.608305368383272	0.781735837521501	0.774616962724193	0.634685967021599	0.416425808563984	0.64852880115859	1.07145741931726	0.634929357533583	1.02076193378482	0.604253181400055
AC245100.7	na	0.28387583857886	0.547215086265051	0.542231873906935	0.0396678729388499	0.340712025188715	1.10631383727054	0.698776577815604	1.19049254537547	1.05856793133241	0.793082300587572
CCDC163	na	5.23142616809614	4.61224144137686	3.83435396548475	6.98154563723759	6.20853023677213	5.98935422246462	7.26727640928228	6.34929357533583	6.01115361006619	5.476044456438
SH3PXD2A-AS1	na	0.162214764902206	0.039086791876075	0.154923392544839	0.11900361881655	0.0378568916876349	15.1832036977129	14.4413826081891	13.2541503385135	3.70498775966344	3.92764567910036
LINC01232	na	0.446090603481066	0.625388670017201	0.813347810860402	1.38837555285975	1.09784985894141	2.06003266250376	1.81681910232057	1.38890796960471	2.34397184795034	2.75690514013775
AC243547.3	na	0.932734898187684	1.52438488316693	1.23938714035871	1.8247221551871	2.57426863475918	0.457785036111946	0.465851051877069	0.396830848458489	2.00371787002206	1.54839877733764
PAGR1	na	23.2778187634665	25.2891543438206	23.277239729862	31.2979517487526	30.8155098337348	15.0306086856755	16.6774676571991	16.6668956352565	30.8874999963778	32.2142477333904
LINC00294	na	7.17800334692261	5.78484519765911	4.95754856143483	5.71217370319439	4.95925281108018	4.15821407801684	4.42558499283216	3.96830848458489	5.1794216640193	4.4186013889879
FP671120.6	na	0.608305368383272	0.781735837521501	0.774616962724193	0.634685967021599	0.416425808563984	0.64852880115859	1.07145741931726	0.634929357533583	1.02076193378482	0.604253181400055
AC090114.3	na	1.98713087005202	3.16603014196208	2.98227530648814	2.93542259747489	3.78568916876349	5.87490796343664	4.7050956239584	5.4365826238813	2.64641982833103	3.21009502618779
GSEC	na	3.60927851907408	4.84676219263331	3.36958378785024	3.25276558098569	3.82354606045113	4.46340410209147	3.95973394095509	4.56355475727263	4.42330171306757	3.21009502618779
AC025048.6	na	1.54104026657096	1.21169054815833	0.735886114587983	1.2693719340432	0.870708508815604	0.495933789121274	0.372680841501655	0.476197018150187	0.604895960761378	0.642019005237559
AC009133.6	na	17.8436241392426	19.777916689294	17.8161901426564	25.4667744267417	25.401974322403	10.7579483486307	11.5531060865513	11.2699960962211	23.8177784549792	26.2850133909024
MATR3	na	220.490419193323	274.819233680684	254.771519039987	295.327314029738	293.542338145921	235.339657314549	232.273334465907	229.606328918082	282.713249660849	288.002172584801
AC009065.9	na	0.689412750834375	0.625388670017201	0.619693570179354	1.30903980698205	0.757137833752699	0.991867578242549	0.698776577815604	0.75397861207113	0.982955936237238	1.01967724361259
AC005154.5	na	34.8761744539743	41.7056069317721	34.7803016263163	36.21676799317	34.222630085622	50.356353972314	45.4204775580143	47.1831878817144	42.8720012189626	40.7115580968287
FP236383.5	na	0.608305368383272	0.781735837521501	0.774616962724193	0.634685967021599	0.416425808563984	0.64852880115859	1.07145741931726	0.634929357533583	1.02076193378482	0.604253181400055
NPTN-IT1	na	2.23045301740533	2.61881505569703	1.89781155867427	2.380072376331	1.89284458438175	1.90743765046644	2.09632973344681	2.22225275136754	1.55004589945103	1.0952088912876
SLFNL1-AS1	na	1.78436241392426	2.5015546800688	2.20765834376395	1.54704704461515	2.19569971788283	1.75484263842912	1.67706378675745	2.0238373271383	1.39882190926069	1.58616460117514
LINC00997	na	1.66270134024761	0.938083005025801	1.27811798849492	2.2214008845756	2.04427215113229	0.64852880115859	1.02487231412955	0.714295527225281	1.24759791907034	1.47286712966263
AC024941.2	na	0.811073824511029	1.563471675043	1.39431053290355	1.15036831522665	1.28713431737959	0.686677554167918	0.885116998566432	0.873027866608676	0.907343941142066	0.981911419775089
AC120114.4	na	8.43516777491471	10.4752602227881	10.0312896672783	13.0507301968816	13.5149103324857	5.83675921042731	6.28898920034044	6.58739208441092	12.7028151759889	13.7845257006888
SNHG4	na	24.2105536616542	22.4358185368671	24.5940885664931	34.4317137109217	30.7397960503596	32.7316300820041	33.7742012610875	30.0797783131535	46.312346995793	40.7870897445037
BLACAT1	na	6.69135905221599	7.23105649707388	7.39759199401604	3.80811580212959	4.16425808563984	4.34895784306348	4.56534030839528	4.88101943603942	5.55748163949516	5.70263939946302
TGFB2-OT1	na	0.527197985932169	0.39086791876075	0.387308481362096	0.634685967021599	0.681424050377429	4.53970160811013	4.42558499283216	4.60323784211848	2.79764381852137	2.26594943025021
AC241585.2	na	0.689412750834375	0.3126943350086	0.503501025770725	0.357010856449649	0.30285513350108	1.25890884930785	0.465851051877069	1.19049254537547	0.982955936237238	1.0952088912876
AC006978.2	na	4.2581375786829	4.41680748199648	4.4153166875279	3.92711942094614	5.48924929470707	1.75484263842912	1.02487231412955	1.34922488475886	2.30616585040275	1.62393042501265
EBLN3P	na	38.0799160607928	44.5589427387256	41.1321607206546	43.7933317244903	43.5732823324678	56.2312619357507	47.5633923966488	47.1038217120227	42.7207772287723	43.3551657654539
LINC01012	na	1.98713087005202	2.73607543132525	2.51750512885363	1.9040579010648	2.87712376826026	5.49342043334335	5.54362751733712	5.03975177542281	2.60861383078344	2.1904177825752
AC018638.8	na	1.21661073676654	2.14977355318413	1.70415731799322	1.94372577400365	1.81713080100648	2.5178176986157	2.51559568013617	2.93654827859282	1.24759791907034	1.85052536803767
LINC01144	na	1.3382718104432	1.28986413191048	1.16192544408629	1.38837555285975	1.21142053400432	2.02188390949443	1.86340420750828	2.46035126044263	1.8902998773793	1.32180383431262
TMEM265	na	1.74380872269871	2.85333580695348	2.55623597698984	1.9833936469425	1.74141701763121	1.33520635532651	1.63047868156974	1.46827413929641	2.07932986511724	2.64360766862524
AC106886.6	na	217.529999733858	201.570585704919	205.970650388363	179.774800158868	171.151007319798	192.65120269711	210.797600974374	195.994756053648	182.14929618427	176.064270730441
AL137798.2	na	1.2571644279921	0.820822629397576	1.54923392544839	1.3487076799209	1.55213255919303	1.9837351564851	2.18949994382223	1.46827413929641	1.02076193378482	0.944145595937586
AL132671.2	na	6.65080536099044	8.52092062898436	7.16520690519878	6.42619541609369	7.64709212090226	10.7579483486307	9.87604229979387	10.3969682296124	6.42701958308964	7.13774070528815
AC119427.1	na	0.811073824511029	1.13351696440618	1.16192544408629	1.2693719340432	1.36284810075486	1.18261134328919	0.978287208941846	1.38890796960471	0.793925948499308	1.47286712966263
AL157392.5	na	4.98810402074283	6.01936594891556	4.29912414311927	7.29888862074839	4.769968352642	6.52343676459523	6.00947856921419	4.80165326634772	4.65013769835309	5.28721533725048
AC058822.1	na	23.3183724546921	30.1750033283299	23.2385088817258	22.7693590668999	25.5912587808412	32.3882913049202	32.0505523691424	32.8179111675171	23.8933904500744	23.3015133077396
AC140479.4	na	74.497130781338	64.9231613061607	71.5746073557154	68.8237595489046	72.8745164986973	38.9498768225247	38.5724670954213	40.4767465427659	38.637729493633	42.2599568741663
AC010507.2	na	10.0167617327112	6.72292820268491	7.04901436079015	6.70387052666564	8.78279887153131	9.2701469812669	11.9723720332407	9.72235578723299	7.90145348744549	6.6090191715631
AC016588.2	na	1.66270134024761	1.83707921817553	2.51750512885363	1.8247221551871	2.15784282619519	2.32707393356906	1.72364889194516	1.82542190290905	2.00371787002206	2.2281836064127
AC092299.1	na	15.6942785042884	12.4295998165919	13.3621426069923	13.8837555285975	16.0513220755572	14.5728236495636	18.7272122854582	16.031966277723	15.5382649920579	12.8026142809137
WASH5P	na	19.1818959496858	17.4717959686055	16.7704572429788	16.5811708884393	18.4363062518782	46.9229662014744	42.7185414571273	39.0878385731612	16.4078029356524	14.3510130582513
LINC01002	na	29.4014261385248	25.6018486788292	22.7737387040913	25.8237852831913	26.0833983727805	36.5846541359463	46.0726690306422	32.7385449978254	25.5190483446206	22.357367711802
AL021920.3	na	1.21661073676654	0.898996213149726	1.51050307731218	1.4280434257986	1.43856188413013	1.9837351564851	2.18949994382223	1.58732339383396	1.02076193378482	0.944145595937586
AC140479.5	na	45.4201341726176	39.7903541298444	41.751854290834	38.5571724965621	42.1725773400253	23.5377806067559	21.8949994382223	22.5003091075963	21.1713586266482	23.3770449554146
AL627171.2	na	49.9621475898794	46.6305427081575	54.4168416313745	45.9750647361271	56.0660565893874	62.4876574292806	68.5732748363046	72.1438482497533	47.1440789418399	32.2142477333904
PTMAP12	na	0.405536912255515	0.859909421273651	0.464770177634516	1.07103256934895	1.05999296725378	0.30519002407463	0.465851051877069	0.793661696916979	0.982955936237238	1.39733548198763
Z98883.1	na	12.1661073676654	8.98996213149726	11.7741778334077	11.2656759146334	10.9784985894141	9.46089074631354	10.6214039827972	10.6350667386875	14.9333690312965	14.4265447059263
AC004706.3	na	2.59543623843529	2.69698863944918	2.90481361021572	2.41974024926985	3.52069092695005	4.42525534908214	2.701936100887	3.45242838158886	2.87325581361654	3.05903173083778
PRNCR1	na	4.74478187338952	6.41023386767631	6.85536012010911	7.37822436662609	6.01924577833396	7.2864118247818	6.75484025221751	7.85725079947809	8.01487148008825	6.98667740993814
PCBP2-OT1	na	171.947650796338	161.467537240066	159.338709232366	123.48608845864	154.115406060362	160.3010601452	160.345932056087	178.137367873016	147.745838415966	138.071851949913
AL031777.2	na	1.5004865753454	1.4071245075387	0.890809507132822	1.30903980698205	1.66570323425594	3.01375148773698	2.84169141645012	3.33337912705131	2.07932986511724	1.47286712966263
AC022596.2	na	1.78436241392426	1.79799242629945	2.24638919190016	1.07103256934895	1.05999296725378	1.25890884930785	1.25779784006809	1.38890796960471	0.642701958308964	0.415424062212538
AC008038.1	na	417.905788079308	407.831586434967	394.62861165984	369.030221950121	384.663876438059	387.667628080799	418.380829690796	440.006044770773	450.345042786846	421.164467435838
GTF2IP12	na	6.69135905221599	5.47215086265051	4.4153166875279	7.29888862074839	6.92781117883719	12.0168571979386	17.1899038142639	15.0398891565767	7.40997551932688	6.6090191715631
AC010642.2	na	6.9346811995693	4.72950181700508	4.80262516889	4.95848411735624	5.37567861964416	5.3026766682967	4.33241478245674	6.54770899956507	3.62937576456827	4.3430697413129
AC009403.2	na	0.446090603481066	0.586301878141126	0.464770177634516	0.912361077593548	0.492139591939254	0.572231295139932	1.49072336600662	1.30954179991301	0.68050795585655	1.1329747151251
AC068631.2	na	54.7474831544945	69.6917499150418	60.6137773331681	56.288711700228	67.9152636876171	54.8960555804241	49.8460625508464	54.7626570872715	62.8713739216357	66.7322107208686
IQCJ-SCHIP1	na	9.89510065903456	11.8823847303268	9.6439811859162	9.55995737826283	11.0163554811018	4.12006532500751	3.68022330982885	3.96830848458489	4.46110771061516	4.3430697413129
AC116353.5	na	1.62214764902206	1.7198188425473	2.09146579935532	1.8247221551871	2.384984176321	2.06003266250376	2.28267015419764	1.82542190290905	1.58785189699862	1.62393042501265
AC104452.1	na	7.46187918550147	5.82393198953518	6.50678248688322	8.05257820658653	8.32851617127969	9.65163451136019	8.57165935453808	8.17471547824488	5.06600367137654	4.3808355651504
LSP1P5	na	10.9494966308989	10.3579998471599	11.8903703778164	9.75829674295708	11.2813537229152	10.3383120655281	10.0623827205447	9.36520802362035	10.0942013452055	11.5563420942761
AC001226.2	na	1.62214764902206	1.8761660100516	1.74288816612943	2.81641897865834	2.30927039294573	1.56409887338248	1.39755315563121	0.952394036300374	2.19274785775999	2.49254437327523
AC068547.1	na	20.3173993040013	23.1393807906364	24.2842417814034	30.9409408923029	24.682693380338	22.9655493116159	20.4042760722156	21.0717180531458	22.5701805359089	22.5461968309896
AC139493.2	na	0.527197985932169	0.429954710636826	1.16192544408629	1.0313646964101	0.567853375314524	0.381487530093288	0.372680841501655	0.35714776361264	0.642701958308964	0.604253181400055
KBTBD11-OT1	na	78.8363757424721	81.4959610616165	76.9194643985123	56.3283795731669	58.5267545490836	91.3662634573425	86.0426892816947	87.2234204911759	60.9432680467088	53.6652356730924
RN7SK	na	4.0959228137807	4.84676219263331	4.22166244684685	2.65774748690294	2.99069444332316	2.21262767454107	1.21121273488038	2.46035126044263	4.76355569099585	2.75690514013775
AC019117.3	na	21.4123489670912	26.8135392269875	26.3369767326226	27.7278431842561	23.433415954646	20.4858803660096	19.5657441788369	17.341508077636	22.0787025677903	20.6956714629519
AC068205.2	na	20.520167760129	21.9667770343542	23.3934322742706	22.7693590668999	21.5027144785766	32.3882913049202	30.839339634262	30.3178768222286	22.7214045260992	23.2637474839021
AL021368.4	na	1.78436241392426	1.52438488316693	1.00700205154145	1.1107004422878	1.81713080100648	1.44965261435449	1.53730847119433	1.7063726483715	1.32320991416551	1.0952088912876
AC000095.2	na	0.973288589413235	1.563471675043	1.6266956217208	0.912361077593548	0.870708508815604	0.839272566205234	0.885116998566432	1.74605573321735	0.907343941142066	0.868613948262579
AL590627.3	na	17.7625167567915	13.8758111160066	17.4288816612943	12.0193655004715	12.1899191234185	13.6191048243304	13.835776240749	13.2144672536677	11.1527692765379	9.44145595937586
AC087280.2	na	0.892181206962132	0.859909421273651	1.23938714035871	0.634685967021599	0.908565400503239	0.877421319214562	1.11804252450497	0.992077121146223	1.09637392888	1.01967724361259
AC244258.1	na	0.689412750834375	0.547215086265051	1.04573289967766	0.952028950532398	0.832851617127969	0.915570072223891	0.838531893378725	0.992077121146223	0.567089963213791	1.28403801047512
FAM95C	na	4.82588925584063	5.19854331951798	5.80962722043145	5.91051306788864	5.48924929470707	5.07378415024073	5.68338283290025	5.27785028449791	7.56119950951722	8.15741794890074
ZNF511-PRAP1	na	58.3567616735686	61.2099160779335	58.8708891670387	50.0211877758898	53.2646466045024	58.6727821283477	57.3462644860672	66.3898009471053	65.3287637622288	72.1327235296316
MIR1244-2	na	112.293171003552	116.009598288191	123.977444884007	174.062626455673	145.029752055329	78.4719849401893	91.4465614834687	101.826795714448	133.379559347884	144.189915411588
AC020915.4	na	30.7802516401936	29.9795693689496	28.079864898752	26.7361463607848	28.3169549823509	16.8617488301233	16.7240527623868	17.2621419079443	13.8369951024165	15.3329244780264
ABBA01000935.2	na	0.892181206962132	0.977169796901876	1.27811798849492	1.6660506634317	1.66570323425594	1.10631383727054	1.30438294525579	1.50795722414226	1.66346389209379	1.73722789652516
AC007161.3	na	3.28484898926967	3.126943350086	3.33085293971403	3.21309770804684	3.70997538538822	5.0356353972314	4.0529041513305	5.11911794511451	4.53671970571033	4.4186013889879
C19ORF85	na	0.567751677157721	0.429954710636826	0.503501025770725	0.11900361881655	0.30285513350108	1.90743765046644	1.16462762969267	1.82542190290905	0.567089963213791	0.264360766862524
AC098484.3	na	9.04347314329798	7.34831687270211	6.93282181638153	7.37822436662609	7.07923874558773	8.92680820418294	12.0655422436161	10.1985528053832	9.64052937463445	10.4233673791509
AC068587.4	na	11.5578019992822	11.6869507709464	10.0700205154145	16.2638279049285	15.6348962669932	14.0005923544237	13.5562656096227	11.4684115204503	15.7272949797958	17.9010004989766
AP003392.11	na	6.12360737505827	4.69041502512901	6.4293207906108	6.54519903491024	5.71639064483288	2.86115647569966	2.93486162682554	3.29369604220546	6.27579559289929	5.74040522330052
AC118553.2	na	40.8375670641303	42.0183012667807	46.7868645485412	42.2066168069363	40.3554465390188	49.6696764181461	48.4019242900275	51.5086441299119	43.6659271674619	40.5604948014787
MIR6850	na	5.63696308035165	5.74575840578303	6.15820485365733	5.79150944907209	5.79210442820815	7.93494062594039	5.72996793808795	6.03182889656904	8.09048347518342	7.40210147215067
AC131160.1	na	49.5566106776239	50.9300898145258	55.1139968978263	51.3698954558106	49.8196694609276	39.9798931537766	41.1812329859329	40.5164296276118	44.9891370816275	45.3567544288416
MIR1178	na	1.82491610514982	1.79799242629945	1.04573289967766	2.0627293928202	1.74141701763121	1.06816508426121	1.07145741931726	1.07144329083792	1.3610159117131	1.58616460117514
AL137798.3	na	1.70325503147316	1.36803771566263	1.08446374781387	1.54704704461515	1.66570323425594	3.31894151181161	2.09632973344681	1.9444711574466	1.8902998773793	1.69946207268765
MIR632	na	0.932734898187684	1.79799242629945	1.43304138103976	1.22970406110435	1.43856188413013	1.10631383727054	1.39755315563121	1.50795722414226	0.945149938689652	1.62393042501265
AC116366.2	na	82.8106374825761	104.400821100996	84.5107106332094	110.951040609963	108.308567118324	116.277399172434	102.580401623331	103.374436023436	82.4548806512853	79.7991857686448
MIR936	na	0.932734898187684	1.8761660100516	1.6266956217208	1.86439002812595	1.47641877581776	1.64039637940114	1.72364889194516	1.50795722414226	2.57080783323585	2.49254437327523
MIR1182	na	4.0148154313296	3.04876976633385	3.71816142107613	3.01475834335259	2.61212552644681	2.784858969681	1.63047868156974	2.89686519374697	3.32692778418758	2.2281836064127
MIR3198-2	na	5.67751677157721	3.04876976633385	4.14420075057443	4.12545878564039	4.99710970276781	2.82300772269033	3.30754246832719	2.81749902405527	3.44034577683033	3.62551908840033
MIR636	na	18.2897147427237	17.9017506792424	14.9888382287131	17.969546441299	17.6791684181255	15.8317324988715	13.1835847681211	13.4128826778969	19.0164167664358	20.6201398152769
AC007326.4	na	6.16416106628382	6.44932065955238	7.51378453842467	8.13191395246423	8.6692281964684	8.01123813195905	6.89459556778063	9.60330653269544	9.11124540896825	10.9143230890385
MIR6875	na	2.10879194372868	1.79799242629945	2.28512004003637	1.70571853637055	2.53641174307154	3.39523901783026	2.51559568013617	2.89686519374697	2.64641982833103	3.54998744072532
MIR639	na	3.44706375417187	2.54064147194488	2.59496682512605	2.1420651386979	3.25569268513661	1.67854513241047	2.18949994382223	1.66668956352565	1.96591187247448	2.00158866338768
MIR22	na	2.6765436208864	2.85333580695348	2.78862106580709	1.46771129873745	2.08212904281992	4.34895784306348	4.19265946689362	3.76989306035565	1.24759791907034	1.17074053896261
AL137002.2	na	3.77149328397629	2.85333580695348	2.16892749562774	4.44280176915119	4.50497011082856	5.45527168033402	4.14607436170592	4.08735773912244	3.2513157890924	4.22977226980039
MIR378I	na	1.13550335431544	0.586301878141126	0.774616962724193	0.833025331715848	0.794994725440334	0.64852880115859	1.07145741931726	0.793661696916979	0.453671970571033	0.490955709887545
MIR4751	na	14.8832046797774	14.9702412885367	11.9678320740888	10.2739790911621	10.5242158891625	15.1450549447035	13.3699251888719	14.960522986885	9.26246939915859	8.91273442565081
MIR4721	na	24.5349831914586	28.3379241101544	23.0835854891809	24.7924205867812	27.3705326901601	24.7203919500451	22.733531331601	22.7780907015173	28.8837821263558	31.6099945519904
MIR7703	na	6.04249999260717	5.51123765452658	5.03501025770725	6.34685967021599	6.32210091183504	2.67041271065302	2.84169141645012	3.29369604220546	7.59900550706481	9.06379772100082
MIR1307	na	0.324429529804412	0.547215086265051	0.697155266451774	0.872693204654698	1.02213607556614	1.48780136736382	1.95657441788369	1.50795722414226	0.604895960761378	0.793082300587572
MIR4260	na	3.12263422436746	2.5015546800688	1.93654240681048	2.45940812220869	2.15784282619519	8.85051069816428	9.27043593235368	8.21439856309073	2.11713586266482	2.71913931630025
MIR3916	na	1.37882550166875	1.32895092378655	1.31684883663113	1.62638279049285	1.13570675062905	1.48780136736382	1.90998931269598	1.50795722414226	1.32320991416551	1.62393042501265
BX664615.2	na	0.770520133285478	0.703562253769351	1.16192544408629	1.30903980698205	0.832851617127969	1.14446259027986	1.16462762969267	0.992077121146223	0.491477968118619	0.755316476750069
TPTEP2-CSNK1E	na	158.524379000681	165.102608884541	154.071313885842	113.688123842744	126.1391631032	123.983447280319	118.512507597526	113.453939574282	96.2918757537018	93.017224111771
MIR5010	na	4.33924496113401	3.63507164447498	3.02100615462435	2.57841174102524	2.99069444332316	2.28892518055973	2.6553509956993	1.7857388180632	2.26835985285517	2.30371525408771
AL117339.4	na	4.62312079971287	4.88584898450938	5.30612619466072	4.72047687972314	4.16425808563984	6.40899050556724	6.10264877958961	6.26992740564413	3.55376376947309	3.39892414537531
MIR3658	na	6.48859059608824	5.90210557328733	7.55251538656088	6.42619541609369	6.62495604533612	5.41712292732469	6.28898920034044	5.31753336934376	5.4440636468524	6.6090191715631
MIR3917	na	10.7872818659967	11.45243001969	9.76017373032483	10.3533148370398	13.4013396574228	4.2345115840355	4.65851051877069	4.20640699365999	9.33808139425377	9.36592431170085
MIR4709	na	30.2124999630358	26.031803389466	29.0868669502934	27.0138214713568	23.130560821145	11.3301796437707	11.5065209813636	13.0557349142843	15.8407129724386	15.7105827164014
MIR3610	na	2.59543623843529	2.30612072068843	1.89781155867427	2.34040450339215	2.23355660957046	1.64039637940114	1.49072336600662	1.50795722414226	1.92810587492689	1.81275954420017
MIR1248	na	0.405536912255515	0.351781126884675	0.426039329498306	1.1107004422878	0.794994725440334	1.22076009629852	0.512436157064776	0.674612442379432	0.718313953404136	0.528721533725048
AP002851.1	na	1.3382718104432	1.21169054815833	1.12319459595008	0.317342983510799	0.492139591939254	0.610380048149261	0.791946788191018	0.793661696916979	0.415865973023447	0.226594943025021
MIR6838	na	1.58159395779651	1.13351696440618	1.31684883663113	1.8247221551871	1.32499120906722	1.29705760231718	2.18949994382223	1.15080946052962	1.73907588718896	1.85052536803767
AC084337.2	na	9.44901005555349	6.91836216206528	7.39759199401604	7.06088138311529	7.72280590427753	11.253882137752	10.9940848242988	11.5080946052962	8.12828947273101	8.91273442565081
MIR6511B1	na	1.37882550166875	0.938083005025801	1.08446374781387	0.674353839960449	1.02213607556614	2.5178176986157	2.09632973344681	1.8651049877549	0.831731946046894	1.0574430674501
MIR4697	na	1.5004865753454	1.32895092378655	1.6266956217208	1.586714917554	2.00641525944465	2.13633016852241	2.23608504900993	2.26193583621339	1.47443390435586	1.1329747151251
HSPA14	na	24.3727684265564	28.4942712776587	30.4037157869246	24.5147454762093	26.9919637732837	46.9992637074931	46.1658392410176	46.1117445908765	31.8704559326151	30.0615957746527
MIR6805	na	68.5762918624075	60.2327462810317	55.6562287717333	54.7416646556129	65.9467053198601	64.3187975737284	55.7157858044975	64.7627944684255	79.4304008474784	75.4938818511694
MIR4761	na	6.97523489079485	7.34831687270211	7.43632284215225	6.34685967021599	6.96566807052483	7.89679187293106	8.52507424935037	10.0398204659998	9.11124540896825	9.55475343088837
AC073111.3	na	1.09494966308989	0.820822629397576	0.890809507132822	0.595018094082749	1.05999296725378	1.06816508426121	1.02487231412955	0.873027866608676	1.24759791907034	0.868613948262579
AC006460.2	na	1.17605704554099	1.28986413191048	1.27811798849492	1.15036831522665	0.984279183878509	0.915570072223891	1.39755315563121	0.873027866608676	0.982955936237238	0.944145595937586
AP001273.2	na	28.4281375491116	31.3085202927361	29.5129062797917	26.3394676313963	26.6133948564074	27.1237633896328	24.5969355391093	23.2939708045133	25.8593023225489	26.9647982199775
MIR4775	na	1.17605704554099	0.586301878141126	1.31684883663113	0.753689585838148	0.643567158689794	0.572231295139932	0.326095736313949	0.396830848458489	0.378059975475861	0.604253181400055
MIR7109	na	1.3382718104432	1.28986413191048	1.47177222917597	1.15036831522665	1.02213607556614	1.22076009629852	1.25779784006809	1.34922488475886	1.05856793133241	1.35956965815012
MIR611	na	3.48761744539743	2.6579018475731	3.2146603953054	3.72878005625189	3.25569268513661	2.40337143958771	3.44729778389031	3.92862539973904	2.87325581361654	2.98350008316277
MIR6800	na	4.1770301962318	3.71324522822713	3.29212209157782	3.53044069155764	3.70997538538822	1.90743765046644	2.0031595230714	1.7857388180632	3.78059975475861	2.83243678781276
AL772307.1	na	1.45993288411985	1.36803771566263	1.70415731799322	1.5073791716763	1.21142053400432	2.02188390949443	2.04974462825911	1.90478807260075	1.47443390435586	1.43510130582513
MIR4707	na	6.73191274344154	5.31580369514621	6.0420123092487	6.26752392433829	6.51138537027321	5.45527168033402	4.33241478245674	5.75404730264809	6.04895960761378	6.98667740993814
MIR6717	na	0.689412750834375	0.898996213149726	0.852078658996612	1.62638279049285	1.5142756675054	1.25890884930785	0.838531893378725	0.75397861207113	2.23055385530758	2.37924690176272
MIR1825	na	1.90602348760092	2.22794713693628	3.13719869903298	2.73708323278064	2.384984176321	3.16634649977429	2.74852120607471	3.61116072097225	2.49519583814068	3.2478608500253
AP000356.3	na	2.47377516475864	1.95433959380375	2.90481361021572	1.86439002812595	2.23355660957046	2.74671021667167	1.81681910232057	2.69844976951773	2.11713586266482	2.79467096397525
MIR6789	na	9.00291945207243	7.97370554271931	8.67570998251096	8.56826055479158	8.70708508815604	8.16383314399636	8.61824445972578	10.8334821629168	7.75022949725515	9.17709519251334
MIR3654	na	66.1430703888744	58.5129274384843	62.5115888918424	58.8671234412533	56.8989082065153	55.811625652648	65.4986578939159	65.67550541988	67.3324816322508	57.5551155283552
MIR3618	na	1.17605704554099	1.2507773400344	1.5879647735846	1.2693719340432	1.32499120906722	2.55596645162503	2.32925525938535	1.38890796960471	1.09637392888	1.0574430674501
MIR4700	na	1.94657717882647	2.5015546800688	3.29212209157782	3.33210132686339	3.67211849370059	3.0519002407463	2.14291483863452	2.38098509075094	2.07932986511724	1.88829119187517
MIR922	na	1.66270134024761	1.68073205067123	1.12319459595008	1.1900361881655	0.870708508815604	1.22076009629852	1.3509680504435	0.833344781762827	0.756119950951722	0.830848124425076
MIR3605	na	4.29869126990846	5.55032444640266	5.18993365025209	4.32379815033464	4.95925281108018	3.92932155996087	3.68022330982885	4.96038560573112	4.12085373268688	3.92764567910036
MIR3940	na	51.989832151157	47.4904521294312	45.3150923193653	41.770270204609	44.7847028664721	40.6665707079445	39.1314883576738	45.9926953363389	50.1307527480992	48.3024886881669
MIR4523	na	1.3382718104432	0.547215086265051	1.00700205154145	0.595018094082749	0.567853375314524	1.41150386134517	1.3509680504435	1.15080946052962	0.529283965666205	0.830848124425076
MIR3620	na	3.36595637172077	3.16603014196208	3.48577633225887	3.01475834335259	2.83926687657262	4.15821407801684	3.86656373057968	3.45242838158886	4.04524173759171	3.77658238375034
MIR6513	na	3.85260066642739	2.30612072068843	4.06673905430201	2.85608685159719	2.23355660957046	4.15821407801684	4.0063190461428	4.12704082396829	2.7220318234262	2.03935448722519
MIR4763	na	2.55488254720974	1.48529809129085	1.74288816612943	2.81641897865834	1.74141701763121	3.35709026482093	2.23608504900993	2.26193583621339	1.58785189699862	1.0952088912876
MIR5090	na	5.88028522770496	4.80767540075723	4.18293159871064	4.40313389621234	4.61854078589146	2.44152019259704	1.72364889194516	1.50795722414226	4.19646572778206	4.75849380352543
MIR6506	na	0.729966442059926	1.21169054815833	0.774616962724193	0.753689585838148	0.908565400503239	1.29705760231718	0.931702103754139	0.75397861207113	0.86953794359448	0.868613948262579
MIR3615	na	1.17605704554099	1.4071245075387	0.852078658996612	0.833025331715848	1.32499120906722	0.686677554167918	0.838531893378725	0.873027866608676	1.09637392888	1.51063295350014
MIR671	na	9.89510065903456	8.40366025335613	9.60525033777999	8.05257820658653	9.4263660302211	10.0712707944628	9.22385082716597	9.04774334485355	7.75022949725515	8.11965212506324
SCO2	na	38.3232382081461	33.3019466784159	36.8330365775354	31.0202766381806	36.0776177783161	21.8210867213361	25.1559568013617	21.8653797500628	33.9497857977323	35.9152984694658
MIR6852	na	3.93370804887849	6.68384141080883	6.93282181638153	5.75184157613324	6.20853023677213	4.73044537315677	5.12436157064776	5.19848411480621	4.42330171306757	6.34465840470058
MIR6847	na	1.01384228063879	1.2507773400344	0.735886114587983	0.595018094082749	0.643567158689794	0.64852880115859	0.465851051877069	0.873027866608676	1.09637392888	0.755316476750069
MIR1909	na	5.4341946242239	6.29297349204808	6.0420123092487	4.95848411735624	6.13281645339686	4.69229662014744	4.98460625508464	5.39689953903545	4.3476897179724	5.13615204190047
MIR937	na	6.9346811995693	5.90210557328733	6.0420123092487	6.38652754315484	6.51138537027321	4.57785036111946	4.37899988764445	4.32545624819753	4.65013769835309	4.45636721282541
MIR6848	na	1.94657717882647	1.83707921817553	2.16892749562774	2.380072376331	3.17997890176134	1.83114014444778	1.95657441788369	2.10320349682999	3.89401774740137	2.1526519587377
MIR4444-1	na	14.5993288411985	16.3773657960754	13.8656436327631	14.8754523520687	18.0955942266895	13.2757660472464	12.4848081903055	13.1747841688218	18.3737148081268	19.4871651001518
MIR4657	na	1.3382718104432	1.79799242629945	1.2006562922225	1.4280434257986	1.17356364231668	1.7166938854198	1.63047868156974	2.14288658167584	1.47443390435586	1.32180383431262
MIR1181	na	13.0582885746276	14.4621129941478	15.2986850138028	12.5747157216154	15.4456118085551	13.5428073183117	11.2735954554251	13.9684458657388	15.4248469994151	18.0142979704891
MIR4321	na	2.6765436208864	1.64164525879515	2.71115936953467	1.70571853637055	1.47641877581776	1.52595012037315	1.3509680504435	1.50795722414226	0.982955936237238	0.906379772100083
AC004922.1	na	214.975117186648	194.105008456589	214.297782737648	214.325517488606	209.537895491059	137.52625459863	156.060102378818	160.279979692384	207.592732533795	223.686974589533
C2ORF81	na	5.4341946242239	4.69041502512901	5.84835806856766	5.98984881376634	6.13281645339686	3.58598278287691	3.3541275735149	4.00799156943074	5.78431762478067	5.4382786326005
MIR939	na	5.23142616809614	5.08128294388976	6.39058994247459	4.95848411735624	6.09495956170923	4.34895784306348	4.51875520320757	4.08735773912244	4.83916768609102	4.72072797968793
MIR3655	na	7.29966442059926	7.42649045645426	6.23566654992975	8.29058544421963	6.85209739546193	6.06565172848328	6.56849983146668	6.23024432079828	7.3343635242317	8.19518377273825
MIR4741	na	3.73093959275073	2.85333580695348	3.36958378785024	3.57010856449649	4.35354254407802	1.9837351564851	2.0031595230714	2.89686519374697	2.60861383078344	2.79467096397525
MIR2277	na	1.74380872269871	1.52438488316693	1.70415731799322	1.9040579010648	1.6278463425683	0.495933789121274	0.232925525938535	0.555563187841885	0.567089963213791	0.566487357562552
AC013271.1	na	6.20471475750937	6.64475461893276	5.53851128347798	6.06918455964404	5.79210442820815	6.90492429468851	6.66167004184209	8.13503239339903	6.69166156592274	7.7042280628507
MIR6125	na	0.729966442059926	1.2507773400344	0.929540355269031	0.476014475266199	0.946422292190874	1.33520635532651	1.11804252450497	0.992077121146223	1.58785189699862	1.32180383431262
MIR5047	na	9.6923322029068	9.53717721776231	10.1862130598231	11.1466722958168	12.2277760151061	15.3357987097502	12.4382230851178	12.1033408779839	9.07343941142066	9.21486101635084
MIR1244-1	na	231.845452736478	250.15546800688	262.130380185867	365.341109766808	309.25294819629	179.947667945004	193.747452475673	210.836229785995	288.989045253748	300.049470388965
MIR8072	na	0.932734898187684	1.21169054815833	0.929540355269031	1.0313646964101	0.794994725440334	0.762975060186576	0.698776577815604	0.436513933304338	0.756119950951722	0.830848124425076
MIR4647	na	2.43322147353309	1.7198188425473	1.54923392544839	2.18173301163675	2.57426863475918	0.991867578242549	1.49072336600662	1.46827413929641	2.4573898405931	2.26594943025021
AL022238.3	na	108.602785102027	99.8276664514957	103.837403853178	96.0359203849557	109.33070319389	97.1648739147605	97.2231145267444	96.4298961754129	120.6011321768	113.90172469391
MIR6501	na	3.69038590152518	3.98685277135966	3.48577633225887	3.76844792919074	2.83926687657262	3.43338777083959	2.46901057494847	2.61908359982603	3.55376376947309	3.77658238375034
MIR1304	na	1.29771811921765	1.48529809129085	1.51050307731218	1.86439002812595	1.17356364231668	1.22076009629852	1.16462762969267	1.07144329083792	1.17198592397517	0.944145595937586
MIR24-1	na	0.973288589413235	0.781735837521501	0.852078658996612	0.833025331715848	1.09784985894141	2.17447892153174	2.0031595230714	1.66668956352565	0.604895960761378	0.604253181400055
AC027644.4	na	44.6901677305577	46.5132823325293	44.153166875279	32.9243345392454	33.1626371183682	32.8842250940414	33.3549353143982	34.2465022219676	31.9838739252578	31.1945704897778
MIR1306	na	5.63696308035165	3.94776597948358	4.22166244684685	5.43449859262244	4.20211497732748	6.06565172848328	6.19581898996502	6.90485676317771	3.51595777192551	3.70105073607534
MIR6721	na	4.05536912255515	3.55689806072283	3.40831463598645	6.38652754315484	6.47352847858558	2.59411520463436	2.60876589051159	2.89686519374697	3.44034577683033	4.68296215585043
CR769775.2	na	0.162214764902206	0.273607543132525	0.464770177634516	0.476014475266199	0.832851617127969	1.90743765046644	2.04974462825911	2.38098509075094	0.491477968118619	0.642019005237559
MIR1292	na	5.515302006675	5.39397727889836	4.45404753566411	5.75184157613324	5.71639064483288	6.18009798751127	8.7579997752889	6.30961049048998	5.51967564194757	5.40051280876299
MIR6890	na	0.608305368383272	0.859909421273651	1.04573289967766	0.595018094082749	0.719280942065064	0.572231295139932	0.512436157064776	0.476197018150187	0.982955936237238	0.604253181400055
THSD8	na	54.7474831544945	53.7443388296032	52.7126843133813	71.5608427816853	70.1109634054999	23.5377806067559	30.7927545290743	28.4527718344737	53.4198745347392	55.2514002742675
MIR3652	na	96.3150166606847	144.386609190221	117.470662397124	75.4879622026314	97.0272133954084	70.9566805973516	74.8156789314573	81.1519085097611	73.7216952177929	70.0178373947314
AC092718.8	na	16.3025838726717	18.761660100516	17.9323826870651	19.4769256129753	18.8905889521298	17.1287901011886	16.1184463949466	16.7462618049482	20.1127906953158	21.3754562920269
MIR4658	na	1.58159395779651	1.60255846691908	1.27811798849492	1.4280434257986	1.32499120906722	2.02188390949443	1.77023399713286	1.98415424229245	1.73907588718896	1.47286712966263
MIRLET7B	na	2.14934563495423	1.4071245075387	1.31684883663113	1.6660506634317	1.93070147606938	3.31894151181161	1.86340420750828	1.50795722414226	1.47443390435586	1.24627218663761
MIR4687	na	2.96041945946526	2.77516222320133	3.25339124344161	2.34040450339215	3.29354957682424	3.50968527685825	3.63363820464114	3.92862539973904	2.75983782097379	2.56807602095023
MIR3614	na	11.1522650870267	13.563116780998	13.7881819364906	8.17158182540308	8.6692281964684	19.7610540588323	19.1930633373353	15.1589384111143	8.99782741632549	9.40369013553836
LINC01226	na	3.08208053314191	3.4396376850946	3.64069972480371	2.53874386808639	2.83926687657262	9.0031057102016	8.66482956491349	8.73027866608676	4.83916768609102	5.36274698492549
MIR3064	na	11.8011241466355	9.61535080151446	10.1474822116869	13.2887374345147	11.8113502065421	13.2757660472464	12.9972443473702	10.3572851447666	8.84660342613515	8.42177871576327
MIR7705	na	5.23142616809614	6.37114707580023	6.00328146111249	7.65589947719803	5.75424753652051	8.31642815603368	7.59337214559623	7.42073686617375	6.95630354875584	6.94891158610063
MIR4793	na	1.05439597186434	0.781735837521501	0.658424418315564	0.476014475266199	0.416425808563984	1.94558640347577	2.18949994382223	1.82542190290905	0.567089963213791	0.151063295350014
MIR5006	na	3.04152684191636	3.16603014196208	2.90481361021572	3.72878005625189	3.44497714357478	3.70042904190489	3.91314883576738	3.7302099755098	3.36473378173516	3.05903173083778
MIR943	na	12.0849999852143	12.5468601922201	12.8973724293578	7.10054925605414	9.53993670528401	9.91867578242549	12.0655422436161	10.1588697205373	12.7028151759889	9.9324116692634
AC105233.4	na	1.13550335431544	1.8761660100516	1.39431053290355	2.10239726575905	2.57426863475918	2.36522268657839	3.26095736313949	2.69844976951773	3.47815177437792	3.58775326456283
AC107918.4	na	2.06823825250313	1.52438488316693	2.44004343258121	2.69741535984179	2.00641525944465	2.2507764275504	1.67706378675745	1.58732339383396	2.34397184795034	2.26594943025021
AC068587.5	na	1.09494966308989	1.8761660100516	0.542231873906935	1.586714917554	2.11998593450756	1.14446259027986	1.44413826081892	1.07144329083792	1.3610159117131	2.11488613490019
AC092902.4	na	1.09494966308989	1.01625658877795	1.16192544408629	1.4280434257986	1.89284458438175	0.915570072223891	0.885116998566432	1.19049254537547	2.15494186021241	1.81275954420017
AC091167.7	na	1.45993288411985	1.05534338065403	2.05273495121911	1.8247221551871	1.77927390931884	0.915570072223891	1.21121273488038	1.23017563022132	1.28540391661793	1.51063295350014
AC092821.3	na	3.73093959275073	3.126943350086	2.16892749562774	3.21309770804684	3.63426160201295	4.84489163218476	4.42558499283216	4.48418858758093	2.41958384304551	2.03935448722519
AC005551.1	na	1.3382718104432	1.05534338065403	0.968271203405241	0.515682348205049	0.681424050377429	0.0381487530093288	0.139755315563121	0	0	0.0755316476750069
AC074386.1	na	0.851627515736581	0.977169796901876	0.852078658996612	1.2693719340432	1.09784985894141	1.60224762639181	1.44413826081892	1.58732339383396	1.13417992642758	1.66169624885015
AC092902.5	na	0.689412750834375	0.586301878141126	0.658424418315564	0.952028950532398	1.24927742569195	0.457785036111946	0.465851051877069	0.75397861207113	1.32320991416551	1.35956965815012
AC009093.9	na	6.8535738171182	5.86301878141126	8.13347810860402	5.67250583025554	6.35995780352267	9.0031057102016	9.64311677385534	8.41281398731997	6.72946756347033	5.85370269481303
AC073111.4	na	1.05439597186434	1.05534338065403	1.04573289967766	1.15036831522665	1.28713431737959	1.86928889745711	1.86340420750828	1.15080946052962	2.07932986511724	2.30371525408771
AC006511.5	na	6.9346811995693	6.80110178643706	7.32013029774362	6.30719179727714	8.51780062971786	10.5290558305747	10.0623827205447	10.4366513144583	7.18313953404136	7.85529135820072
AC079781.5	na	424.637700822749	443.166046290939	443.700596248418	330.274710088864	408.703002659707	676.33924210239	653.915121519842	659.770968647084	317.835021382556	257.751747690961
AC068587.7	na	1.58159395779651	1.32895092378655	1.35557968476734	1.586714917554	1.77927390931884	1.44965261435449	1.53730847119433	1.03176020599207	1.73907588718896	2.1526519587377
AC116562.3	na	0.973288589413235	1.99342638567983	2.13019664749153	3.33210132686339	2.95283755163553	2.89930522870899	2.46901057494847	3.37306221189716	4.12085373268688	4.60743050817542
AF228730.6	na	0.28387583857886	0.625388670017201	0.193654240681048	0.436346602327349	0.605710267002159	0.839272566205234	1.30438294525579	2.06352041198414	0.642701958308964	0.793082300587572
AC068587.8	na	0.689412750834375	0.742649045645426	0.154923392544839	0.714021712899299	1.32499120906722	0.991867578242549	1.3509680504435	0.476197018150187	1.09637392888	0.981911419775089
EEF1AKMT4	na	13.382718104432	10.2407394715317	11.7354469852715	10.5516542017341	10.2970745390367	6.21824674052059	6.80142535740521	7.61915229040299	16.1809669503668	16.9190890792015
AC022414.1	na	0.648859059608824	0.508128294388976	0.697155266451774	0.634685967021599	0.378568916876349	1.14446259027986	0.931702103754139	1.15080946052962	0.453671970571033	0.453189886050041
TBCE	na	24.9405201037142	28.142490150774	25.9496682512605	22.7693590668999	24.8341209470885	20.3714341069816	23.7118185405428	23.0558722954382	24.4226744157406	27.53128557754
AC114490.3	na	2.43322147353309	2.11068676130805	1.47177222917597	3.72878005625189	3.33140646851188	3.92932155996087	3.91314883576738	3.29369604220546	3.40253977928275	3.21009502618779
AL121900.1	na	29.563640903427	33.6928145971767	31.2557944459212	32.1706449534073	33.8440611687456	37.6146704671982	37.4544245709164	40.6751619669951	33.0802478541378	35.8020009979533
AC091057.5	na	1.82491610514982	1.563471675043	1.74288816612943	1.6660506634317	2.04427215113229	1.7166938854198	2.14291483863452	1.66668956352565	1.24759791907034	1.17074053896261
AC245033.4	na	765.12649235248	850.489504431517	790.148032826813	845.877722548036	898.571181097703	854.722811174012	818.826393884325	947.27491835526	1054.25804761199	1035.19899720981
AC068946.2	na	60.7899831471017	50.1874407688804	56.0822681012316	58.4307768389259	61.8203041259079	56.3457081947786	62.6569664774658	57.0245929234849	74.4022031736494	69.4135842133313
AL662884.2	na	9.7734395853579	9.18539609087764	9.17921100828169	12.2573727381046	11.6977795314792	11.7498159268733	13.2767549784965	12.6589040658258	18.2602968154841	16.9190890792015
AC000093.1	na	47.2044965865419	39.7121805460922	39.1568874657079	42.6826312822025	44.5575615163463	22.622210534532	23.7118185405428	24.0479494165844	46.0855110105075	45.1679253096541
AC133644.2	na	49.5160569863983	47.0995842106704	46.2833635227705	38.596840369501	37.5918934458215	57.4520220320492	53.8523815969892	56.469029735643	38.1084455279668	33.9137098060781
AC091057.6	na	9.6112248204557	10.8270413496728	9.21794185641789	9.87730036177363	10.2970745390367	11.8642621859013	12.9506592421825	12.0636577931381	11.417411259371	11.7451712134636
EEF1AKMT4-ECE2	na	7.05634227324596	5.15945652764191	5.69343467602282	5.51383433850014	4.61854078589146	3.0519002407463	3.63363820464114	3.84925923004735	7.63681150461239	7.89305718203822
AP000812.5	na	2.31156039985643	1.60255846691908	2.44004343258121	2.49907599514755	2.83926687657262	1.60224762639181	2.0031595230714	1.26985871506717	2.68422582587861	3.3233924977003
AC048338.2	na	41.0403355202581	41.0411314698788	37.9949620216217	35.8200892637815	39.5604518135785	32.6553325759855	34.1468821025892	35.5957271067265	39.8853274127033	36.7461465938908
AC068831.6	na	102.884714639224	107.918632369843	103.024056042318	138.242537191892	120.119917324866	115.667019124285	115.158380024012	117.541297313405	132.925887377313	134.597396156862
AC104472.3	na	38.1204697520184	34.7872447697068	40.3575437579304	33.043338158062	32.6326406347413	38.3394967743754	33.1685948936473	30.8734400100705	33.3070838394233	29.7972350077902
AL662884.3	na	0.28387583857886	0.625388670017201	0.580962722043145	1.3487076799209	0.908565400503239	0.839272566205234	0.559021262252483	0.476197018150187	0.982955936237238	0.981911419775089
AC242842.2	na	0.527197985932169	1.21169054815833	0.813347810860402	0.833025331715848	0.984279183878509	2.86115647569966	3.3541275735149	3.09528061797622	1.70126988964137	1.51063295350014
AL049629.2	na	25.7110402369996	27.2825807295004	28.6220967726589	23.2453735421661	21.9191402871406	13.6572535773397	12.9040741369948	14.0081289505847	20.5664626658868	21.1488613490019
BX255925.3	na	14.6398825324241	14.1103318672631	12.936103277494	10.8689971852449	10.1456469722862	12.8561297641438	12.6245635058686	11.9049254537547	11.1905752740855	12.2738927471886
UPK3BL2	na	120.687785087241	110.576534217416	114.062347761137	122.177048651658	140.941207753065	132.795809225474	138.078251776363	137.700304415096	128.011107696127	128.781459285887
U52112.1	na	15.6131711218373	14.6575469535281	13.5557968476734	14.5581093685579	17.3005995012492	3.58598278287691	4.33241478245674	4.64292092696432	4.49891370816275	5.13615204190047
AL451062.3	na	43.1896811552123	39.594920170464	41.751854290834	36.3357716119865	40.128305188893	63.9373100436351	65.0793919472266	62.8580063958247	46.1611230056026	42.8264442317289
AC008581.2	na	13.1393959570787	20.8723468618241	15.143761621258	17.9298785683602	19.079873410568	23.8048218778212	21.94158454341	22.4606260227505	17.7688188473655	18.5807853280517
AC005280.3	na	2.27100670863088	1.99342638567983	2.20765834376395	1.5073791716763	2.61212552644681	2.44152019259704	2.6553509956993	2.14288658167584	1.81468788228413	2.07712031106269
AC017002.3	na	9.93565435026011	7.77827158333893	7.16520690519878	6.26752392433829	5.48924929470707	7.24826307177247	6.89459556778063	7.42073686617375	5.89773561742343	4.56966468433792
AC020765.5	na	4.74478187338952	4.80767540075723	4.18293159871064	4.68080900678429	5.64067686145761	5.11193290325006	6.0560636744019	5.515948793573	4.68794369590068	4.22977226980039
AL022312.1	na	8.88125837839577	9.34174325838194	10.5735215411852	6.58486690784909	7.41995077077645	16.2895175349834	17.5625846557655	16.547846380719	8.35512545801653	8.91273442565081
AC091057.7	na	2.43322147353309	2.54064147194488	1.89781155867427	1.9833936469425	2.2714135012581	2.74671021667167	3.26095736313949	3.21432987251376	2.38177784549792	2.26594943025021
AC093512.2	na	1242.76786760702	1055.89059574029	1155.07008396618	1023.66912905996	954.220811878526	919.690137548899	1048.49096245972	1057.23674646311	1197.65619630998	1234.26265465729
TBCE	na	34.7545133802976	38.8522711248186	36.7555748812629	33.3210132686339	34.3740576523725	34.8298114975172	36.8022330982885	36.2306564642601	37.8816095426813	38.6722036096035
AC135721.2	na	1.17605704554099	1.79799242629945	1.35557968476734	0.872693204654698	1.28713431737959	3.0519002407463	2.56218078532388	2.77781593920942	1.09637392888	1.47286712966263
SMIM40	na	16.7486744761528	15.2047620397932	14.9501073805769	11.5036831522665	14.2341912745507	10.6435020896027	10.7611592983603	9.84140504177053	12.8918451637269	12.6893168094012
ARHGAP11B	na	10.9089429396733	11.8432979384507	10.7284449337301	11.8606940087161	11.4327812896658	13.1613197882184	14.1618719770629	13.8493966112013	13.0430691539172	12.9914434001012
AL662884.4	na	0.648859059608824	0.781735837521501	0.929540355269031	1.586714917554	1.17356364231668	0.762975060186576	0.652191472627897	0.634929357533583	1.13417992642758	0.868613948262579
AC016831.6	na	52.0709395336081	51.5945652764191	50.2726408808001	36.6134467225585	40.961156806021	39.560256870674	37.9668607279811	31.6274186221416	14.1394430827972	15.1063295350014
AC103718.1	na	1.01384228063879	1.17260375628225	1.16192544408629	0.833025331715848	0.681424050377429	0	0	0	0.0378059975475861	0
AL358113.1	na	31.3885570085768	35.8816749422369	34.4704548412266	35.8200892637815	36.7211849370059	57.4901707850585	59.442594219514	57.6992053658643	53.4198745347392	58.5370269481303
AC022506.1	na	28.1848154017583	34.8654183534589	31.6431029272833	18.8819075188926	25.401974322403	32.3501425519108	28.929350321566	29.5242151253116	17.8444308424606	18.2031270896767
AL139082.2	na	1.45993288411985	1.60255846691908	2.16892749562774	1.9833936469425	2.15784282619519	1.9837351564851	2.37584036457305	2.73813285436358	1.39882190926069	0.906379772100083
HULC	na	1.90602348760092	1.64164525879515	1.04573289967766	1.3487076799209	1.47641877581776	2.36522268657839	2.37584036457305	2.61908359982603	0.86953794359448	1.51063295350014
RALY-AS1	na	1.98713087005202	1.7198188425473	2.16892749562774	1.94372577400365	1.36284810075486	2.89930522870899	2.51559568013617	2.18256966652169	1.92810587492689	2.37924690176272
AC006064.6	na	417.459697475827	461.732272432075	433.088343859096	407.111379971417	429.448579304531	398.158535158365	408.737712916941	412.029469954449	402.936321862173	401.790599807199
AL162417.1	na	186.628087019988	172.333665381615	173.398007105811	126.500846801992	135.641242916796	103.650161926346	97.7821357889969	97.1441917026382	119.466952250372	120.246383098611
AC090517.4	na	14.8832046797774	17.2763620092252	16.6155338504339	15.9861527943565	17.7548822015008	33.4564563891814	28.137403533375	28.2940394950903	18.0712668277462	18.0142979704891
AL157893.1	na	1.58159395779651	2.57972826382095	2.05273495121911	1.46771129873745	1.43856188413013	1.25890884930785	2.18949994382223	1.62700647867981	1.24759791907034	0.981911419775089
AL160269.1	na	5.79917784525386	5.90210557328733	4.4153166875279	6.50553116197139	6.20853023677213	7.0193705537165	6.00947856921419	6.42865974502753	3.74279375721102	3.17232920235029
TFAP2A-AS2	na	0.446090603481066	0.820822629397576	0.658424418315564	1.1900361881655	0.719280942065064	0.991867578242549	1.30438294525579	1.07144329083792	1.05856793133241	0.679784829075062
AL035078.4	na	92.2596475381296	113.508043608122	101.591014661278	107.460267791344	113.381390604467	96.4781963605925	91.7726572197827	95.5568683088042	88.9953182270177	88.5230910751081
ABCF2-H2BE1	na	181.518321925568	198.560902730461	190.904350463377	171.801557698159	182.773073067902	256.32147146968	234.882100356418	248.257378795631	219.652845751475	219.457202319732
Z83844.2	na	83.3378354685083	72.7014328894996	76.5708867652865	67.5147197419226	69.9595358387494	38.988025575534	38.3395415694828	40.198964948845	53.7601285126674	50.4173748230671
AC002470.2	na	51.1382046354204	44.6762031143538	46.1284401302257	41.6909344587313	45.314699350099	49.7459739241648	49.2870412885939	48.4530465967815	49.9039167628136	51.1349254759797
AL158066.2	na	0.892181206962132	1.21169054815833	1.5879647735846	1.586714917554	1.5142756675054	1.7166938854198	1.95657441788369	2.85718210890112	0.831731946046894	1.0574430674501
AC025283.2	na	9.44901005555349	9.69352438526661	10.8059066300025	9.44095375944628	9.99421940553563	10.4146095715468	10.5748188776095	9.88108812661638	11.9088892274896	10.0457091407759
AC126283.2	na	17.1947650796338	19.6215695217897	18.5133454091082	20.7462975470185	18.1334511183771	31.5108699857056	29.8610524253201	31.270270858529	18.7517747836027	17.2589814937391
AC091564.7	na	66.9541442133855	58.0047991440954	50.8536036028433	56.8440619213719	64.4702865440423	50.0893127012487	50.3119136027235	52.540404335904	62.8713739216357	63.4465840470058
FO393400.1	na	6.16416106628382	6.41023386767631	5.49978043534177	7.41789223956494	7.60923522921462	7.2864118247818	6.61508493665438	7.42073686617375	7.63681150461239	6.45795587621309
Z82190.2	na	25.6704865457741	28.0252297751458	32.0691422567816	25.1494314432308	26.4998241813445	27.0093171306048	29.3952013734431	30.2385106525369	27.1447062391668	25.9828868002024
GABPB1-IT1	na	1.29771811921765	1.91525280192768	1.54923392544839	2.10239726575905	1.17356364231668	4.53970160811013	3.30754246832719	4.52387167242678	1.8902998773793	3.3233924977003
POLR2J3	na	152.23855686072	150.562322306641	149.462342957633	199.291393644782	179.328095924327	185.021452095245	220.906568800106	208.415561610399	184.49326803222	201.631733468431
AL162377.3	na	1.45993288411985	1.01625658877795	1.54923392544839	1.7453864093094	1.32499120906722	2.59411520463436	2.0031595230714	2.10320349682999	1.39882190926069	1.73722789652516
AC093827.5	na	1.17605704554099	0.938083005025801	1.16192544408629	2.1420651386979	1.81713080100648	2.784858969681	2.37584036457305	3.05559753313037	1.66346389209379	2.11488613490019
AL136419.1	na	3.36595637172077	1.95433959380375	2.78862106580709	3.80811580212959	3.78568916876349	2.97560273472765	2.74852120607471	2.26193583621339	3.74279375721102	4.64519633201292
H2BE1	na	0.486644294706618	0.898996213149726	0.542231873906935	0.11900361881655	0.454282700251619	2.47966894560637	2.37584036457305	1.98415424229245	0.340253977928275	0.415424062212538
AC010616.1	na	132.934999837358	115.892337912563	124.132368276552	120.153987131776	128.599861062896	204.401018623984	206.837867033419	207.939364592248	199.653473048802	183.013182316542
AL034430.1	na	11.9633389115377	10.6316073902924	10.8833683262749	10.9086650581837	10.7513572392883	20.8673678961029	19.5191590736492	18.8097822169324	13.3455171342979	11.8207028611386
TBCEL-TECTA	na	2.10879194372868	1.95433959380375	1.12319459595008	2.85608685159719	1.77927390931884	3.39523901783026	3.49388288907802	3.6508438058181	2.41958384304551	2.37924690176272
AC010198.2	na	39.9048321659426	39.6340069623401	39.4667342507976	25.8237852831913	27.2948189067848	6.10380048149261	6.52191472627897	5.99214581172319	3.78059975475861	4.60743050817542
AC097104.1	na	4.0959228137807	2.85333580695348	3.2146603953054	3.05442621629144	3.1421220100737	3.35709026482093	3.30754246832719	3.05559753313037	5.63309363459033	4.4186013889879
Z83840.1	na	0.851627515736581	1.64164525879515	1.2006562922225	0.515682348205049	0.984279183878509	1.22076009629852	1.02487231412955	1.46827413929641	1.39882190926069	0.981911419775089
AC013717.1	na	10.8278355572222	12.0387318978311	12.0452937703612	11.3450116605111	11.8113502065421	15.6409887338248	16.1184463949466	14.6033752232724	11.9088892274896	11.254215503576
AL133500.1	na	11.2333724694778	10.1234790959034	11.8516395296801	11.1466722958168	10.2970745390367	8.31642815603368	8.0592231974733	9.28584185392865	17.2773408792468	18.1275954420016
AC112504.2	na	6.00194630138162	6.80110178643706	6.00328146111249	6.74353839960449	5.94353199495869	6.29454424653925	7.77971256634706	6.78580750864017	7.10752753894619	7.85529135820072
AL671762.1	na	259.097533240048	280.760426045847	249.659047086007	192.785862482811	202.64794120391	157.592498681537	158.529112953767	156.986283650178	217.53570988881	200.347695457956
AC010422.8	na	84.1489092930193	67.2292820268491	71.497145659443	64.8173043820808	73.8587956825758	64.738433856831	67.1757216806734	71.4295527225281	74.4022031736494	74.0210147215067
AC017116.2	na	14.0721308552664	12.3514262328397	13.4008734551285	15.7878134296623	15.4077549168674	16.2132200289647	16.8638080779499	18.651049877549	17.3151468767944	16.8435574315265
AC084262.2	na	2.43322147353309	1.44621129941478	1.51050307731218	1.5073791716763	0.870708508815604	2.09818141551308	1.3509680504435	1.42859105445056	0.491477968118619	0.490955709887545
AC097625.1	na	0.243322147353309	0.742649045645426	0.697155266451774	0.634685967021599	0.832851617127969	1.22076009629852	1.3509680504435	0.952394036300374	0.68050795585655	0.415424062212538
AC117378.1	na	256.907633913869	328.094531007774	273.207402752823	244.790443905643	304.558693627023	319.686550218175	267.724599513752	318.377389718246	289.972001189985	287.473451051076
AC126755.6	na	237.766291655408	207.707212029463	176.961245134342	167.200084437252	193.940856115754	304.961131556574	311.048747338319	344.369810292277	163.284103408024	149.439364925001
AL031847.1	na	115.05082200689	170.8874540822	141.793635026663	131.141987935838	149.875434191347	184.945154589226	158.109847007077	162.938746377056	169.181839025448	168.435574315265
AC021660.3	na	96.0311408221059	100.17944757838	99.2671637731053	97.5829674295708	92.5601001762674	69.0110941938758	71.2286258320039	63.3342034139749	85.7440024379253	89.7693632617457
AL358472.6	na	78.0658556091866	68.1673650318749	72.7752636479379	71.9575215110738	80.370181052849	77.8234561390308	83.5736787067462	80.5169791522275	84.0049265507363	88.372027779758
AC108448.3	na	1.45993288411985	1.2507773400344	0.890809507132822	2.57841174102524	2.23355660957046	1.44965261435449	1.02487231412955	1.50795722414226	1.47443390435586	1.43510130582513
AL133410.3	na	7.29966442059926	4.96402256826153	4.72516347261758	7.77490309601458	8.40422995465496	6.02750297547395	6.52191472627897	5.55563187841885	7.10752753894619	9.02603189716332
AC009879.2	na	12.571644279921	15.6738035423061	13.1684883663113	14.2407663850471	15.7484669420561	17.7010213963286	16.7240527623868	17.9764374351696	15.3114290067724	17.4478106129266
AL031274.1	na	2.02768456127757	2.0325131775559	3.02100615462435	1.586714917554	1.89284458438175	3.43338777083959	3.77339352020426	4.20640699365999	1.55004589945103	2.11488613490019
AC079142.1	na	0.729966442059926	0.859909421273651	0.619693570179354	1.30903980698205	1.6278463425683	1.60224762639181	1.16462762969267	1.34922488475886	0.491477968118619	0.830848124425076
AC211476.6	na	28.2253690929838	21.7713430749738	19.6365400050583	29.7509047041374	28.5062394407891	38.0343067503008	33.6344459455244	36.0719241248767	23.931196447622	23.9812981368147
AC097634.4	na	8.23239931878695	9.10722250712549	8.40459404555749	7.33855649368724	8.21494549621678	11.024989619696	10.4816486672341	9.28584185392865	11.5308292520138	12.4627218663761
AC098588.2	na	4.46090603481066	5.55032444640266	6.31312824620217	6.10885243258289	6.01924577833396	7.2864118247818	6.56849983146668	6.42865974502753	5.9733476125186	6.76008246691312
AC207130.1	na	0.567751677157721	0.429954710636826	0.580962722043145	0.1586714917554	0.30285513350108	1.64039637940114	1.39755315563121	1.66668956352565	0.718313953404136	0.830848124425076
AL034430.2	na	9.16513421697463	7.42649045645426	8.8306333750558	8.13191395246423	8.25280238790442	16.5565588060487	15.1867442911925	15.3176707504977	10.2832313329434	9.97017749310091
AC004967.2	na	19.0602348760092	15.5565431666779	15.8021860395735	20.7462975470185	17.944166659939	29.9086223593138	30.1871481616341	29.7623136343867	21.738448589862	22.4706651833145
AL031315.1	na	2.91986576823971	2.11068676130805	2.20765834376395	2.53874386808639	2.384984176321	4.12006532500751	2.98144673201324	4.16672390881414	2.83544981606896	2.07712031106269
BX890604.2	na	57.6673489227342	48.5067087182091	52.2479141357468	42.9603063927745	46.980402584355	53.141212941995	55.8555411200606	59.7627257778485	46.7282129688164	41.1647479828788
AC253536.7	na	55.2746811404267	45.4970257437514	46.6319411559964	50.3781986323394	51.9775122871228	37.2331829371049	37.827105412418	43.0164639729002	65.8202417303474	70.3577298092689
AC000120.3	na	210.149227930808	235.341573885848	245.708500576114	179.259117810663	180.577373350019	241.939391585163	252.863950958873	263.336951037053	177.990636454035	175.762144139741
AL358472.7	na	86.2171475455224	78.7989724221673	83.3487851891231	90.5617539193944	89.910117758133	86.1017355420551	91.3533912730933	86.8662727275633	114.136306596162	111.598009439823
ANAPC1P2	na	34.7545133802976	33.6928145971767	32.9986826120506	28.3625291512777	29.7933737581687	46.2744374003158	46.5385200825192	46.3101600151057	31.1143359816634	28.4754311734776
AL031281.1	na	0.405536912255515	0.859909421273651	1.12319459595008	1.62638279049285	0.719280942065064	1.22076009629852	1.25779784006809	1.11112637568377	0.567089963213791	0.830848124425076
AL162458.1	na	2.18989932617978	1.91525280192768	2.44004343258121	2.2214008845756	1.81713080100648	1.29705760231718	1.44413826081892	2.34130200590509	1.02076193378482	1.81275954420017
GET1-SH3BGR	na	3.81204697520184	2.5015546800688	3.71816142107613	5.27582710086704	5.82996131989578	7.0193705537165	5.82313814846337	6.94453984802356	6.23798959535171	5.92923434248804
AP000944.5	na	98.1804864570601	87.7889345536646	87.2218700027441	94.4095375944628	98.5036321712261	57.9098070681611	57.9984559586951	57.6198391961726	67.1056456469653	70.3577298092689
CCDC15-DT	na	0.608305368383272	0.664475461893276	0.232385088817258	0.714021712899299	0.529996483626889	0.991867578242549	1.25779784006809	0.833344781762827	0.68050795585655	0.981911419775089
AP001267.5	na	113.509781740319	90.6813571524941	96.246157618481	88.7370317642073	93.5822362518336	103.535715667318	108.170614245856	114.168235101507	119.8072062283	113.259705688673
AL445685.3	na	45.0551509515877	38.9304447085707	44.0369743308704	49.0691588253574	49.2139591939254	62.9835912184019	63.3091579500937	61.7865631049868	54.7430844489047	58.6880902434803
AL359762.3	na	73.4427348094737	65.3140292249214	70.5288744560378	56.8440619213719	55.7253445641986	48.5633625808756	50.4516689182866	52.4610381662123	47.2953029320302	48.6423811027044
AL137802.3	na	2.39266778230754	1.99342638567983	2.8273519139433	3.17342983510799	2.19569971788283	2.63226395764369	3.26095736313949	4.20640699365999	2.83544981606896	2.03935448722519
AC010197.2	na	340.813221059535	361.670085229322	364.224895872915	351.774697221721	348.775543118181	409.603161061163	396.811925988888	388.775182234782	401.121633979888	424.072435871326
AL512598.2	na	1.01384228063879	0.977169796901876	1.08446374781387	1.78505428224825	1.5142756675054	1.37335510833584	1.07145741931726	1.03176020599207	1.05856793133241	1.35956965815012
AL355312.4	na	1.86546979637537	2.89242259882955	2.16892749562774	2.57841174102524	2.83926687657262	1.7166938854198	1.72364889194516	1.90478807260075	1.17198592397517	1.35956965815012
AC004687.2	na	212.744664169243	185.036872741339	184.281375432085	180.607825490584	176.375258372691	264.447155860667	250.534695699488	251.789173346911	159.579115648361	159.334010770427
AC008012.1	na	51.3004194003226	52.3372143220645	56.9343467602282	42.563627663386	40.4311603223941	88.1999169575682	85.1109871779406	90.9139473818399	66.8410036641322	69.7157108040313
AC083855.2	na	0.0811073824511029	0.0781735837521501	0	0	0.15142756675054	1.14446259027986	1.07145741931726	0.873027866608676	0.340253977928275	0.377658238375034
AC087721.2	na	72.7938757498649	74.9293800264359	74.0146507882966	104.802520304441	96.1186479949051	63.0598887244205	63.4023281604691	64.4453297896587	85.857420430568	92.5640342257209
AL133353.2	na	15.5320637393862	12.3123394409636	14.1367595697165	17.176188982522	16.3163203173707	14.6872699085916	13.3699251888719	14.444642883889	16.5212209282951	15.1440953588389
AC018362.3	na	7.0157885820204	6.84018857831313	6.08074315738491	6.38652754315484	7.53352144583935	5.87490796343664	6.66167004184209	4.72228709665602	7.10752753894619	7.36433564831317
AC112128.1	na	7.42132549427592	7.81735837521501	7.6299770828333	10.313646964101	9.3127953551582	4.73044537315677	5.77655304327566	4.48418858758093	8.54415544575446	8.23294959657575
AC020663.4	na	10.9089429396733	8.75544138024081	9.37286524896273	11.8210261357773	12.1520622317308	5.64601544538066	6.52191472627897	8.13503239339903	5.55748163949516	7.47763311982568
AC000120.4	na	32.3618455979901	34.6699843940786	34.7028399300438	30.7822694005475	31.9512165843639	35.6690840637224	36.243211836036	38.3735430459359	29.6777080748551	34.4046655159656
AL590556.3	na	0.689412750834375	1.01625658877795	1.16192544408629	1.7453864093094	1.43856188413013	1.86928889745711	1.63047868156974	1.34922488475886	0.907343941142066	1.62393042501265
NIPBL-DT	na	7.70520133285478	10.1234790959034	10.2249439079593	11.6623546440219	9.08565400503239	13.3139148002558	10.7145741931726	11.9446085386005	13.8369951024165	13.5201649338262
AL135905.2	na	118.376224687385	117.729417130738	125.913987290818	126.064500199665	118.567784765673	127.836471334261	121.773464960666	121.98580281614	91.981992033277	93.848072236196
AC113348.2	na	1.45993288411985	2.26703392881235	1.82034986240185	2.02306151988135	1.5142756675054	2.55596645162503	2.88827652163783	2.73813285436358	1.73907588718896	1.88829119187517
AC012213.5	na	35.890016734613	37.4060598254038	36.9879599700802	32.8053309204289	34.2604869773096	48.6396600868942	46.8646158188332	44.4847381121966	36.5962056260633	35.0844503450407
AL589743.6	na	6.20471475750937	6.52749424330453	6.97155266451774	6.66420265372679	6.85209739546193	10.2238658065001	9.96921251016928	10.1191866356915	7.14533353649377	6.83561411458812
AL355312.5	na	40.0264932396193	46.6305427081575	46.748133700405	43.6743281056738	41.5668670730232	34.0286876843213	36.9885735190393	32.7385449978254	25.5190483446206	25.5674627379898
AC021087.5	na	242.348858763896	241.243679459135	247.722504679197	249.748928022999	259.47113562705	140.578154839377	150.656230177044	159.605367250004	265.511520776697	272.971374697475
AC113189.9	na	4.2581375786829	2.77516222320133	4.22166244684685	2.26106875751445	2.11998593450756	1.52595012037315	1.86340420750828	1.7857388180632	2.87325581361654	2.00158866338768
NOTCH2NLB	na	3.77149328397629	2.89242259882955	2.32385088817258	3.41143707274109	3.10426511838607	2.5178176986157	2.42242546976076	2.30161892105924	2.79764381852137	2.90796843548776
AC000095.3	na	2.27100670863088	2.14977355318413	1.85908071053806	0.952028950532398	1.32499120906722	1.10631383727054	2.04974462825911	1.8651049877549	1.13417992642758	0.981911419775089
AC079776.4	na	1.09494966308989	0.703562253769351	0.116192544408629	0.872693204654698	0.908565400503239	1.03001633125188	1.07145741931726	1.38890796960471	0.453671970571033	0.453189886050041
ASDURF	na	16.3025838726717	18.7225733086399	17.8549209907926	19.4372577400365	19.4205854357567	20.7529216370749	16.211616605322	20.0399578471537	17.8444308424606	18.9962093902642
AC018865.2	na	4.70422818216397	4.49498106574863	3.52450718039508	4.91881624441739	5.22425105289362	7.32456057779113	5.68338283290025	6.42865974502753	3.2513157890924	3.05903173083778
AP000356.5	na	66.2241777713255	72.1151310113585	75.9124623469709	72.8302147157285	74.9187886498296	65.8828964471108	62.6103813722781	70.6755741104569	97.9931456433432	102.534211718822
AC009412.1	na	28.387583857886	27.1262335619961	25.5623597698984	26.2601318855186	26.2726828312187	32.1975475398735	26.6000950621807	27.063863864869	25.670272334811	24.5477854943772
AC008770.4	na	2.06823825250313	2.07159996943198	2.71115936953467	2.81641897865834	2.23355660957046	3.85302405394221	3.40071267870261	3.76989306035565	2.7220318234262	3.96541150293786
AC016629.3	na	12.9771811921765	11.7651243546986	11.1932151113646	11.5433510252053	12.0006346649803	17.2813851132259	17.2364889194516	16.6272125504107	14.2906670729875	15.5217535972139
NOTCH2NLR	na	1.37882550166875	1.13351696440618	1.43304138103976	1.30903980698205	1.81713080100648	0.801123813195905	1.30438294525579	1.11112637568377	1.51223990190344	1.35956965815012
AL441992.2	na	83.0539596299294	71.6070027169695	69.5218724044963	68.6650880571492	76.4709212090226	62.6021036883086	62.3308707411519	61.8262461898326	75.1205171270536	76.7779198616445
AL157394.3	na	1.66270134024761	1.99342638567983	2.0140041030829	1.86439002812595	1.70356012594357	1.60224762639181	1.86340420750828	1.62700647867981	1.28540391661793	0.717550652912565
AC245060.7	na	16.9514429322805	16.8854940904644	16.7704572429788	15.2324632085184	17.527740851375	19.3032690227204	19.3794037580861	18.2939021139364	17.2395348816993	17.1079181983891
AC022415.2	na	1.29771811921765	1.48529809129085	2.401312584445	2.3007366304533	1.85498769269411	2.82300772269033	2.46901057494847	2.26193583621339	2.07932986511724	3.17232920235029
DERPC	na	76.7275837987434	64.7668141386564	67.8177150865031	72.1161930028292	75.2973575667059	87.8184294274749	88.8843806981448	87.5012020850969	72.1716493183418	76.815685685482
AC012488.2	na	20.4796140689035	24.7419392575555	23.5483556668155	25.4667744267417	26.0833983727805	23.0799955706439	23.6652334353551	23.9289001620469	23.7421664598841	23.1504500123896
PDCD6-AHRR	na	15.1265268271307	16.6118865473319	13.1297575181751	10.829329312306	12.6442018236701	16.7473025710953	16.1650315001343	17.341508077636	10.3588433280386	10.5366648506635
AC011462.5	na	2.39266778230754	2.6579018475731	2.13019664749153	1.62638279049285	2.42284106800864	0.762975060186576	0.931702103754139	1.54764030898811	0.831731946046894	0.793082300587572
AC232271.3	na	0.689412750834375	1.21169054815833	0.852078658996612	1.22970406110435	1.36284810075486	1.06816508426121	1.49072336600662	1.07144329083792	0.86953794359448	1.51063295350014
AC242842.3	na	58.7622985858241	60.8972217429249	58.9483508633111	59.0654628059475	57.6939029319557	50.8522877614353	51.8958071791055	57.8976207900936	59.3176101521626	58.8013877149929
AC069288.1	na	98.3021475307368	113.156262481237	108.291451388842	102.1051049446	101.948609314801	111.318061281221	100.856752731386	108.374504714013	92.5868879940383	103.856015553134
AUXG01000058.1	na	0.648859059608824	1.79799242629945	0.890809507132822	0.912361077593548	1.28713431737959	2.86115647569966	1.67706378675745	1.82542190290905	1.13417992642758	0.906379772100083
NOTCH2NLC	na	5.83973153647941	6.80110178643706	6.27439739806596	6.82287414548219	5.86781821158342	4.57785036111946	5.12436157064776	5.99214581172319	5.48186964439998	6.15582928551306
AC009070.1	na	10.66562079232	8.98996213149726	10.4185981486404	7.29888862074839	7.76066279596516	7.59160184885643	8.43190403897496	9.2461587690828	7.3343635242317	8.87496860181331
AP000471.1	na	0.851627515736581	0.742649045645426	0.813347810860402	0.952028950532398	0.794994725440334	0.991867578242549	0.978287208941846	0.555563187841885	0.642701958308964	1.28403801047512
AC010327.7	na	0.973288589413235	1.36803771566263	1.16192544408629	0.476014475266199	0.416425808563984	3.20449525278362	4.14607436170592	4.36513933304338	0.756119950951722	0.264360766862524
AL445423.3	na	29.3203187560737	31.1912599171079	28.8544818614762	22.8090269398387	26.8026793148455	17.7773189023472	17.7023399713286	17.7780220109403	22.9860465089323	21.4132221158644
AL035461.3	na	63.9937247539202	65.7439839355582	67.3529449088686	62.9925822268937	64.7731416775434	62.2969136642339	65.9179238406053	62.6199078867496	62.6067319388026	64.8816853528309
ARMCX5-GPRASP2	na	1.74380872269871	2.0325131775559	1.78161901426564	1.07103256934895	1.77927390931884	1.29705760231718	1.25779784006809	1.7857388180632	1.47443390435586	1.96382283955018
AC093884.1	na	36.3361073380941	41.2756522211353	46.1671709783619	40.4215625246881	38.5004588463247	23.4614831007372	23.5720632249797	24.4447802650429	22.5701805359089	18.8829119187517
AC022137.3	na	0.527197985932169	1.01625658877795	1.23938714035871	0.833025331715848	0.870708508815604	1.18261134328919	1.16462762969267	0.436513933304338	0.945149938689652	0.906379772100083
AP001453.4	na	39.8642784747171	43.1909050230629	38.3048088067113	34.1540386003498	38.7276001964506	22.5459130285133	24.2708398027953	23.1352384651299	31.8326499350675	35.0466845212032
AF196969.1	na	21.1284731285123	16.6118865473319	20.3724261196463	19.7942685964861	17.944166659939	17.3195338662353	18.3545314439565	19.444711574466	22.6835985285517	21.904177825752
AC026748.3	na	3.73093959275073	3.5959848525989	4.68643262448137	4.08579091270154	4.73211146095437	9.49903949932287	10.9940848242988	10.0398204659998	6.99410954630343	6.53348752388809
AL499602.1	na	0.851627515736581	1.05534338065403	1.23938714035871	1.70571853637055	1.21142053400432	3.54783402986758	2.98144673201324	3.21432987251376	2.83544981606896	2.00158866338768
AL035252.5	na	1.62214764902206	2.42338109631665	1.23938714035871	1.07103256934895	0.870708508815604	3.81487530093288	2.23608504900993	3.17464678766791	1.13417992642758	1.28403801047512
PARTICL	na	0.729966442059926	1.28986413191048	1.31684883663113	1.78505428224825	1.09784985894141	3.47153652384892	3.40071267870261	3.41274529674301	2.26835985285517	1.88829119187517
AL596214.1	na	2.47377516475864	1.7198188425473	1.74288816612943	1.22970406110435	1.81713080100648	3.92932155996087	2.18949994382223	2.50003434528848	1.39882190926069	1.28403801047512
AC119427.2	na	69.8740099816252	65.2358556411693	61.0785475108026	53.7102999592028	63.2210091183504	71.5670606455008	70.5298492541883	77.6994801281722	71.9070073355088	73.9832488976692
AC021660.4	na	2.31156039985643	2.1888603450602	2.44004343258121	1.86439002812595	2.08212904281992	1.83114014444778	1.90998931269598	1.15080946052962	1.81468788228413	1.66169624885015
AL589182.3	na	5.06921140319393	4.72950181700508	5.88708891670387	5.51383433850014	5.98138888664632	6.25639549352992	5.63679772771254	6.54770899956507	5.89773561742343	5.13615204190047
AC119673.2	na	2.79820469456305	3.32237730946638	3.29212209157782	4.36346602327349	4.84568213601727	2.06003266250376	3.26095736313949	2.69844976951773	2.87325581361654	2.64360766862524
AC084198.4	na	0.608305368383272	0.664475461893276	0.193654240681048	1.1107004422878	0.757137833752699	1.75484263842912	1.44413826081892	1.23017563022132	0.793925948499308	0.830848124425076
AC091978.1	na	0.729966442059926	0.625388670017201	0.968271203405241	0.952028950532398	0.605710267002159	1.41150386134517	1.49072336600662	1.54764030898811	1.09637392888	0.830848124425076
AL022069.3	na	1.09494966308989	0.703562253769351	1.2006562922225	0.872693204654698	1.32499120906722	2.06003266250376	2.51559568013617	1.46827413929641	0.945149938689652	1.28403801047512
AC108488.2	na	17.2758724620849	17.5890563442338	16.8479189392512	19.2389183753422	20.32915083626	23.7666731248118	21.8949994382223	24.7622449438097	21.8518665825048	21.2621588205144
AC024560.4	na	1.09494966308989	0.820822629397576	1.23938714035871	0.793357458776998	1.21142053400432	1.56409887338248	0.791946788191018	1.42859105445056	0.68050795585655	1.20850636280011
AL136419.3	na	2.87931207701415	2.11068676130805	1.89781155867427	2.45940812220869	2.42284106800864	1.41150386134517	1.67706378675745	0.873027866608676	2.49519583814068	2.1526519587377
AL513478.4	na	0.851627515736581	0.39086791876075	1.08446374781387	1.7453864093094	1.32499120906722	0.839272566205234	1.21121273488038	0.595246272687734	1.70126988964137	1.77499372036266
AC024933.2	na	2.96041945946526	2.57972826382095	3.05973700276056	2.18173301163675	2.23355660957046	0	0	0	0	0
AC099332.2	na	0.567751677157721	0.820822629397576	0.852078658996612	0.595018094082749	0.757137833752699	2.17447892153174	1.95657441788369	1.7063726483715	0.831731946046894	0.566487357562552
AC121757.2	na	2.10879194372868	3.04876976633385	3.17592954716919	2.10239726575905	2.53641174307154	5.76046170440865	4.89143604470923	4.44450550273508	2.07932986511724	1.81275954420017
AL606500.1	na	0.364983221029963	0.117260375628225	0.542231873906935	0.19833936469425	0.416425808563984	2.63226395764369	3.21437225795178	2.73813285436358	0.945149938689652	0.868613948262579
AC108488.3	na	2.14934563495423	0.859909421273651	1.23938714035871	1.86439002812595	1.77927390931884	1.52595012037315	2.0031595230714	0.952394036300374	1.13417992642758	1.92605701571268
C2ORF27A	na	7.25911072937371	7.89553195896716	8.36586319742128	7.77490309601458	6.1706733450845	5.49342043334335	5.49704241214942	4.84133635119357	6.46482558063722	5.17391786573797
AL138479.2	na	0.28387583857886	0.1563471675043	0.464770177634516	0.357010856449649	0.189284458438175	0.839272566205234	1.16462762969267	1.19049254537547	0.340253977928275	0.377658238375034
AC234917.3	na	2.7576510033375	2.89242259882955	2.51750512885363	2.77675110571949	3.48283403526242	5.0356353972314	5.17094667583547	5.15880102996036	2.75983782097379	2.83243678781276
AC008875.3	na	1.4193791928943	1.7198188425473	1.04573289967766	1.15036831522665	1.32499120906722	2.97560273472765	2.79510631126242	2.61908359982603	2.19274785775999	1.73722789652516
AL670729.3	na	1.90602348760092	1.8761660100516	2.20765834376395	1.94372577400365	2.49855485138391	3.16634649977429	4.28582967726904	3.09528061797622	2.94886780871172	3.51222161688782
AL132712.2	na	0.770520133285478	1.0944301725301	0.619693570179354	1.46771129873745	1.32499120906722	0.762975060186576	0.372680841501655	0.674612442379432	0.378059975475861	0.302126590700028
AC117481.1	na	6.56969797853934	9.69352438526661	6.4293207906108	8.09224607952538	9.38850913853347	3.01375148773698	6.28898920034044	2.14288658167584	3.36473378173516	11.5941079181136
AC027601.5	na	2.06823825250313	1.8761660100516	1.82034986240185	2.26106875751445	1.93070147606938	1.06816508426121	1.49072336600662	0.714295527225281	1.39882190926069	1.54839877733764
AL929602.1	na	4.98810402074283	5.31580369514621	5.69343467602282	5.27582710086704	5.4135355113318	5.91305671644596	5.21753178102318	6.46834282987338	5.78431762478067	5.06062039422546
AC022966.2	na	0.28387583857886	0.1563471675043	0.503501025770725	0.396678729388499	0.378568916876349	1.60224762639181	1.25779784006809	0.952394036300374	0.453671970571033	0.339892414537531
AC098582.1	na	1.45993288411985	1.44621129941478	1.5879647735846	1.7453864093094	1.47641877581776	1.56409887338248	1.30438294525579	1.8651049877549	1.77688188473655	1.92605701571268
AL109615.4	na	0.689412750834375	1.21169054815833	0.542231873906935	1.46771129873745	1.13570675062905	1.06816508426121	1.30438294525579	0.714295527225281	0.68050795585655	0.793082300587572
AL078587.2	na	0.811073824511029	0.625388670017201	0.464770177634516	0.912361077593548	1.24927742569195	1.60224762639181	1.30438294525579	1.23017563022132	0.945149938689652	1.0952088912876
AC022210.1	na	2.06823825250313	1.8761660100516	0.929540355269031	1.46771129873745	0.946422292190874	0.95371882523322	0.652191472627897	0.952394036300374	0.529283965666205	0.642019005237559
AC115284.4	na	1.78436241392426	2.14977355318413	2.16892749562774	0.872693204654698	1.21142053400432	1.86928889745711	1.44413826081892	1.62700647867981	1.05856793133241	1.24627218663761
AC005865.2	na	4.37979865235956	4.69041502512901	4.68643262448137	3.57010856449649	3.1421220100737	7.2864118247818	7.03435088334375	6.26992740564413	3.28912178663999	2.37924690176272
AP003071.5	na	6.97523489079485	6.01936594891556	6.19693570179354	7.89390671483113	8.97208332996948	9.34644448728556	9.36360614272909	8.84932792062431	12.06011321768	11.0653863843885
AF241728.2	na	0.28387583857886	0.351781126884675	0.464770177634516	0.872693204654698	0.264998241813445	1.37335510833584	0.931702103754139	1.34922488475886	0.604895960761378	0.717550652912565
AC132872.5	na	2.23045301740533	1.95433959380375	2.09146579935532	1.78505428224825	1.74141701763121	1.60224762639181	2.04974462825911	1.26985871506717	1.20979192152276	0.868613948262579
AL353748.3	na	0.608305368383272	0.508128294388976	0.697155266451774	0.793357458776998	0.340712025188715	1.06816508426121	1.21121273488038	1.74605573321735	1.13417992642758	1.28403801047512
AL162742.2	na	8.23239931878695	9.30265646650586	9.41159609709894	4.20479453151809	4.42925632745329	6.59973427061388	6.47532962109126	6.66675825410262	2.49519583814068	2.37924690176272
AL354743.2	na	2.10879194372868	1.75890563442338	1.66542646985701	1.46771129873745	1.43856188413013	2.5178176986157	3.07461694238866	3.41274529674301	2.11713586266482	2.03935448722519
AL353807.5	na	1.62214764902206	0.820822629397576	1.12319459595008	1.1107004422878	0.832851617127969	0.0381487530093288	0.419265946689362	0.35714776361264	0.340253977928275	0.415424062212538
AL445524.2	na	32.280738215539	29.6277882420649	33.7345687266386	32.2103128263461	25.7805432392794	22.2025742514294	25.9944886947405	26.9448146103314	25.7836903274537	24.4722538467022
AL354953.1	na	1.45993288411985	1.52438488316693	1.51050307731218	2.0627293928202	2.23355660957046	0.457785036111946	0.698776577815604	0.436513933304338	1.58785189699862	1.47286712966263
AL031681.3	na	28.2659227842094	35.6471541909804	28.5833659245227	41.6909344587313	41.1125843727716	44.90108229198	37.6873500968549	37.9370291126316	35.991309665302	45.3189886050041
AC093838.2	na	0.446090603481066	1.36803771566263	0.774616962724193	1.3487076799209	0.870708508815604	0.991867578242549	0.652191472627897	0.555563187841885	1.28540391661793	0.679784829075062
AC231657.3	na	34.6734059978465	30.0186561608256	29.8227530648814	33.4003490145116	37.5161796624462	18.2351039384592	22.0813398589731	20.2780563562288	24.3092564230979	23.7169373699522
CU633906.5	na	1.01384228063879	0.625388670017201	0.735886114587983	0.674353839960449	0.605710267002159	0.64852880115859	0.698776577815604	0.75397861207113	1.32320991416551	1.77499372036266
AL451136.1	na	15.5726174306118	13.1722488622373	14.9113765324407	16.6208387613781	17.3763132846244	19.3032690227204	20.3576909670279	17.2224588230984	18.5249387983172	19.8648233385268
BX255925.4	na	0.0811073824511029	0.351781126884675	0.232385088817258	0.19833936469425	0.15142756675054	3.47153652384892	2.42242546976076	2.65876668467188	0.453671970571033	0.528721533725048
BX470111.1	na	3.81204697520184	3.71324522822713	4.14420075057443	5.35516284674474	5.03496659445545	3.70042904190489	3.63363820464114	4.32545624819753	4.23427172532964	3.77658238375034
AC118281.1	na	8.71904361349357	7.89553195896716	7.70743877910572	8.52859268185273	6.73852672039902	7.43900683681912	9.78287208941846	8.09534930855318	6.8050795585655	5.70263939946302
AL109627.1	na	2.06823825250313	1.4071245075387	1.6266956217208	1.94372577400365	2.42284106800864	2.21262767454107	2.84169141645012	2.26193583621339	2.11713586266482	2.37924690176272
AC024558.2	na	0.932734898187684	1.64164525879515	2.28512004003637	2.53874386808639	3.48283403526242	2.82300772269033	3.02803183720095	2.65876668467188	3.10009179890206	3.09679755467528
AL669830.2	na	123.607650855481	108.661281415489	116.037621016084	128.880919178323	132.234122664909	97.8515514689284	93.1702103754139	97.3426071268674	115.950994478447	115.790015885786
AL357075.4	na	6.36692952241158	7.89553195896716	6.15820485365733	5.83117732201094	5.22425105289362	8.35457690904301	8.33873382859954	8.17471547824488	6.50263157818481	7.09997488145065
AL035699.1	na	3.28484898926967	3.47872447697068	2.28512004003637	2.81641897865834	2.34712728463337	6.59973427061388	5.96289346402649	5.5953149632647	3.47815177437792	3.09679755467528
AP001931.2	na	44.6496140393322	38.8131843329425	42.1778936203323	39.6282050659111	35.9640471032532	51.8060065866685	52.6411688621088	48.4530465967815	41.3975673146068	39.0498618479786
AL353732.2	na	5.35308724177279	6.91836216206528	5.30612619466072	3.76844792919074	3.67211849370059	5.91305671644596	4.7050956239584	5.03975177542281	1.20979192152276	0.981911419775089
AL133318.1	na	6.8535738171182	5.82393198953518	6.77789842383669	5.43449859262244	5.11068037783072	1.79299139143845	1.30438294525579	1.11112637568377	2.57080783323585	1.69946207268765
AC018809.3	na	58.0728858349897	44.793463489982	49.8466015513018	47.839454764253	47.8889679848582	35.9361253347877	39.8768500406771	40.0005495246157	41.2085373268688	43.2041024701039
DUS4L-BCAP29	na	33.7812247908844	33.6146410134245	32.6888358269609	43.7933317244903	41.377582614585	29.9467711123231	29.5815417941939	28.6115041738571	28.4679161533323	31.4589312566404
AC016394.2	na	3.20374160681857	2.42338109631665	3.48577633225887	2.380072376331	2.42284106800864	7.21011431876314	6.7082551470298	6.62707516925677	4.04524173759171	4.98508874655045
AL355385.2	na	41.8108556535436	42.9954710636826	44.9277838380032	42.8809706468968	46.3746923173528	30.3282586424164	30.4200736875726	31.8655171312167	49.9039167628136	50.2663115277171
AL359092.3	na	0.973288589413235	1.13351696440618	0.852078658996612	1.22970406110435	0.643567158689794	1.90743765046644	1.95657441788369	1.38890796960471	1.02076193378482	1.01967724361259
AL645933.3	na	0.729966442059926	0.820822629397576	1.31684883663113	1.38837555285975	1.47641877581776	2.86115647569966	1.90998931269598	2.30161892105924	2.53300183568827	2.2281836064127
AC078815.1	na	31.5102180822535	35.6471541909804	31.6043720791471	29.592233212382	28.7712376826026	35.6690840637224	31.2120204757636	31.5877355372957	37.8816095426813	34.4046655159656
AC015871.7	na	1.17605704554099	0.742649045645426	1.00700205154145	1.07103256934895	0.643567158689794	0.762975060186576	1.21121273488038	1.30954179991301	0.86953794359448	0.981911419775089
AP001054.1	na	3.93370804887849	3.24420372571423	3.2146603953054	2.26106875751445	2.30927039294573	1.86928889745711	1.63047868156974	1.74605573321735	2.07932986511724	2.11488613490019
C8ORF44-SGK3	na	12.8555201184998	14.071245075387	14.9113765324407	13.1697338156982	13.4013396574228	6.98122180070717	7.08093598853145	7.50010303586545	10.5100673182289	8.98826607332582
AC015871.8	na	0.689412750834375	0.859909421273651	0.968271203405241	0.595018094082749	0.870708508815604	1.06816508426121	1.25779784006809	1.34922488475886	1.02076193378482	0.717550652912565
AC114744.2	na	5.23142616809614	7.70009799958678	5.03501025770725	6.06918455964404	6.54924226196085	6.18009798751127	5.21753178102318	5.99214581172319	7.3343635242317	7.89305718203822
AC010973.3	na	13.382718104432	12.1950790653354	11.9291012259526	8.60792842773043	9.69136427203455	5.83675921042731	5.403872201774	5.515948793573	8.4307374531117	6.76008246691312
AC092032.2	na	14.3965603850708	18.5662261411356	18.2034986240185	15.6291419379069	14.9913291083034	16.938046336142	15.6060102378818	17.0240433988692	14.8577570362013	13.0292092239387
AC010442.3	na	32.0374160681857	30.0577429527017	27.9636723543434	24.2767382385762	27.4462464735353	30.9004899375563	31.0722651602005	31.8258340463708	29.866738062593	30.2504248938403
AC063943.3	na	11.5983556905077	11.8823847303268	13.2846809107199	8.96493928418008	10.1456469722862	10.1475683004815	8.89775509085202	10.1191866356915	7.71242349970756	6.6467849954006
AC068870.4	na	5.96139261015607	4.02593956323573	5.2286644983883	3.33210132686339	2.57426863475918	2.74671021667167	2.37584036457305	2.46035126044263	2.79764381852137	2.45477854943772
AC242628.1	na	0.851627515736581	1.13351696440618	0.929540355269031	0.634685967021599	1.24927742569195	0.572231295139932	0.652191472627897	0.555563187841885	1.20979192152276	1.1329747151251
AC099569.1	na	0.770520133285478	1.2507773400344	0.619693570179354	0.634685967021599	1.32499120906722	0.991867578242549	1.02487231412955	1.03176020599207	0.642701958308964	0.793082300587572
AC133555.6	na	45.7445637024221	42.4482559774175	40.7835830874288	39.8265444306053	41.6047239647108	56.9179394899186	50.2653284975358	46.6673077787183	43.5903151723668	41.1647479828788
AC092032.3	na	14.0721308552664	9.45900363401016	10.9995608706835	9.16327864887433	9.19922468009529	8.24013065001502	10.1089678257324	6.86517367833186	8.92221542123032	8.49731036343827
AC079741.2	na	13.9910234728153	12.9377281109808	11.5805235927267	7.85423884189228	9.3127953551582	11.9787084449292	10.3884784568586	12.7382702355175	9.48930538444411	9.47922178321336
AC106873.8	na	7.29966442059926	9.26356967462979	8.94682591946443	6.66420265372679	6.70066982871139	3.70042904190489	3.49388288907802	3.45242838158886	4.65013769835309	4.79625962736294
AL049569.3	na	6.69135905221599	5.00310936013761	6.15820485365733	6.46586328903254	5.86781821158342	3.39523901783026	3.3541275735149	3.41274529674301	6.50263157818481	7.09997488145065
AC013477.2	na	13.9099160903642	17.3154488011012	15.2212233175304	18.762903900076	16.6570323425594	18.2732526914685	17.5159995505778	18.8097822169324	21.8140605849572	21.4887537635395
AC005192.1	na	81.2290435247796	85.6782477923565	88.2676029024218	65.9280048243686	65.1895674861074	85.3387604818685	82.4090510770536	85.0408508246542	71.5667533575805	67.6385904929687
AC114982.3	na	9.00291945207243	10.2407394715317	12.3551405554509	9.28228226769088	8.85851265490658	10.5672045835841	11.0872550346742	11.2303130113752	9.82955936237238	9.36592431170085
AC114402.3	na	3.08208053314191	2.89242259882955	3.67943057293992	3.05442621629144	3.44497714357478	4.73044537315677	4.14607436170592	3.45242838158886	2.60861383078344	3.05903173083778
AC084756.2	na	3.32540268049522	3.4396376850946	3.17592954716919	3.05442621629144	2.80140998488499	3.20449525278362	3.91314883576738	3.53179455128055	3.17570379399723	2.60584184478774
```
