## Supplemental File S1 for "KRAS G12 mutant alleles differentially control glutamine metabolism via FOXO1": sw_gsea_G12G_LN_DMSO___G12G_LN.gct (part 1 of 3)

```
#1.2
15074	10
NAME	Desctiption	Parental_Low_Nutrient_DMSO_1	Parental_Low_Nutrient_DMSO_2	Parental_Low_Nutrient_DMSO_3	Parental_Low_Nutrient_DMSO_4	Parental_Low_Nutrient_DMSO_5	Parental_Low_Nutrient_1	Parental_Low_Nutrient_2	Parental_Low_Nutrient_3	Parental_Low_Nutrient_4	Parental_Low_Nutrient_5
TSPAN6	na	30.3174232963587	27.3578183465853	26.7295911644909	29.8046775150782	30.7259757596783	30.2058372661073	30.1904417778657	26.3586533276916	24.5281118116425	24.6582968857431
DPM1	na	17.4834316854793	16.0817051138295	15.5607110036909	15.3855533735423	15.2270322348848	16.0506318183054	16.6594924836409	16.9615594638252	15.4451079270702	16.4522731260505
SCYL3	na	14.7936729646364	17.4060808290861	15.1442442858305	14.6124099879372	14.333609425185	15.4457085085702	15.7600363166838	17.3514803710396	12.6841948520239	13.7169318728196
C1ORF112	na	11.0280107554562	10.4058091913015	11.8125105429478	11.3265505991153	10.9541405363202	12.5420766218416	12.5532795475323	12.0095639422027	12.2840625223071	13.3951270194983
FUCA2	na	55.6011552722827	58.6887638389402	56.75305546115	64.6347870365898	69.0654676367991	57.306401542241	60.7328446645408	55.1738083708337	66.2219005681376	66.1711229641883
GCLC	na	93.7957291082529	90.5116203112476	86.4357742613779	98.3824958182542	93.809395018487	94.2067234360837	105.236371533985	105.278644947881	156.131635055512	163.758444733867
NFYA	na	31.8160031551141	32.8445177383624	31.3485856716692	30.8870782549254	33.367399718791	34.5209568755512	32.8497034888695	32.9483166596145	34.6514597534786	35.2376314386802
STPG1	na	6.1095948087719	6.81107510703368	6.36058260004883	4.75483182147162	4.54480298847328	5.04102758112605	4.3799604651826	3.9771932535866	4.16137622905517	3.58007899319925
NIPAL3	na	41.6144099238992	42.4935408066601	38.3906592645804	36.2990819541614	38.5337142270555	37.1826194383858	37.503411483126	43.0862602471882	43.1742783764474	44.489520971667
LAS1L	na	35.0437136201256	35.4554298627253	35.9675801788476	41.0152566063527	42.3793167557637	39.5216562360283	42.8219349051334	41.0976636203949	44.7748076953148	44.6906490049928
ENPP4	na	13.1798177321306	11.8437028250086	11.9639529858061	12.2543226618415	11.8087188760331	14.9617698607821	15.8773566862869	16.142725558675	12.8442477839107	15.7282122060776
SEMA3F	na	11.1048610046231	12.335613804961	13.8948441322495	15.7334678970646	16.8584999743368	15.4053802879212	15.4862887876099	15.0119549277533	17.4857828086261	16.9349804060324
ANKIB1	na	73.6225387019306	70.6459845823994	65.6124383683609	67.6500462404498	65.8413766278822	85.8587817617389	81.420336504555	83.3260978717114	73.9844677646444	78.1181281437408
CYP51A1	na	264.672258130949	269.113145340131	254.461164612668	173.841290253316	186.764211697261	185.550143206088	197.332861672423	179.987490770154	221.513257731244	237.491981751105
KRIT1	na	29.6641961784397	33.7905003921171	32.446543382392	33.6317372738236	29.1333524902133	34.7629261994453	36.7603824756396	36.8865178224796	28.4494086428676	34.433119305377
RAD52	na	9.99053239170248	9.15711208834528	11.0931589393709	10.0122068435866	9.20613938690742	10.3240244861462	11.6538233805751	7.79841814428745	8.84292448674224	9.1714383196565
BAD	na	22.7476737534149	26.0712819374789	27.2975003252096	26.7894183112181	27.851484980644	21.6562544885175	21.1176665285589	20.6658080823617	23.2076751235769	23.9342359657702
LAP3	na	46.6865263689174	50.6289916289504	47.0228785075039	49.5584910172895	53.0615460021752	46.7000795115518	46.7326138919036	48.3501924945822	53.2175998523402	55.3102091645951
CD99	na	52.7576960531058	56.0778517145773	54.3299763754171	56.5554386570161	58.5386162703354	46.8613923941478	45.4029830364017	47.8822874059249	49.1362500892284	45.3342587116354
CD99	na	52.7576960531058	56.0778517145773	54.3299763754171	56.5554386570161	58.5386162703354	46.8613923941478	45.4029830364017	47.8822874059249	49.1362500892284	45.3342587116354
HS3ST1	na	1.22960398667107	1.32437571525655	1.32512137501017	2.16480147969439	1.55377879947805	1.49214416401331	1.29052406563416	1.75464408246468	2.28075427938601	2.011280333258
WNT16	na	10.1442328900364	6.65971788243293	7.38281908934239	5.91454689987933	5.28284791822535	7.13809505487449	6.33529995856768	7.13555260202302	7.00231577004476	6.23496903309981
MAD1L1	na	29.9715971751074	31.5579813292561	31.5757493359567	38.4638834338558	35.1542453381908	32.5045458431008	30.0731214082626	36.7305494595939	36.6921346350345	40.5071859118162
LASP1	na	153.008846091382	148.557115945635	149.776575986864	138.469980361881	147.53129701044	135.543149601317	129.013299773548	131.559314094129	144.967943056412	142.398647594667
SNX11	na	12.641865987962	10.4058091913015	12.6833045893831	9.3550349658222	11.3037407662028	9.67877295576202	11.6929301704428	9.631046408195	9.9632950099494	12.9124197395164
M6PR	na	94.1031301049207	99.4038572565416	95.446599611447	101.011183329312	109.463716423228	102.957947316919	104.14138141769	103.718961319023	109.636258342415	111.264028035833
CYP26B1	na	12.1039142437934	13.1680785402651	12.7968864215268	14.7283814957779	12.9740529756417	13.5906103587158	12.983454236077	14.1931210226032	12.6041683860806	10.9815906195887
ICA1	na	35.7737909872116	40.9042899483523	43.3503992681899	34.5981665058301	34.8046451083082	34.8435826407433	35.7436059390794	37.3934150018583	32.2106525422059	33.2263511054222
DBNDD1	na	54.7942276560298	62.1321406986073	62.1671227933344	55.9755811178122	62.9280413788608	57.34672976289	52.442205212588	52.3663778388902	57.9391613429989	53.2587032246719
ALS2	na	28.8956936867703	23.7630842623175	25.8966577287702	22.8850442139122	25.1712165515443	27.5845029239218	27.4529664871266	26.2416770555273	26.0486146645665	28.0372478456166
CFLAR	na	20.8264175242413	21.644083117907	19.5360751287214	17.6663263610775	16.2369884545456	19.4785305734711	21.2740936880298	20.8217764452475	17.7658754394278	16.9349804060324
NDUFAF7	na	9.68313139503471	10.3301305790011	11.2446013822292	9.70294948934452	10.6433847764246	11.4532146643184	10.9107943730888	11.4636746721025	8.76289802079887	9.65414559963842
RBM5	na	107.398223210802	103.376984402311	106.161152443672	107.930816630478	105.423891544585	134.333302981847	136.991084906559	140.332534506453	124.72124717274	127.072691455241
SLC7A2	na	6.60912142835703	5.63805661637788	4.77043695003662	7.34486216324884	6.8366267177034	7.98498768850367	9.22920240877761	8.65624414015907	7.84259366245013	7.76354208637589
ARF5	na	121.346543434602	133.080839730208	136.714665290335	131.473032722154	149.085075809918	111.991468742296	110.594001745861	109.528782836517	121.480175302034	105.55199188938
SARM1	na	59.3668174814628	58.5752459204897	60.3498134790347	54.9704947165255	58.6163052103093	56.3385242466648	57.7998354244632	58.410151900713	57.2189231495086	54.02298975131
POLDIP2	na	77.080799914443	74.8083082589199	77.1599246363067	78.5900251467626	84.6421001015665	74.4862235387186	73.16880384247	65.7406649563432	82.5873128535565	77.152713583777
PLXND1	na	79.3094571402843	80.1436504260963	85.5649802149426	87.0946023884191	91.6341046992177	93.2791743611565	91.783635819496	95.5696143582427	104.834670385813	94.3290476298003
AK2	na	198.850019719463	184.845010543664	192.104738765761	181.650038447928	187.813012386909	167.56375679663	173.516826642993	167.977926827952	187.502009705313	186.606589319678
FKBP4	na	96.1012365832612	104.095931219165	100.633503279344	114.966421439484	126.283371927578	102.957947316919	103.241925250733	99.9367285190437	120.960003273402	114.120046109059
KDM1A	na	145.592797046772	144.621828106015	142.734502393953	153.159704688378	159.573082706395	153.610192452073	164.639585343024	161.661208131079	157.572111442493	160.982877873971
RBM6	na	49.837386584762	48.4721511783897	50.0895879753845	58.0630682589461	55.4699031413662	63.7992450667313	70.0011538631861	71.5504864738373	56.7787775868201	62.3899159376633
CAMKK1	na	26.7438867100959	25.7685674882774	24.8365606287621	34.8301095215116	35.1154008682038	34.4806286549022	31.2463251042937	34.3520319255862	32.8108510367812	36.0421435719834
RECQL	na	22.7092486288314	22.3251906286104	20.3311479537275	19.7538135022114	21.0925472029145	21.8982238124116	23.1121128118117	22.5764205277122	19.9265900198988	23.2504006524625
VPS50	na	23.0934998746661	23.9901200992186	23.1706937573207	22.1892151668675	23.6562822220532	28.1087697923589	28.2742090743484	29.2050759503565	23.5677942203221	25.5432602323766
HSPB6	na	1.4601547341719	1.28653640910636	0.870794046435257	0.463886031363085	0.233066819921707	0.483938647788101	0.586601848015526	0.272944635050061	0.28009263080179	0.362030459986441
ARHGAP33	na	14.4094217188017	13.5843109079172	15.0685230644014	16.2746682669882	15.2270322348848	20.2850949864512	17.832696179672	19.6910058143258	16.0052931886737	13.7973830861499
NDUFAB1	na	34.0830855055388	32.958035656813	34.945343689554	39.1597124809004	40.7866934862987	32.0609354159617	31.6764997928384	31.5835934843642	38.3726904198453	38.9383872518749
ZMYND10	na	0.691652242502479	0.567589592252807	0.984375878578986	1.04374357056694	0.932267279686827	0.887220854278185	0.938562956824842	0.974802268035931	0.560185261603581	0.764286526638041
SLC25A13	na	36.1196171084628	33.4121073306152	34.5667375824082	41.4018282991553	43.2727395654636	46.2967973050617	46.9672546311098	42.540370977088	37.012240498808	42.5586918517393
ST7	na	35.6969407380446	34.9635188827729	32.9387313216814	42.4842290390025	42.146249935842	40.2072359870614	39.4978577663788	41.019679438952	50.1765941464922	48.3914048181876
CDC27	na	104.93901523746	98.5713925212375	96.6202785435989	94.4781217209482	92.0613938690742	112.596392052032	107.309031396974	108.125067570545	101.473558816191	104.465900509421
HCCS	na	11.2201363783736	12.5626496418621	13.137631917958	13.2594090631282	13.6732534354068	11.5338711056164	12.318638808326	11.3856904906597	13.3244065795709	12.067681999548
DVL2	na	62.402402323557	63.7970701692155	62.5835895111947	67.3407888862078	68.9489342268383	57.0241039976979	62.6099705781905	58.6441044450416	68.0224960518634	67.096311917487
PRSS22	na	3.30456071417851	2.49739420591235	3.02884885716611	2.16480147969439	1.8256900893867	1.25017484011926	1.29052406563416	1.28673899380743	2.00066164858422	2.05150593992316
UPF1	na	143.13358907343	137.167484794428	142.658781172524	134.642920603135	140.189692182907	142.721572876841	132.572017651509	141.229352593046	152.930576417778	143.726092614617
SKAP2	na	27.0512877067636	29.2497836540946	24.0793484144706	20.0630708564534	20.1991243932146	23.1483986525308	20.9612393690881	22.5374284369907	18.3260607010314	20.5150593992316
SLC25A5	na	374.145438069258	385.809565507308	388.449865931554	348.687666907919	363.506550137889	315.689311240438	316.49125039931	314.003306579734	366.281134622798	329.729297834317
MCUB	na	20.2884657800727	20.9251363010535	19.0438871894319	23.3489302452753	22.2967257725099	19.5995152354181	20.7265986298819	19.1841086349471	18.9262591956067	19.1876143792813
HOXA11	na	8.1077012871124	7.68137914848799	8.3293343572068	8.62054874949732	10.7987626563724	8.42859811564276	8.44706661142358	7.40849723707308	10.8035729023548	10.8609137995932
POLR2J	na	156.467107303894	168.347073062183	164.88295966198	156.484221246481	163.45752970509	151.230827433782	150.913102099461	136.550301706473	155.771515958767	135.922324921576
DHX33	na	76.0817466752727	69.0945730302417	64.8930867647839	76.5025380056287	75.55249412462	82.1889136826792	83.0628216789985	80.9085882469823	89.2295095268561	93.1625050365107
LIG3	na	54.5252517839455	51.3100991396537	50.6196365253886	53.0762934217929	56.0525701911705	62.7910395505061	62.6881841579259	57.2403891790699	59.0995450991778	61.2635989510388
RPAP3	na	30.1637227980248	30.8390345124025	29.758440021657	35.2166812143142	33.2120218388432	35.7711317156705	36.9559164249781	37.3544229111369	34.0512612589034	40.2658322718252
ACSM3	na	1.49857985875537	1.70276877675842	2.15805481073085	1.70091544833131	1.86453455937365	1.57280060531133	1.72069875417888	2.06658080823617	1.76058225075411	1.64924987327156
REXO5	na	11.3738368767074	11.9950600496093	11.5853468786604	10.0895211821471	9.59458408677693	9.19483430797392	10.2850857352056	9.70903058963787	9.56316268023256	8.72895664633973
CIAPIN1	na	36.4654432297141	33.4121073306152	36.4219075074225	34.9074238600721	39.4659815067424	32.6658587256968	33.2407713875465	33.7671505647647	36.7721611009779	33.1861254987571
SPPL2B	na	35.6200904888777	34.6229651274212	35.1346467431269	34.4048806594288	37.5626024773817	38.392466057856	36.4866349465657	33.1822692039431	31.5704408146589	33.2665767120874
FAM214B	na	6.68597167752397	7.3408253931363	7.26923725719866	4.44557446722956	4.31173616855158	4.55708893333795	3.44139750835775	4.56207461440816	3.08101893881969	2.93646928655668
PRKAR2B	na	12.3344649912942	12.4491317234116	12.7590258108122	15.9267537434659	15.3435656448457	16.2522729215504	15.603609157213	17.0395436452681	14.6848565006082	16.090242666064
MSL3	na	19.4431130392364	20.5467432395516	19.8768206251526	21.5320432891032	23.034770702262	24.2372606100541	22.681938123267	21.2896815339047	18.3660739340031	21.8425044191819
CREBBP	na	112.316639157486	109.998862978594	110.590843897278	103.75584234821	96.4508189775997	126.751597499833	116.577340595619	122.396172774592	117.59889170378	105.672668709375
TSPOAP1	na	8.76092840503141	8.36248665919135	10.3738073357939	7.22889065540807	6.72009330774255	8.38826989499375	8.75992093036519	7.3305130556302	5.04166735443223	5.02820083314501
GCFC2	na	17.214455813395	17.4439201352363	16.090759553695	19.8311278407719	17.0138778542846	17.8250735268617	19.1232202453062	21.406657806069	15.0449755973533	16.4924987327156
WDR54	na	16.6765040692264	18.4277420951411	17.5294627608489	16.9704973140328	16.3535218645064	14.8407851988351	14.9387937294621	12.0485560329241	14.3647506368347	12.5101636728648
CROT	na	8.1077012871124	9.1192727821951	6.58774626433629	7.15157631684755	7.61351611744242	10.4046809274442	8.56438698102668	8.81221250304482	6.60218344032792	7.52218844638493
KMT2E	na	80.6927616252893	84.8357243887195	81.4003130363392	79.6337687173295	73.6491150952593	100.296284754084	94.5602179001028	87.4982515789052	84.1478289394522	87.5711457100535
RHBDD2	na	114.583721507911	117.680242127082	122.403354440225	105.611386473662	114.241586231623	96.3037909098321	91.5881018701575	89.7208007500271	99.7529897984091	86.6459567567548
SOX8	na	28.4345921917686	25.7685674882774	28.4711792573614	32.6266508725369	30.1044642398871	27.6248311445708	29.0172380818347	26.9435346885131	35.1716317821105	32.421838972119
IBTK	na	48.8383333455917	49.5694910567451	47.9693937753683	43.7985727945312	43.5058063853853	52.46701506436	51.7773897848371	54.9008637357836	52.8974939885667	59.3327698311111
ZNF195	na	36.6575688526314	37.7257882317366	33.0144525431106	38.0386545717729	32.8235771389737	41.5783954891277	47.8667107980669	43.3592048822382	36.9722272658363	39.5819969585175
MYCBP2	na	63.5551560610612	56.6076020006799	53.534903550411	62.7019285725769	63.2387971387564	90.2948860331299	81.2248025552165	83.6380345974829	73.144189872239	79.0030914903744
FBXL3	na	35.4279648659603	35.9095015365276	32.2572403288191	39.3529983273017	36.6691796676819	38.6344353817501	42.8610416950011	43.3202127915168	39.5730874089958	44.1274905116806
PDK2	na	25.3990073496744	28.1902830818894	30.5535128466631	27.1373328347404	28.0068628605918	27.3022053793787	25.4194134140061	25.5788115132628	26.2886940623966	23.1699494391322
ITGA3	na	45.187946510162	46.3909893401294	44.5240782003418	48.2054900924805	50.9251001528929	50.5715886938566	47.98403116767	45.2308252368672	39.9732197387127	37.6511678385898
ZFX	na	21.210668770076	20.7737790764527	18.9303053572882	20.8748714113388	19.11147923358	23.5516808590209	22.7601517030024	22.2254917112192	22.0072781344264	22.7676933724806
LAMP2	na	58.9057159864612	56.6832806129803	51.9826185111134	54.6998945315637	52.7119457722927	57.7096837487311	56.0009230905489	56.538531546084	60.6200479521018	54.7470506712828
GDE1	na	60.3658707206331	63.9862666999664	63.0757774504842	60.4984699236023	59.7427948399308	60.3713463115656	56.4702045689613	56.0706264574268	60.3799685542717	54.4654714246267
REX1BD	na	20.7879923996579	24.7847455283726	23.7386029180394	28.5289909288297	26.0257948912573	22.3821624601997	22.7210449131347	23.7851753400767	25.2483500051328	25.0605529523947
OSBPL7	na	18.8283110459008	20.2440287903501	21.9591542144543	18.3621554081221	19.4999239334495	21.9385520330606	21.7042683765745	19.4960453607186	17.8058886723995	19.8714496925891
TMEM98	na	24.3615289859207	28.1524437757392	26.8431729966346	33.8636802895052	36.9799354275775	28.713693102094	29.8775874589241	29.4390284946851	31.1703084849421	28.8819855855849
YBX2	na	12.4881654896281	12.335613804961	12.5697227572394	15.1536103578608	16.664277624402	15.6473496118153	16.3075313748316	13.8811842968317	13.8045653752311	13.1135477728422
MAP3K14	na	23.6314516188347	20.2061894841999	23.2464149787499	27.4852473582628	28.5506854404091	23.5113526383719	23.9724621889012	25.8127640575915	31.7705069795174	28.399278305603
TMEM132A	na	59.0978416093785	57.4022274298339	57.5859888968707	59.1454689987933	62.7338190289261	59.0405150301483	58.2691169028756	53.1072275625975	57.3389628484237	55.7526908379118
AP2B1	na	319.274360164061	314.595991332656	310.040541141666	268.590012159226	288.109433893217	293.912072089973	286.848303679592	289.2043368809	322.066512189087	314.765372154877
ZNF263	na	60.3274455960496	55.6237800407751	58.002455614731	67.8819892561314	68.8712452868644	66.0172972024268	64.3306693323694	67.417324857365	72.383938445777	73.4921833772474
SPATA20	na	103.670986126205	103.906734688414	108.54637091869	100.74058314435	103.753579335146	91.6660455351962	94.9903925886475	91.4754448324918	98.3925398773718	90.0249077166282
TNFRSF12A	na	94.1799803540876	77.3813810771327	90.1839747221209	103.446584993968	115.717676091127	70.3727450325197	71.4089982984234	73.5390831006306	110.676602399679	102.213266536172
MAP3K9	na	25.5142827234248	26.0712819374789	22.6406452073167	22.0732436590268	19.9272131033059	27.6651593652198	25.6540541532123	26.8655505070703	21.7271855036246	21.4402483525303
RALA	na	57.099735131038	55.5102621223245	51.5282911825384	51.6073209891432	50.1482107531539	40.5298617522535	43.6431774923552	48.4281766760251	42.8541725126739	50.8853924314275
BAIAP2L1	na	92.1818738757471	99.6687323995929	94.3107812900097	91.0376336550053	84.7586335115274	81.8662879174871	80.7555210768041	86.2894967665406	94.0310974834582	87.9331761700399
KDM7A	na	134.641636540483	130.318570381244	128.23388849027	148.520844374748	145.084095401262	190.631499007863	183.567271638992	191.5291496237	118.239103431327	132.583599568368
ETV1	na	1.76755573083967	1.62709016445805	2.15805481073085	1.12105790912745	1.24302303958244	1.61312882596034	1.68159196431118	1.94960453607186	0.92030435834874	1.28721941328512
ALDH3B1	na	7.49289929377686	7.30298608698611	7.42067970005697	6.33977576196216	7.88542740735108	6.17021775929829	4.61460120438881	5.38090851955834	7.88260689542181	6.71767631308173
TTC22	na	34.2752111284562	34.3959292905201	35.1346467431269	35.3713098914352	37.7956692973034	34.8435826407433	34.3357615038421	32.6753720245644	37.2923331296098	33.5481559587435
PHTF2	na	23.7083018680017	22.7414229962625	25.4801910109099	29.5340773301164	28.589529910396	30.1655090454583	32.7714899091341	30.9987121235426	33.210983366498	34.9962777986893
FARP2	na	17.8292578067306	16.8763305429835	17.4916021501343	19.3672418094088	17.480011494128	19.7608281180141	20.7265986298819	19.1061244535043	23.0876354246619	22.6872421591503
USH1C	na	3.38141096334546	4.72991326877339	3.74820046074306	5.18006068355444	5.74898155806877	5.64595089086118	5.00566910306582	5.45889270100121	6.04199817872434	5.39023129313145
GGCT	na	59.3668174814628	57.5914239605848	55.9958432468585	71.7090490148768	67.0843996674646	57.8306684106781	61.6714076213657	64.7658626883073	66.5019931989394	72.4463176039533
DBF4	na	49.6068358372612	46.1639535032283	41.2680656788882	57.4058963811817	53.6053685819926	53.5558770218832	59.7160681279806	58.7610807172059	60.8601273499319	65.3666108308851
IFRD1	na	69.3573498731653	62.0186227801567	64.8552261540693	72.8687640932845	74.1929376750767	70.7760272390098	76.4928809812246	75.1377588202096	77.6656851980393	87.4102432833928
COX10	na	19.7889391604876	20.6981004641524	21.5805481073085	22.1892151668675	21.1313916729014	23.2290550938289	23.8160350294304	22.1475075297764	24.4080721127274	24.135363999096
GTF2IRD1	na	85.073225827805	86.349296634727	83.0661799077806	81.5666271813424	79.6700079432368	81.9872725794341	73.3643377918085	82.7412165108898	81.7470349611511	73.5324089839126
PAF1	na	56.0238316427008	57.1373522867826	56.75305546115	62.2380425412138	60.9858178795133	55.3303187304396	50.6823996685415	58.2541835378272	58.2592672067724	59.2523186177808
VPS41	na	50.0295122076793	53.9210112640166	56.7909160718646	54.1973513309204	51.5854561426711	63.4766193015393	64.7608440209141	63.050210696564	54.377983608519	60.7004404577265
ARHGAP44	na	19.904214534238	20.5845825457018	21.5048268858794	24.4313309851225	24.3554826818184	21.1319876200804	22.1735498549869	20.7437922638046	23.4077412884353	21.8827300258471
ELAC2	na	129.30054422338	136.902609651377	133.534373990311	136.537121897868	143.452627661811	127.638818354112	123.890310300879	125.008642852928	141.566818253819	134.47420308163
SCIN	na	0.730077367085951	0.79462542915393	0.567909160718646	1.50762960193002	1.70915667942585	1.85509814985439	1.52516480484037	1.59867571957893	0.640211727546949	0.764286526638041
ARSD	na	15.5621754563058	17.0276877675842	15.8635958894075	12.6795515239243	13.7509423753807	13.4696256967688	12.3968523880615	14.3880814762103	9.00297741862898	9.89549923962938
PNPLA4	na	7.99242591336199	8.70304041454304	9.54087390007325	7.15157631684755	8.00196081731193	6.17021775929829	6.25708637883228	5.53687688244409	5.52182615009244	5.18910325980565
ADIPOR2	na	67.9356202635769	64.516016986069	65.8774626433629	58.7588973059907	61.7627072792523	59.1211714714464	64.0178150134278	58.2541835378272	63.9811595217233	71.4809030439894
CDKL3	na	0.653227117919008	1.1730184906558	1.24940015358102	0.65717187776437	0.893422809699876	0.564595089086118	0.938562956824842	0.70185763298587	0.480158795660212	0.603384099977401
MARK4	na	52.6424206793554	58.2725314712882	55.1250492004232	47.1230893526333	46.924119744237	45.8935150985716	43.9169250214291	43.6321495172883	46.7354561109273	44.6906490049928
PROM1	na	49.6836860864281	49.0775800767927	48.6130241575161	60.0732410615194	63.2387971387564	67.5094413664401	69.492765594906	63.9860208738785	65.1815565108738	67.0158607041567
CCDC124	na	51.2206910697669	57.1751915929327	58.0403162254456	67.379446055488	73.0276035754681	50.0069936047705	54.7495058147824	57.8642626306129	59.699743593753	58.2466784511518
PAFAH1B1	na	71.0096302302546	64.2511418430177	65.8396020326483	61.6968421712902	60.2866174197482	70.8163554596588	73.6771921107501	73.2661384655806	65.541675607619	67.9410496574554
NOS2	na	9.52943089670083	11.3139525389059	12.0775348179499	18.2461839002813	18.9172568836452	16.1312882596034	17.9891233391428	17.1565199174324	22.8475560268318	20.3943825792362
KIAA0100	na	246.996700822552	235.928073846417	234.167877269655	265.574752955366	265.812708120707	303.550516825086	301.278709140774	305.697991256068	299.338995861171	300.967989068728
TRAPPC6A	na	6.03274455960496	7.11378955623518	7.57212214291527	5.18006068355444	4.73902533840804	3.75052452035778	3.75425182729937	3.47029607420791	3.76124389933833	3.29849974654313
ST7L	na	9.06832940169918	10.4436484974516	9.91948000721901	8.65920591877758	9.47805067681608	9.31581896992095	9.73759067705774	8.85120459376625	8.88293771971392	10.3379809129461
RPUSD1	na	107.82089958122	103.528341626912	109.265722522267	117.440480273421	125.156882297957	93.3195025818055	93.6607617331457	91.1245160159988	122.960664921986	108.649363602597
RHBDF1	na	30.5479740438595	29.2497836540946	30.4399310145194	27.5625616968233	29.6383306000437	30.8107605758424	29.9558010386595	29.0101154967493	29.8098585639048	29.8071745388836
LUC7L	na	40.0005546913934	38.0285026809381	41.1544838467445	43.759915625251	42.107405465855	50.6925733558036	55.6098551918719	51.3915755708543	42.2539740180987	49.4372705914817
BAIAP3	na	4.57258982543306	4.76775257492358	6.32272198933425	6.45574726980293	6.72009330774255	6.45251530384135	5.78780490041986	5.6538531546084	5.84193201386591	6.15451781976949
TSR3	na	32.0849790271984	35.190554719674	39.1100108681574	39.9715130357858	39.8544262066119	30.4478065900014	30.2295485677334	29.2050759503565	37.2523198966381	36.0421435719834
PIGQ	na	42.9592892843207	46.0504355847777	44.2969145360544	48.7853476316844	51.0804780328407	41.6187237097767	40.2408867738651	38.7581381771086	47.0555619747008	44.3286185450064
CRAMP1	na	61.5570495827207	55.812976571526	58.1538980575893	54.3133228387611	51.5077672026972	61.7021775929829	62.7272909477936	66.4815146800505	63.4209742601197	64.4414218775864
TEAD3	na	18.7898859213174	19.8656357288482	20.0282630680109	22.6917583675109	23.2289930521968	23.1887268731798	22.4864041739285	24.0971120658482	19.5664709231536	19.7507728725936
DNAJC11	na	76.7733989177752	75.4137371573229	74.0553545577114	79.4791400402085	84.0594330517623	80.2128308708778	82.9455013093954	81.9223826057396	87.2288478782719	83.5888106502026
MYLIP	na	6.95494754960827	6.01644967787975	5.64123099647188	7.26754782468832	6.48702648782084	7.90433124720565	7.50850365459874	7.52547350923739	7.24239516787487	6.55677388642109
E2F2	na	22.8629491271653	21.227850750255	21.9970148251689	25.2044743707276	23.6174377520663	24.3582452720011	22.2126566448546	24.876953880277	26.2486808294249	22.0436324525077
PSMB1	na	78.387254150281	76.1705232803267	80.4159371577602	83.3061997989539	91.1291265893874	73.1957204779503	77.3141235684463	76.8924029026742	80.4265982730855	77.8767745037499
JARID2	na	19.981064783405	20.016992953449	20.7097540608733	19.4445561479693	20.1602799232276	23.874306624213	23.6987146598273	24.1361041565697	23.6078074532938	23.2906262591277
CDKL5	na	7.10864804794215	7.11378955623518	6.28486137861968	6.14648991556087	6.17627072792523	8.06564412980169	6.88279501671551	6.62865542264433	6.92228930410139	7.11993237973333
CDK11A	na	35.9659166101289	41.0178078668028	41.0409020146008	46.9298035062321	46.4579861043936	37.0616347764387	44.5426336593123	45.3478015090315	36.7721611009779	38.7372592185491
NADK	na	81.3459887432083	76.3597198110776	82.6497131899202	98.3438386489739	100.451799386256	89.5286498407987	87.3645685644457	83.3650899624328	95.5516003363822	91.9155112298907
CYTH3	na	60.519571218967	65.2728031090728	58.7975284397371	65.8331592842777	66.1521323877778	72.1875149617251	69.5709791746414	72.3693203789875	70.103184166391	66.3320253908489
ADAM22	na	35.4663899905438	38.5960922731909	35.8161377359893	43.1027437474866	41.7189607659855	54.0801438903203	54.6321854451793	53.3411801069261	45.6550988206918	48.2707279981921
SYPL1	na	103.363585129537	97.7389277859333	92.4934719757101	94.1302071974259	107.094203754024	108.886195752323	99.917848111978	95.4916301767998	103.354180765861	112.752375482444
CYB561	na	69.8953016173339	71.6298065423042	74.7747061612883	82.8423137675909	84.9528558614621	73.0747358160033	73.0514834728669	70.6146762965228	84.1078157064805	83.1463289768859
SPAG9	na	88.5699121649008	86.9168862269798	84.5048831149345	85.123086755126	79.3204077133542	95.1746007316599	94.9512857987798	98.2210765273004	88.9494168960543	99.2365716429499
CELSR3	na	29.7794715521901	30.0444090832486	34.2638526966916	22.9237013831924	20.704102503045	27.9877851304119	28.5088498135546	29.0880996781922	21.4070796398511	20.1932545459104
AASS	na	10.0673826408694	8.05977220998986	9.46515267864409	9.93489250502606	7.88542740735108	12.5824048424906	13.9611239827695	14.9729628370319	8.04265982730855	8.36692618635329
PLEKHG6	na	5.61006818918678	6.24348551478088	6.0955583250468	6.64903311620421	7.76889399739023	6.2105459799473	5.35763021187514	5.80982151749415	5.56183938306412	5.55113371979209
SS18L2	na	7.8387254150281	8.05977220998986	7.91286763934646	7.19023348612781	7.26391588755986	6.89612573098044	7.82135797354035	6.86260796697295	7.9226201283935	6.83835313307721
MPND	na	27.2049882050975	29.0605871233437	29.8720218538008	28.6449624366705	28.4729965004352	24.075947727458	24.6763844065198	25.9687324204772	25.1283103062178	20.6357362192271
MGST1	na	27.3202635788479	27.8497293265377	27.9032700966428	29.3407914837151	35.2319342781647	29.5202575150742	28.0004615452745	28.3082578637634	34.2913406567335	31.9391316921371
CRY1	na	19.1741371671521	17.8979918090385	16.090759553695	18.6327555930839	18.4122787738148	19.11557658763	22.7210449131347	20.4318555380331	17.3257298767393	20.9575410725484
NFIX	na	95.0637582195075	95.6956052538232	94.9544116721575	98.5757816646555	97.1111749673778	103.562870626654	91.7054222397606	94.7507804530925	98.9927383719471	91.9959624432211
ST3GAL1	na	3.03558484209422	2.72443004281347	3.10457007859526	2.97660203457979	2.60257948912573	4.39577605074192	3.67603824756396	3.74324070925798	2.60086014315948	2.77556685989604
MMP25	na	1.7291306062562	1.09733987835543	1.40084259643933	1.39165809408925	1.28186750956939	1.61312882596034	1.64248517444347	1.52069153813605	1.68055578481074	1.68947547993672
IL32	na	107.129247338717	115.18284792117	114.755511075881	120.223796461599	125.23457123793	101.26416204966	100.895517858671	91.5924211046561	95.2314944726087	103.661388376117
PKD1	na	195.852860001952	163.88203493646	181.465907154965	155.053905983111	142.908805081993	180.18648985977	175.785020455319	183.262826390755	191.70339916734	175.303193846768
MAPK8IP2	na	1.07590348833719	1.13517918450561	1.09795771072271	0.889114893445912	1.43724538951719	1.33083128141728	1.09499011629565	1.16976272164312	1.04034405726379	1.005640166629
MED24	na	77.7724521569455	78.5922388739387	78.7122096756043	84.4272577080814	95.8681519277954	83.3181038608514	82.7499673600569	81.064556609868	88.0691257706772	85.4391885568
RHOBTB2	na	8.64565303128099	9.04359416989472	9.80589817507528	11.6744651226376	13.479031085472	12.5824048424906	11.8102505400459	13.4522712988958	11.7238772607035	12.4699380661996
HEATR5B	na	39.6163034455587	39.5799142330957	41.5709505646049	36.994911001206	34.1054446485431	42.949554991194	45.7158373553433	45.3088094183101	38.8128359825338	36.4846252453002
SEC62	na	56.9844597572876	54.3750829378189	52.9669943896923	62.7019285725769	57.994793690518	61.6618493723339	65.2301254993265	63.401139513057	56.7387643538484	66.1308973575231
RPS20	na	538.182294916096	615.607671757394	592.215672797404	610.280731427418	610.635068194872	508.78083170789	522.505819422363	563.045790017554	574.069853444755	508.170089000967
CSDE1	na	618.26025454805	612.239973510028	607.700662579665	566.791415987129	542.424178897786	553.504828407641	566.852919132337	591.70497669781	561.385658592731	608.734105663867
UBE3C	na	176.79399820855	160.741372525995	161.096898590522	161.702939099315	166.293176014138	175.548744485134	173.712360592331	166.067314382601	193.263915253235	190.629149986194
REV3L	na	61.3649239598033	55.2453869792732	50.581775914674	53.1536077603534	46.6910529243153	70.9776683422548	66.5206495649607	71.8234311088874	65.9818211703075	70.4350372706953
FAM76A	na	9.60628114586777	9.27063000679584	10.2223648929356	9.00712044229989	8.46809445715535	9.75942939706004	10.2068721554702	10.0599594061308	9.24305681645908	9.21166392632165
POMT2	na	47.9161303555884	46.8829003200818	46.114223850354	45.6927740892638	47.6233202040021	49.4020702950353	49.5091959725104	47.4143823172677	47.535720770361	47.4259902582237
VTA1	na	42.8440139105703	41.850272602107	41.4952293431757	44.1851444873338	44.5546070750329	43.191524315088	43.7213910720906	43.8661020616169	42.0939210862119	44.3688441516716
MLXIPL	na	57.5608366260397	52.4831176303095	58.5703647754496	38.502540603136	41.0197603062204	49.0391163091942	50.4086521394675	44.2950150595527	37.8925316241851	37.1684605586079
BAZ1B	na	230.089646005825	220.33827971254	205.961722287295	220.577807913147	201.602799232276	229.427247272209	233.506642300047	253.955486868721	231.796658604967	261.748022570197
RANBP9	na	80.9617374973736	72.80282503296	77.0084821934483	73.0233927704056	69.0266231668122	68.9612573098044	71.8391729869681	69.8738265728155	79.1061615850199	84.7955788501574
ETV7	na	19.6736637867372	20.1305108718995	20.8611965037316	24.8952170164855	23.5397488120924	18.7122943811399	19.0450066655707	19.7689899957687	20.8468943782475	18.9462607392904
SPRTN	na	7.5697495429438	6.7732358008835	7.49640092148612	10.3601213671089	11.4591186461506	11.2515735610734	9.73759067705774	10.7228249483952	12.0039698915053	11.4642978995706
EEF1AKNMT	na	23.7083018680017	23.1576553639145	25.5559122323391	23.9287877844791	25.9481059512834	24.4792299339481	23.3076467611502	23.5122307050267	23.2877015895203	22.7274677658154
DYRK4	na	59.7126436027141	63.9484273938162	63.0379168397697	58.1790397667869	56.0914146611574	54.8463800826515	60.5373107152023	52.522346201776	58.5793730705459	52.0921606313823
ZNF207	na	176.025495716881	168.082197919131	166.70026897628	176.431320595093	175.810071160941	190.913796552406	195.573056128376	184.042668205184	207.708692356013	205.391947632307
UQCRC1	na	144.670594056769	154.308690480463	157.310837519065	168.699886739042	186.6476782873	149.819339711066	147.237063851897	142.750044131182	170.09625336263	158.690018294056
STARD3NL	na	22.1328717600793	21.0764935256542	23.9279059716123	22.3825010132688	23.2289930521968	20.4464078690473	22.7601517030024	19.6130216328829	21.2470267079644	21.6816019925213
CD9	na	281.387187324759	259.388443659533	283.045925702173	228.193270261357	248.682296856461	171.596578861531	172.5391568963	163.181899669215	261.286411305099	255.271699897106
NCAPD2	na	222.635171836631	230.025142086988	225.952124744592	248.836198657015	252.955188555026	257.576345285217	255.484658205696	263.820485821244	268.808899103775	262.753662736826
GIPR	na	2.9203094683438	3.32985894121647	2.83954580359323	2.51271600321671	2.52489054915182	3.14560121062266	3.67603824756396	3.11936725771498	3.48115126853654	3.37895095987345
PHF7	na	5.80219381210413	6.1678069024805	5.71695221790103	5.06408917571367	4.89440321835584	5.16201224307308	5.74869811055216	5.61486106388696	4.56150855877201	4.42481673316761
SEMA3G	na	3.61196171084628	3.25418032891609	3.40745496431187	5.18006068355444	5.55475920813401	4.75873003658299	4.18442651584409	4.83501924945822	4.24140269499854	4.98797522647985
NISCH	na	110.971759797064	105.458146240572	112.18098954729	109.709046417369	112.648962962158	131.026388888628	122.091397966965	130.155598828158	116.078388850856	110.942223182511
IDS	na	99.4826475466066	93.00901451716	99.5355455686213	103.639870840369	102.627089705525	111.42687365321	110.476681376257	107.930107116938	110.756628865622	111.827186529145
ZNF200	na	11.8349383717091	9.42198723139659	10.1087830607919	10.978636075593	10.0995621966073	10.9289477958813	12.0057844893844	9.78701477108075	10.9236126012698	10.0161760596249
LRRC23	na	4.30361395334876	4.76775257492358	4.65685511789289	3.40183089666262	3.22409100891694	3.14560121062266	3.63693145769626	3.89920907214372	3.24107187070643	3.49962777986893
HFE	na	4.53416470084959	5.33534216717638	6.85277053933832	5.91454689987933	6.02089284797743	6.12988953864928	6.02244563962607	7.05756842058014	4.20138946202686	5.18910325980565
SCMH1	na	47.224478113086	48.5478297906901	49.7867030896679	46.4272603055887	46.924119744237	53.5558770218832	50.2522249799967	50.650725847147	54.9781821030943	51.006069251423
FYN	na	154.238450078053	142.464987655455	150.723091254729	133.096633831925	134.906844264681	126.91291038243	134.410036775291	133.586902811644	170.09625336263	167.097170087075
HIVEP2	na	17.1760306888116	16.2709016445805	15.1821048965451	13.6459807559307	12.4302303958244	17.6234324236167	16.3466381646993	18.7941877277328	16.1653461205605	16.6131755527111
ELOA	na	64.2468083035637	63.0024447400616	58.2296192790185	56.4394671491753	56.6352372409748	57.629027307433	59.4814273887744	60.0868118017348	60.1398891564416	58.8902881577943
LYPLA2	na	64.0931078052298	65.0836065783218	66.6346748576544	71.3611344913545	85.4966784412794	66.3802511882679	59.8333884975837	58.0592230842201	71.3435943885132	63.3955561042923
CLCN6	na	36.4270181051306	36.3635732103298	35.4753922395581	25.4750745556894	22.6851704723795	28.0684415717099	25.3803066241384	27.2944635050061	26.0486146645665	25.141004165725
NME1-NME2	na	415.798273117741	446.95788424601	456.901850103508	455.806682983511	472.737199741195	361.219872353169	370.497727206606	382.434425795856	453.189876637297	394.371847745229
TSPAN9	na	9.33730527378347	9.87605890519884	10.9417164965126	9.3550349658222	11.2648962962158	9.27549074927194	9.26830919864531	9.007172956652	10.2433876407512	8.76918225300489
BTBD7	na	61.0575229631355	59.4077106557938	58.3053405004476	57.1352961962199	54.3822579817316	70.1307757086257	68.045814369801	65.7406649563432	62.4206434358276	65.9699949308625
APBA3	na	12.565015738795	13.4707929894666	14.3113108501099	14.3031526336951	14.1393870752502	10.3240244861462	11.1845419021627	12.3215006679742	13.1643536476841	12.7917429195209
MKS1	na	11.9502137454595	13.8870253571187	13.5162380251038	12.7955230317651	11.5368075861245	11.9371533121065	11.4582894312366	12.5554532123028	11.1636919990999	11.3436210795751
ABHD5	na	19.1741371671521	18.7682958504928	19.1953296322902	18.7100699316444	19.5776128734234	18.1073710714048	19.4751813541155	18.8331798184542	18.9662724285784	19.0267119526207
AKAP8L	na	38.8478009538893	40.6772541114512	39.5643381967323	44.5717161801364	45.4480298847328	40.8928157380945	43.4085367531489	44.6069517853242	43.5744107061642	44.3688441516716
MBTD1	na	18.1366588033984	15.2114010723752	15.5607110036909	16.4292969441092	15.4600990548066	21.4142851646235	17.8718029695397	19.3790690885543	15.8052270238153	17.6590413260053
UTP18	na	30.509548919276	33.1472321875639	30.8942583430943	34.288909151588	33.8335333586344	30.5284630312994	31.9502473219123	29.4000364039637	37.4923992944682	38.0936495119066
RNF216	na	108.781527695807	107.425790160381	103.208024807935	105.920643827904	108.80336043345	105.780922762349	107.621885715915	110.230640469503	116.63857411246	114.44185096238
TTC19	na	58.9057159864612	56.6454413068301	55.4657946968544	60.9623559549654	58.2278605104397	62.7507113298571	60.3808835557315	63.1671869687283	56.8187908197918	62.1887879043375
PTBP1	na	445.885145666598	433.222216113492	445.50580627842	500.107798978685	517.796784926059	472.848387109624	472.761982710646	466.267420846947	524.093325463121	492.562553614885
DPF1	na	2.15180697667438	2.68659073666329	3.5210367964556	3.40183089666262	4.11751381861682	2.82297544543059	2.62015492113602	2.6124700783363	3.16104540476306	3.25827413987797
SYT7	na	18.3287844263157	22.7792623024126	20.8990571144462	25.8229890792117	28.9779746102655	27.4231900413257	25.5367337836092	24.2140883380125	30.290017359565	25.3421321990508
LARS2	na	30.2789981717752	32.9201963506628	32.8251494895377	37.7680543868111	40.5924711363639	39.4409997947302	37.8162658020676	36.652565278151	36.8521875669213	37.0075581319473
PIK3C2A	na	83.2288198477984	78.5922388739387	71.3293905862619	71.9796491998386	62.8891969088739	87.9961774561364	82.0069383525706	83.0921453273828	72.1838722809185	80.4914389369853
PLAUR	na	14.6399724663025	14.15190050017	13.7055410786766	10.2441498592681	8.39040551718144	7.94465946785466	7.19564933565712	8.73422832160194	14.1646844719763	13.3951270194983
ANLN	na	164.805359338507	155.973619951071	148.375733390425	179.060008106151	174.722426001306	189.058698402551	196.120551186524	196.94905023398	205.267885144741	223.815275484951
WIZ	na	99.2520967991058	100.084964767245	101.163551829348	103.369270655407	110.629050522837	101.586787814852	99.3703530538301	102.120285599444	115.318137424394	100.966272729552
RABGAP1	na	49.6836860864281	54.9048332239215	52.0583397325425	50.2929772336144	46.0306969345371	53.3139076979891	55.2970008729303	55.1738083708337	51.8971631642746	54.4654714246267
QPCTL	na	14.1788709713008	14.3032577247707	15.2578261179743	12.9114945396059	16.4312108044803	12.7437177250867	12.5141727576646	11.3077063092168	12.8842610168824	12.7515173128557
PPP5C	na	75.1595436852694	81.3923475290525	83.5583678470701	95.4445509529546	98.2765090669864	86.060422864984	93.4261209939395	84.4568685026331	92.030435834874	90.5478406032753
CEP68	na	20.3653160292397	18.6169386258921	21.9970148251689	20.4109853799757	21.0537027329275	22.7451164460408	23.464073920621	19.1061244535043	21.2070134749927	21.8827300258471
MAP4K3	na	27.4355389525984	26.3361570805302	26.2374032252014	25.6297032328104	27.035751110918	28.1087697923589	30.2295485677334	26.9435346885131	27.889223381264	28.3590526989378
TMEM159	na	18.9051612950678	18.5790993197419	18.3623961965695	15.1536103578608	13.5567200254459	12.0178097534045	14.0002307726372	13.5302554803387	14.6848565006082	16.1706938793943
BRCA1	na	23.1319249992496	23.8387628746179	20.2554267322984	23.2716159067147	19.6164573434103	24.7211992578422	25.8886948924186	30.2968544905567	23.0076089587185	26.7500284323314
ERCC1	na	43.3819656547388	45.7855604417264	47.6286482789371	50.3316344028947	53.216923882123	43.191524315088	39.6542849258496	41.9554896162665	53.6977586480004	44.8917770383186
SEMA3B	na	46.5328258705835	41.9637905205575	44.9784055289167	36.6083393084034	37.0964688375383	33.714392462571	33.7491596558266	34.9369132864078	46.3353237812105	40.1451554518297
MBTPS2	na	20.3268909046562	18.6169386258921	18.589559860857	15.03763885002	19.4610794634625	18.7929508224379	16.776812853244	17.6634170968111	17.5658092745694	16.1304682727292
PRICKLE3	na	19.2125622917355	19.8277964226981	18.5516992501424	19.3672418094088	17.0527223242715	17.5831042029677	15.1343276788006	15.8307888329035	19.3664047582952	17.8199437526659
EXTL3	na	53.0650970497736	51.8398494257564	50.1274485860991	50.9114919420985	57.217904290779	56.5804935705588	55.0232533438564	53.3801721976476	58.2192539738007	57.6432943511744
CALCOCO1	na	39.6931536947256	37.0446807210332	38.2013562110076	22.2278723361478	20.1214354532407	25.2051379056303	23.9333553990335	26.4366375091344	18.8062194966916	18.5842302793039
UBR7	na	57.1381602556215	56.9859950621818	57.9267343933018	60.9623559549654	61.9569296291871	63.5572757428373	62.3362230491166	57.6693021770057	61.100206747762	61.2233733443736
MAP4K5	na	72.8924613348446	72.4244319714581	68.7927296683853	72.6754782468832	67.4339998973472	85.5361559965469	90.1411506450525	87.6152278510695	75.9051029472852	85.3989629501348
PSMC4	na	84.6121243328033	89.5277983513427	89.4267625078294	105.572729304382	109.075271723359	92.5129381688253	94.5211111102351	85.0417498634546	104.394524823124	107.080564942656
MAN2B2	na	42.0370862943174	46.5423465647302	45.3948722467771	50.4089487414552	50.9251001528929	55.2496622891415	49.7438367117166	50.6117337564255	50.7367794080957	45.6560635649567
SLC25A39	na	231.741926362914	234.036108538907	244.768848269736	263.912494676315	275.912270317314	220.998649156566	204.176549899271	202.173990390652	240.079397830106	220.999483018389
MVP	na	22.3249973829967	24.4063524668707	25.4044697894807	17.6663263610775	17.6742338440628	16.0103035976563	16.5812789039055	18.7941877277328	18.5261268658899	17.2165596526885
NUB1	na	66.1296394081537	68.3377869072379	67.9597962326646	69.930819227985	65.0256427581562	65.0090916862016	66.2077952460191	69.4059214841583	62.1805640379975	67.1365375241521
PGM3	na	20.8648426488248	19.9034750349984	19.1574690215756	20.6815855649375	20.704102503045	20.6077207516433	22.1735498549869	21.406657806069	21.8472252025397	22.2849860924987
RWDD2A	na	3.34298583876198	4.23800228882096	3.55889740717018	3.44048806594288	2.83564630904743	3.06494476932464	3.24586355901925	3.31432771132217	2.8009263080179	3.05714610655216
CLK1	na	44.7268450151603	40.9042899483523	46.8714360646456	49.0172906473659	47.7786980839499	57.1047604389959	63.3529995856768	57.6693021770057	54.6180630063491	65.7688668975367
POLR3B	na	28.3577419426017	27.2821397342849	30.0613249073736	30.7324495778043	30.6094423497175	32.4238894018028	31.1681115245583	31.0766963049855	29.2896865352729	34.2319912720512
ANGEL1	na	46.7249514935008	42.6070587251107	46.6442724003581	47.7029468918372	51.3135448527624	55.0076929652475	54.0846903870315	50.6897179378684	49.4963691859735	44.5297465783322
RNF14	na	25.3605822250909	21.9089582609583	24.5336757430455	20.9135285806191	24.2389492718575	21.0916593994314	21.508734427236	20.5878239009189	19.2063518264085	23.2504006524625
DNASE1L1	na	12.4113152404612	12.0328993557595	14.6520563465411	11.6358079533574	11.4591186461506	10.4853373687422	10.1677653656025	9.39709386386638	8.48280538999708	8.68873103967457
DDX11	na	55.2553291510314	52.9371893041118	57.5481282861561	63.9389579895452	59.587416959983	64.2025272732214	64.0569218032955	63.0112186058426	64.5813580162985	63.9587145976045
HEBP1	na	29.933172050524	28.8335512864426	29.1905308609384	27.4852473582628	28.589529910396	24.3179170513521	22.8383652827378	25.5398194225414	28.4093954098959	26.146644332354
GPRC5A	na	119.809538451263	106.139253751275	105.933988779385	82.571713582629	88.1381024003921	91.7467019764942	81.9287247728352	80.2067306139964	128.842610168824	129.244874215159
MAMLD1	na	17.0223301904777	17.8223131967381	17.7187658144217	17.743640699638	20.2768133331885	21.1319876200804	19.3969677743801	18.1703142761898	21.4871061057945	22.6470165524851
TACC3	na	70.394828236919	69.2459302548424	67.1647234076585	91.1536051628461	86.3124123110054	88.2381467800304	89.0852673186246	94.2828753644353	90.6699859138367	89.6226516499766
UFL1	na	51.1822659451835	46.0125962786275	45.3570116360625	41.208542452754	41.369360536103	47.0630334973928	48.6097398055533	50.8846783914756	41.9338681543252	47.3857646515586
POLA2	na	29.4720705555223	29.0605871233437	28.1682943716448	30.2685635464413	29.7160195400176	26.6972820696436	28.4697430236869	29.2050759503565	31.2503349508855	35.1571802253499
ZC3H3	na	30.0868725488579	29.4768194909958	28.9633671966509	29.3794486529954	30.220997649848	28.3507391162529	27.4138596972589	27.5284160493347	33.6511289291865	28.6004063389288
CAPN1	na	156.236556556393	168.536269592933	171.660008979889	159.538137619621	165.399753204438	145.625204763569	141.175511422403	137.486111883788	161.093275944001	146.863689934499
MDH1	na	92.2202990003306	96.1118376214753	92.1527264792789	100.238039943707	101.112155376034	95.2955853936069	95.7725283860016	92.8401680077421	98.5525928092585	98.271157082986
SLC30A9	na	39.0783517013901	35.8716622303774	33.7338041466875	33.7863659509447	30.9590425796001	30.8510887964914	36.2128874174918	32.3244432080715	29.9699114957916	32.1402597254629
MTMR11	na	14.6399724663025	14.3410970309209	17.3022990965614	12.331637000402	13.0128974456286	12.7033895044377	14.4304054611819	12.1655323050884	11.6038375617885	12.3894868528693
COX15	na	42.8055887859868	41.2826830098542	43.0853749931879	31.8148503176515	32.3574434991303	33.8757053451671	35.6262855694763	37.8223279997941	33.5310892302715	30.6116866721868
CCDC88C	na	71.8165578465075	66.7106967427799	63.9087108862049	73.9511648331317	72.4837809956508	79.3256100165996	80.8728414464072	84.4958605933545	82.0671408249246	77.5549696504286
YAF2	na	9.68313139503471	8.62736180224266	7.685703975059	9.97354967430632	8.93422809699876	8.10597235045069	8.916348089836	9.47507804530925	8.64285832188382	8.16579815302749
ZMYND11	na	106.207044348714	108.144736977235	96.3931148793114	103.137327639726	100.723710676164	101.707772476799	112.783981978452	113.077063092168	106.035067374964	113.19485715576
WAS	na	1.11432861292066	0.870304041454304	1.21153954286644	1.00508640128668	0.466133639843414	0.645251530384135	0.430174688544719	0.311936725771498	0.760251426462002	0.482707279981921
BID	na	29.3183700571884	29.6281767155965	29.0390884180801	32.0854505026133	32.9012660789476	25.4067790088753	27.4920732769943	25.3058668782128	31.810520212489	29.0428880122456
MATR3	na	257.871011079674	249.588063366634	238.370405058973	288.189196984316	276.22302607721	291.290737747788	301.083175191436	314.666172121999	284.814192292449	308.932659188429
XYLT2	na	14.8320980892198	14.8708473170235	15.4092685608326	17.1637831604341	16.0816105745978	18.5913097191929	17.832696179672	19.1061244535043	17.3257298767393	17.8601693593311
RGPD5	na	60.0968948485488	66.1809464566773	61.7127954647595	74.1057935102528	64.8314204082214	88.9237265310636	91.8227426093637	94.3218674551567	71.5436605533716	77.0320367637815
NUDCD3	na	102.210831392033	95.7334445599734	99.9898728971962	86.3987733413745	86.3512567809924	95.537554717501	88.4986654706091	92.2162945561991	90.7500123797801	83.1061033702207
CHDH	na	27.6660897000992	26.903746672783	26.0481001716285	31.273649947728	33.4450886587649	29.3589446324781	29.9949078285272	30.140886127671	32.1306260762625	30.2094306055352
IL20RA	na	17.291306062562	17.6331166659872	16.8479717679865	14.9216673421792	15.4600990548066	12.0178097534045	13.4918425043571	15.8307888329035	13.684525676316	11.062041832919
GLT8D1	na	17.9061080558975	18.1628669520898	16.2422019965533	19.7924706714916	19.5776128734234	21.0110029581334	22.0953362752515	20.4708476287546	17.9659416042863	19.7507728725936
ATP2C1	na	104.401063493291	105.798699995923	98.5133090793277	103.446584993968	103.870112745107	112.636720272681	114.622001102234	106.838328576738	108.635927518123	118.665539662222
SLC38A5	na	27.8582153230165	26.4118356928306	26.8053123859201	30.229906377161	34.2608225284909	30.6091194725974	28.6261701831577	28.7761629524207	33.2509965994697	32.8240950387706
RALBP1	na	116.428127487917	124.869710295618	122.327633218796	125.287885637313	117.621055120488	123.847965613105	122.208718336568	127.738089203428	128.442477839107	140.306916048078
RUFY3	na	12.2191896175438	12.6383282541625	14.1598684072516	14.8056958343384	14.4501428351458	17.1798219964776	17.5198418607304	18.9891481813399	12.924274249854	14.5616696127879
WWTR1	na	4.07306320584793	4.1244843703704	4.61899450717832	4.4069172979493	4.31173616855158	4.67807359528498	5.55316416121365	5.53687688244409	4.12136299608349	4.90752401314953
AGPS	na	35.1974141184595	33.563464555216	31.5000281145275	31.2349927784477	30.9201981096131	30.6091194725974	33.5536257064881	32.7143641152858	28.6094615747543	31.2955219854945
CXORF56	na	17.5218568100628	18.4277420951411	15.5228503929763	16.236011097708	15.6154769347544	16.8571962312855	15.5253955774776	14.8169944741462	18.2860474680597	17.5383645060098
TTC27	na	28.5114424409355	29.514658797146	28.0547125395011	32.3560506875751	30.2598421198349	28.834677764041	31.5591794232353	31.388633030757	35.6117773447991	35.9214667519879
PHLDB1	na	9.37573039836694	11.3139525389059	10.638831610796	12.0223796461599	13.9840091953024	13.6712668000139	12.5532795475323	12.7894057566314	8.56283185594045	7.52218844638493
MARCO	na	4.18833857959835	4.23800228882096	4.05108534645967	2.28077298753517	2.56373501913877	2.21805213569546	2.11176665285589	3.08037516699354	3.08101893881969	3.21804853321281
PRDM11	na	14.678397590886	14.1897398063202	14.0841471858224	12.7955230317651	13.7120979053937	14.276190109749	14.3912986713142	13.8811842968317	14.2046977049479	13.1939989861725
SYT13	na	13.0645423583802	14.3032577247707	11.8125105429478	14.1485239565741	15.2658767048718	16.2522729215504	15.6818227369484	15.9087730143464	17.4057563426827	13.0330965595119
ZRANB1	na	33.2377327647025	33.7148217798167	33.7716647574021	33.5930801045434	30.8425091696392	33.553079579975	37.4643046932583	34.9759053771292	35.9318832085725	39.1797408918659
NCDN	na	72.4697849644265	70.3432701331979	74.5475424970009	71.593077507036	73.1829814554159	73.8813002289834	70.7441828706725	67.6122853109722	74.1845339295028	76.2677502371435
ADGRA2	na	11.8349383717091	12.5626496418621	12.2668378715227	11.2105790912745	13.9063202553285	11.7758404295105	10.4806196845441	12.4384769401385	11.7638904936752	11.1827186529145
ZFP64	na	29.4336454309388	30.4228021447504	29.4555551359404	30.7324495778043	29.9102418899524	29.9235397215643	31.0507911549552	32.9873087503359	29.3296997682446	28.7210831589243
MNAT1	na	24.8994807300893	23.6117270377168	24.1929302466143	26.9440469883392	26.6861508810354	23.5516808590209	25.5758405734769	27.9963211379919	25.2483500051328	27.4740893523043
SAMD4A	na	14.3709965942182	16.1573837261299	15.6742928358346	18.05289805388	16.8973444443237	20.6883771929413	18.5366183972906	20.3148792658688	18.2460342350881	17.1361084393582
MRE11	na	23.5930264942512	21.9089582609583	22.6785058180312	25.7456747406512	21.442147432797	27.1408924967827	28.7825973426285	29.4390284946851	25.8485484997081	26.4684491856753
SERPINB1	na	324.000650487828	292.195122091745	298.90952159158	256.297032328104	276.106492667249	223.539327057454	245.981708267844	225.101339734857	317.825109494089	335.079303520783
SPAST	na	24.553654608838	21.644083117907	21.4669662751648	21.8413006433452	18.8395679436713	25.0438250230342	23.9333553990335	24.253080428734	23.5677942203221	23.9744615724354
OSBPL5	na	29.2415198080215	34.1310541474688	32.2951009395336	33.2838227503013	35.1930898081777	31.4963403268756	31.1290047346906	34.0011031090933	37.8125051582417	36.6053020652957
AQR	na	75.8511959277719	70.9108597254507	70.875063257687	75.3814800965012	72.9887591054812	83.1971191989044	85.6047630203991	82.8192006923327	84.6279877351124	89.3812980099857
CPS1	na	44.3425937693256	44.1584702772684	45.849199575352	45.7700884278243	47.2348755041326	53.5558770218832	51.1125743570862	49.8708840327182	37.8525183912134	40.466960305151
RTF2	na	58.7135903635438	60.7320863710503	60.4633953111785	56.091552625653	56.5963927709878	47.950254351671	47.8667107980669	50.9626625729185	54.7781159382359	51.1267460714184
SLC45A4	na	14.601547341719	14.9843652354741	13.6676804679621	16.1200395898672	15.887388224663	14.8004569781861	14.0784443523726	14.4660656576532	16.4854519843339	18.3026510326478
RNF10	na	106.9371217158	108.333933507986	107.864879925828	92.2746630719736	97.5773086072212	102.877290875621	96.3591302340171	94.8287646345354	106.795318801426	96.4207791763887
ZNF839	na	22.4018476321636	21.3413686687055	21.807711771596	16.5066112826698	17.6742338440628	18.954263705034	19.9444628325279	19.1451165442257	16.1253328875888	16.8143035860369
ZDHHC6	na	28.4730173163521	26.0712819374789	25.8966577287702	24.1607308001607	23.073615172249	26.8585949522396	26.8272578492434	23.8631595215196	24.6881647435292	28.9624367989152
RNH1	na	132.336129065474	131.037517198098	145.1954420904	119.102738552472	128.070217546978	106.708471837276	101.560333286421	105.317637038602	126.641882355381	112.390345022457
NDUFS1	na	68.5888473814959	62.4726944539589	61.7127954647595	68.5005039646155	65.0644872281432	65.2913892307446	67.5374261015209	70.0687870264227	61.5803655434222	67.1365375241521
RB1CC1	na	52.1428940597703	47.2234540754335	45.5463146896354	44.069172979493	38.2618029371469	45.0062942442934	45.9113713046819	49.6369314883896	48.9361839243699	52.1323862380474
ERP44	na	56.7923341343703	62.888926821611	61.9778197397615	59.9572695536787	60.2089284797743	56.7014782325058	56.6266317284321	60.6716931625564	66.6220328978544	68.3030801174418
ALAS1	na	69.088374001081	68.6783406625896	64.4766200469236	59.0681546602328	60.6362176496307	51.4588095481348	51.5036422557632	53.2631959254833	64.5813580162985	59.1316417977853
BIRC3	na	1.07590348833719	1.21085779680599	1.51442442858305	1.19837224768797	1.08764515963463	1.04853373687422	0.782135797354035	0.857825995871619	0.960317591320424	1.48834744661092
AKAP11	na	61.172798336886	55.5859407346249	56.2608675218605	61.812813679131	53.3723017620709	79.0029842514075	73.3643377918085	83.4040820531543	67.4222975572881	73.8542138372339
GLRX2	na	13.4872187287984	12.4869710295618	11.8503711536624	13.839266602332	13.0128974456286	12.4210919598946	16.1119974254931	14.622034020539	14.1246712390046	17.2165596526885
SNAPC1	na	6.22487018252232	5.60021731022769	6.8906311500529	5.83723256131881	5.28284791822535	6.33153064189432	5.90512527002296	7.25252887418733	6.36210404249781	7.20038359306365
DERA	na	16.1385523250579	15.4005976031262	15.4092685608326	14.6124099879372	14.9551209449762	14.477831212994	14.0784443523726	14.622034020539	14.0846580060329	12.4297124595345
STRAP	na	150.357512495122	146.778668556576	137.471877504627	150.608331515881	157.358947917139	146.875379603689	144.108520662481	140.722455413667	146.048300346648	148.955421481088
DEF6	na	35.5432402397107	38.9744853346927	40.9651807931716	42.0976573461999	45.2538075347981	34.9645673026903	37.1514503743167	38.0562805441227	41.5337358246083	39.3808689251917
GCLM	na	17.1760306888116	17.5195987475366	17.3022990965614	18.5554412545234	17.4023225541541	17.8654017475107	20.4137443109403	19.4180611792757	27.2890248866887	27.8361198122908
UBR2	na	48.530932348924	46.8072217077815	46.5306905682144	43.9532014716523	42.8066059256201	52.1847175198169	51.660069415234	51.3915755708543	46.775469343899	48.753435278174
EHD2	na	35.158988993876	39.1636818654437	40.0565261360218	32.781279549658	33.8723778286214	35.8921163776175	34.0620139747682	33.0263008410573	36.7321478680062	35.7605643253273
DEPDC1	na	32.3539548992826	26.8280680604827	25.0637242930496	31.0030497627661	30.5705978797305	40.2878924283594	41.6487312091024	40.5127822595733	31.5304275816873	38.0936495119066
CCDC28A	na	4.72629032376694	5.60021731022769	5.14904305718239	4.02034560514673	4.27289169856462	4.19413494749688	3.94978577663788	4.36711416080097	3.96131006419675	4.34436551983729
HSF2	na	21.1338185209091	21.1143328318044	20.9369177251607	21.7639863047847	22.4521036524578	21.7369109298155	22.6428313333993	23.0833177070908	22.1673310663131	24.1755896057612
PHF20	na	42.3444872909851	43.7800772157665	42.7824901074713	40.9379422677922	40.7478490163117	45.2885917888365	42.2744398469856	45.3478015090315	40.1732859035711	41.3921492584497
NR1H3	na	8.49195253294711	8.85439763914379	10.1087830607919	6.95829047044627	6.52587095780779	6.93645395162945	5.86601848015526	6.58966333192289	6.96230253707308	6.19474342643465
TYMP	na	4.34203907793223	4.54071673802245	5.86839466075934	6.8423189626055	7.69120505741632	5.92824843540424	3.87157219690247	4.91300343090109	4.76157472363044	4.62594476649341
NCAPH2	na	56.6386336360364	58.9914782881417	59.5547406540286	72.0956207076794	69.1043121067861	60.4116745322146	62.2189026795135	66.3645384078862	75.1448515208232	68.4639825441024
TOMM34	na	84.6121243328033	85.7817070424742	89.1238776221128	100.624611636509	110.318294762941	92.5935946101233	88.1467043617997	84.6908210469617	98.9527251389754	93.9267915631488
SEC63	na	75.8127708031884	70.8351811131503	70.0421298219663	65.7945021149975	61.7627072792523	70.0097910466786	69.4536588050383	70.6146762965228	68.3025886826652	78.7215122437182
KPNA6	na	82.7292932282132	77.6084169140338	74.0174939469968	70.6266482750296	70.6580909062641	75.1314750691027	75.6325316041352	72.4862966511518	71.5436605533716	73.130152917261
RTEL1-TNFRSF6B	na	37.7718974655521	36.2878945980295	36.1568832324204	46.6978604905505	45.7199411746415	44.1594016106642	48.2186719068763	47.7653111337606	47.0555619747008	49.9602034781288
FAS	na	7.49289929377686	7.30298608698611	6.96635237148205	7.80874819461192	5.82667049804267	6.45251530384135	7.62582402420184	7.25252887418733	6.72222313924297	7.56241405305009
RNASET2	na	44.4194440184926	54.9426725300717	51.4525699611093	63.9776151588254	60.9469734095263	51.4991377687838	57.0568064169768	54.4329586471264	58.179240740829	59.5338978644369
CD44	na	154.661126448471	162.633337833504	158.105910344071	169.434372955367	167.769265873642	184.904891675704	194.204318483007	183.574763116527	206.508295366863	201.087807719135
AGPAT4	na	4.61101495001653	4.84343118722395	5.6033703857573	4.25228862082828	3.26293547890389	3.75052452035778	4.5363876246534	4.79602715873678	3.48115126853654	2.97669489322184
BTN3A1	na	12.3728901158777	13.2059178464153	12.5697227572394	14.1871811258543	13.8286313153546	16.2522729215504	16.8159196431118	16.6886148287751	10.3234141066946	12.9124197395164
MIPEP	na	43.6893666514066	43.5908806850156	45.3570116360625	54.0040654845191	54.6930137416272	53.9994874490223	51.3863218861601	50.923670482197	44.1345959677678	46.3398988782644
IFNGR1	na	29.3183700571884	29.4768194909958	27.524663989497	32.8585938882185	32.0466877392347	31.1737145616835	30.3859757272043	32.7533562060073	30.0899511947066	33.2263511054222
B4GALT7	na	12.641865987962	12.1842565803603	12.2668378715227	12.8341802010453	12.8963640356678	11.7355122088615	12.0448912792521	12.4384769401385	11.3637581639584	10.7804625862629
SH2D2A	na	12.4881654896281	13.6978288263677	13.137631917958	11.133264752714	10.8764515963463	12.6227330631396	11.4973962211043	10.8008091298381	11.1236787661282	8.36692618635329
VRK2	na	28.1656163196843	28.9849085110433	28.7362035323635	27.9877905589061	27.2299734608527	28.915334205339	30.425082517072	30.0629019462281	31.2103217179138	31.657552445481
TNFRSF1B	na	4.61101495001653	4.80559188107376	4.42969145360544	6.80366179332524	7.06969353762511	6.33153064189432	5.24030984227203	5.45889270100121	6.44213050844118	5.71203614645273
VEZT	na	58.9441411110446	55.207547673123	54.8221643147066	57.8697824125448	54.5764803316663	59.2018279127444	60.9283786138793	65.3897361398503	54.8581424041792	58.7696113377988
POU2F2	na	3.57353658626281	3.17850171661572	3.40745496431187	2.04882997185362	2.21413478925621	2.21805213569546	1.99444628325279	1.71565199174324	1.72056901778243	1.85037790659736
BRD9	na	38.6941004555554	37.5365917009856	38.4663804860096	45.8087455971046	43.1950506254897	46.2564690844127	46.4979731526974	47.4533744079891	48.0558927989929	48.4718560315179
SNX1	na	78.7715053961157	79.8409359768948	81.8546403649141	87.7517742661835	84.4867222216187	83.8826989499375	84.8226272230451	83.9889634139758	87.3488875771869	83.5083594368723
TBPL1	na	12.9108418600463	14.0762218878696	14.8413594001139	15.9654109127462	14.9551209449762	12.3404355185966	11.6538233805751	12.6724294844671	13.4844595114576	14.2398647594667
ARNTL2	na	33.1608825155355	34.2824113720695	31.3485856716692	35.641910076397	35.4261566280994	42.5059445640549	40.7492750421452	40.0838692616375	37.3723595955532	41.4323748651149
BCLAF1	na	190.281216937349	180.909722704045	178.815664404944	217.060005508643	203.350800381689	219.788802537096	229.674176893012	241.711970382189	214.791034592002	247.50815781073
SLC39A9	na	86.5333805619769	79.9922932014956	80.9459857077643	76.3865664977879	79.0873408934325	85.0118891281098	84.9790543825159	81.4934696078038	88.989430129026	94.3290476298003
TFB1M	na	9.68313139503471	8.43816527149173	10.7145528322251	8.07934837957372	7.06969353762511	9.39647541121896	9.0336684594391	8.03237068861607	8.36276569108203	8.04512133303201
RABEP1	na	89.7995161515719	88.4682977791375	81.9303615863433	89.9938900844384	81.4956980326235	86.8266590573151	93.5043345736749	96.8563533520501	91.5902902721855	104.465900509421
HMGB3	na	60.2121702222992	59.7482644111455	59.1761345468829	58.5269542903092	67.9778224771645	57.9919812932741	62.9619316869998	65.0777994140788	52.8974939885667	61.2233733443736
NUP160	na	93.9494296065868	84.3816527149173	86.8901015899528	86.3987733413745	88.215791340366	100.255956533435	97.8842950388575	93.0351284613493	101.273492651333	113.516662009082
BAK1	na	24.7842053563388	26.4496749989808	25.9723789501994	24.0061021230396	27.6572626307092	22.2208495776036	24.7937047761229	20.6658080823617	22.8075427938601	24.2560408190915
GRN	na	114.698996881661	128.199569236834	128.120306658126	130.545260659428	151.648810829057	122.83976009688	111.337030753347	107.42320993756	113.517541940668	105.029059002733
FAM13B	na	43.9967676480744	39.1636818654437	41.0409020146008	38.6958264495373	39.0775368068728	49.6440396189294	46.6152935223005	47.9992636780892	47.655760469276	47.1041854049024
ARHGAP31	na	9.75998164420166	8.5138438837921	9.50301328935867	8.34994856453552	8.81769468703791	9.71910117641103	9.0727752493068	10.0599594061308	7.68254073056339	7.88421890637137
CENPQ	na	3.7272370845967	3.55689477811759	3.63461862859933	4.83214616003213	4.07866934862987	3.58921163776175	4.10621293610868	3.62626443709366	4.04133653014012	4.78684719315405
SARS1	na	328.842216185346	336.883342655116	337.37590207759	286.952167567348	276.028803727275	254.793698060435	243.478873716311	268.772481342867	313.903812662864	288.337148575867
RANBP3	na	94.0262798557537	94.7874619062187	91.4333748757019	98.0345812947319	100.723710676164	90.6175117983219	89.0852673186246	93.0741205520707	107.955702557604	96.7425840297099
ARID4A	na	23.5546013696678	24.2549952422699	21.807711771596	21.7639863047847	18.3734343038279	21.8982238124116	22.7992584928701	27.1774872328418	21.2070134749927	26.7500284323314
EIPR1	na	32.5845056467835	33.374268024465	36.194743843135	31.6988788098108	34.6104227583735	29.4799292944252	26.3970831606987	29.8289494018995	32.6507981048944	28.5199551255985
PNPLA6	na	54.9095030297802	63.1159626585121	59.2139951575974	66.6449598391631	70.5415574963033	64.2428554938704	63.3138927958091	61.4905270677065	55.778446762528	56.7583310045408
IFT88	na	8.29982691002975	7.90841498538911	7.11779481434036	8.81383459589861	7.53582717746852	8.6302392188878	9.30741598851302	10.2939119504594	5.72189231495086	6.75790191974689
ALG1	na	44.1120430218248	44.0449523588178	47.7422301110808	49.9837198793724	57.3344377007399	45.7725304366246	44.190672550503	44.139046696667	50.8168058740391	49.8395266581333
ZCCHC8	na	47.6471544835041	42.1529870513085	43.2746780467608	43.1800580860471	42.6900725156593	47.1033617180418	46.5370799425651	49.3249947626181	51.4970308345577	51.8105813847262
ABCF2	na	198.465768473628	197.483338797827	188.810865633592	204.264482476878	212.712317648544	187.08261559075	199.288201165808	195.701303330894	222.193482691763	216.695343105217
CHPF2	na	98.7525701795207	95.1280156615704	96.3173936578823	97.8412954483306	116.300343140932	103.078931978866	103.241925250733	95.5696143582427	112.757290514206	107.321918582647
FUT8	na	28.7419931884364	29.325462266395	26.6538699430618	28.9928769601928	28.0068628605918	28.592708440147	29.1736652413055	29.6729810390137	27.4090645856038	27.9567966322862
UBA6	na	45.9948741264149	41.3583616221545	37.1033985002848	41.4791426377158	39.3494480967815	48.2728801168631	51.9729237341756	47.7263190430392	41.6137622905517	51.9714838113868
GAB2	na	30.3942735455256	27.5470148773362	28.4333186466469	24.1607308001607	20.5875690930841	23.3500397557759	22.1735498549869	28.1132974101563	25.9285749656515	22.2045348791684
ATP6V0A1	na	82.8445686019637	90.8521740665993	87.9501986899609	92.042720056292	97.1888639073517	97.6346221912494	93.7780821027488	95.3746539046355	94.8713753758636	93.0820538231804
PIAS1	na	45.4569223822463	42.9097731743122	42.4796052217547	43.2573724246076	42.3793167557637	52.426686843711	43.525857122752	45.6987303255245	43.8144901039944	47.8684719315405
SLC4A7	na	35.3511146167934	31.0282310431534	30.0613249073736	30.6164780699636	32.0466877392347	42.3446316814588	44.2688861302384	40.0838692616375	39.7731535738542	42.7195942784
MAP2K3	na	68.5888473814959	64.6295349045196	69.6635237148205	76.7731381905905	84.6421001015665	64.5654812590625	66.5988631446961	60.7886694347207	78.2658836926146	73.5324089839126
TMSB10	na	741.412778838074	818.464192028547	824.301216477757	655.66424816244	663.774303137021	447.199638776854	452.035384080765	502.374096854997	640.611859876666	583.673552711473
ASTE1	na	6.3785706808562	7.53002192388724	6.85277053933832	8.42726290309604	6.9143156576773	7.09776683422548	7.58671723433414	7.99337859789464	7.28240840084655	7.68309087304557
RNF19A	na	18.7514607967339	19.8656357288482	18.7410023037153	18.2848410695616	18.6841900637235	19.276889470226	20.8830257893527	19.885966267933	16.9255975470225	20.5150593992316
PEX3	na	10.1058077654529	11.2382739266056	9.27584962507121	11.6358079533574	13.0128974456286	12.5420766218416	12.1622116488552	11.502666762824	9.52314944726087	10.8609137995932
GABARAPL2	na	14.9089483383868	17.0276877675842	16.090759553695	17.6276691917972	18.295745363854	16.3329293628484	17.3634147012596	14.894978655589	14.2447109379196	16.0500170593989
SH3YL1	na	49.837386584762	53.6182968148152	49.7109818682388	48.5534046160029	45.1761185948242	49.5230549569823	50.486865719203	52.9122671089903	48.4960383616814	47.7075695048798
FAM136A	na	66.398615280238	62.5105337601091	63.1514986719134	65.5625590993159	69.5704457466295	62.105459799473	65.8558341372097	63.0112186058426	67.6223637221465	70.9579701573423
VCL	na	191.088144553602	201.721341086648	195.095727012212	217.639863047847	236.834733510441	254.108118309402	247.819727391626	234.654401961609	272.370076838255	276.551045822975
DEPDC1B	na	20.9801180225752	20.3197074026505	20.7097540608733	25.0498456936066	26.0646393612442	23.6726655209679	25.4194134140061	26.4756295998559	26.9689190229152	29.0026624055804
DAPK2	na	2.57448334709256	2.68659073666329	2.95312763573696	3.09257354242056	2.75795736907353	4.07315028554985	3.12854318941614	3.00239098555067	3.16104540476306	3.66053020652957
NSMAF	na	59.0978416093785	55.7751372653758	59.3654376004558	70.8585912907112	69.4927568066556	77.5108400873942	75.2023569155905	71.0045972037372	73.0641634062956	75.905719777157
ADSS2	na	71.3170312269223	67.3539649473331	68.4519841719541	67.4567603940485	62.0734630391479	64.2831837145194	68.1631347394041	71.433510201673	67.7023901880899	76.5091038771344
TIMP2	na	29.0493941851041	34.2067327597692	31.3864462823838	35.7578815842378	37.2518467174861	36.9809783351407	35.7827127289471	35.2878421029007	35.4517244129123	34.9560521920241
RFC1	na	106.629720719132	110.755649101598	107.296970765109	114.734478423803	102.549400765551	113.523941126959	109.264370890359	118.964868791105	108.996046614868	121.280204095458
TBC1D23	na	23.3240506221669	24.3685131607205	22.7542270394604	23.1943015681542	22.9182372923012	26.6972820696436	26.9445782188465	26.4366375091344	20.6068149804174	27.1120588923179
CUL3	na	69.5879006206661	70.2675915208975	65.1959716505005	70.3947052593481	66.6571104976081	70.0904474879766	72.4257748349836	74.2409407336165	68.9027871772404	77.0320367637815
MYOM2	na	6.03274455960496	6.09212829018013	5.14904305718239	3.67243108162442	3.65138017877341	3.26658587256968	3.51961108809316	3.62626443709366	2.84093954098959	3.05714610655216
CYP46A1	na	0.499526619585124	1.1730184906558	0.83293343572068	1.0824007398472	0.427289169856462	1.49214416401331	1.56427159470807	1.87162035462899	0.480158795660212	1.4078962332806
ZZZ3	na	50.9132900730992	45.0666136248729	41.7602536181777	47.5483182147162	43.8554066152678	51.1361837829427	50.2522249799967	53.1072275625975	51.7371102323878	53.5805080779932
USP2	na	1.92125622917355	1.51357224600748	1.9308911464434	1.8942012947326	2.56373501913877	1.73411348790736	2.50283455153291	1.83262826390755	1.60052931886737	1.93082911992768
TUBG2	na	29.6641961784397	35.5311084750257	34.1881314752625	31.6988788098108	35.9311347379298	32.2222482985577	31.2854318941614	29.4780205854066	28.9695806714995	27.5545405656346
RPL26L1	na	10.0673826408694	10.2544519667007	9.6165951215024	10.5920643827904	10.1772511365812	6.61382818643738	5.63137774094905	8.96818086593057	7.28240840084655	6.91880434640753
NSUN2	na	104.285788119541	98.5713925212375	100.330618393627	112.492362605548	119.990567789692	117.274465647317	122.912640554187	114.870699265354	114.958018327649	128.400136475191
FBXO42	na	37.3492210951339	35.985180148828	37.8606107145764	30.6937924085241	30.2598421198349	33.2304538147829	29.369199190644	35.0538895585721	30.4900835244235	31.8184548721416
MFAP3	na	10.2595082637868	7.6435398423378	7.685703975059	7.77009102533167	7.88542740735108	9.31581896992095	7.70403760393724	8.22733114222326	8.28273922513866	8.00489572636685
MRI1	na	12.9108418600463	12.1464172742101	15.2199655072597	14.6124099879372	16.1592995145717	14.6391440955901	16.0728906356254	13.02335830096	15.4851211600418	14.8834744661092
METTL1	na	12.4497403650446	11.7680242127082	10.7902740536543	17.6276691917972	16.3535218645064	15.9699753770073	16.5812789039055	15.518852107132	17.7658754394278	18.5037790659736
HOXC8	na	0.845352740836364	1.13517918450561	1.21153954286644	0.966429232006426	0.815733869725974	1.12919017817224	1.56427159470807	1.3647231752503	1.00033082429211	1.005640166629
AGA	na	17.1760306888116	15.0978831539247	13.5919592465329	13.0661232167269	14.7997430650284	13.6309385793648	13.374522134754	14.7000182019818	12.6041683860806	13.0330965595119
PI4K2B	na	23.247200373	22.2873513224602	22.4513421537438	25.861646248492	27.1134400508919	22.9870857699348	27.0227917985819	25.6178036039843	26.0486146645665	28.1981502722772
BOD1L1	na	43.0361395334876	40.8286113360519	39.1100108681574	45.267545227181	37.5626024773817	44.9659660236444	53.8500496478253	53.2242038347618	44.0945827347961	47.0639597982373
MAT2B	na	42.3444872909851	40.9042899483523	41.7981142288923	43.9918586409325	42.961983805568	43.070539653141	43.4085367531489	40.2788297152447	42.0138946202686	44.1274905116806
EDC4	na	81.8070902382099	80.0301325076458	83.6340890684992	90.9989764857251	92.0613938690742	93.2791743611565	91.9791697688345	89.0189431170412	95.831692967184	90.3467125699495
TRIO	na	78.6178048977818	70.5324666639488	79.1286763934646	75.6134231121828	72.36724758569	95.0536160697129	94.1300432115581	99.3908392489435	90.1898271181765	82.5027192702433
CLEC16A	na	37.0802452230496	36.0608587611283	38.2392168217221	37.1881968476073	33.8723778286214	42.0623341369158	38.1291201210092	39.6159641729802	34.9715656172521	34.5135705187073
CDH1	na	258.063136702592	253.712547737005	253.552509955518	199.586964993967	191.969370675512	209.86806025744	208.204549255644	211.220155438026	249.522520811424	230.854756651354
MTREX	na	64.5542093002314	63.0781233523619	60.6526983647514	61.967442356252	59.5485724899961	66.5012358502149	68.1631347394041	70.185763298587	62.8607889985161	76.9515855504512
DNAH5	na	0.307400996667769	1.70276877675842	1.17367893215187	1.23702941696823	0.815733869725974	1.20984661947025	0.860349377089438	1.09177854020024	0.720238193490318	0.844737739968361
ZFYVE16	na	20.0579150325719	21.6819224240572	19.8010994037234	22.6531011982306	19.6553018133973	27.9877851304119	31.5200726333676	32.4024273895144	23.9679265500389	26.8707052523269
RIPOR1	na	52.3350196826876	51.158741915053	52.7398307254049	51.7232924969839	51.0804780328407	54.2817849935653	46.1460120438881	48.4671687667465	52.2172690280481	51.3278741047442
RAI14	na	50.6443142010149	44.4611847264699	42.631047664613	53.6174937917165	50.4201220430626	53.3139076979891	56.0791366702843	54.2769902842406	59.8998097586115	60.6199892443962
PNKP	na	33.6219840105372	36.1743766795789	36.1568832324204	44.4557446722956	43.2338950954766	37.8278709687699	36.6821688959042	37.9782963626799	41.4136961256933	40.4267346984859
PHLPP2	na	16.3306779479752	16.2330623384303	15.9014565001221	15.8880965741856	17.2469446742063	18.4703250572459	20.2573171514695	18.9501560906185	17.2056901778243	17.4981388993446
SPDL1	na	12.9492669846298	11.1625953143052	11.3581832143729	13.1434375552874	11.2260518262289	10.9289477958813	13.3354153448863	13.3352950267315	12.7242080849956	13.4353526261635
STAU2	na	26.6286113363455	24.9739420591235	25.7073546751974	18.942012947326	19.5387684034364	22.5031471221467	21.0394529488235	22.5374284369907	19.2863782923519	20.0725777259149
SLC66A1	na	20.1731904063223	17.1412056860348	20.4068691751567	18.5554412545234	18.3345898338409	15.4860367292192	15.6818227369484	16.9615594638252	17.5257960415977	18.2221998193175
CTNS	na	27.7429399492661	28.7578726741422	25.9345183394848	24.9725313550461	25.9092614812964	26.2133434218555	25.3411998342707	24.1750962472911	28.0492763131507	24.2560408190915
RTN4R	na	68.6656976306628	70.986538337751	72.5787907398429	75.5361087736223	81.845298262506	69.4048677369435	59.5596409685098	59.5799146223561	84.1878421724239	72.0038359306365
PHF23	na	31.3933267846959	32.7309998199119	30.5913734573777	34.8301095215116	35.4650010980864	30.6494476932464	27.5702868567297	29.517012676128	30.7301629222536	29.0428880122456
INPP4A	na	38.0792984622198	34.6608044335714	38.8828472038699	34.134280474467	34.6881116983474	41.0138004000416	40.5537410928067	39.8499167173089	39.7731535738542	42.0357589650923
RAB27B	na	6.80124705127438	6.39484273938162	6.47416443219256	6.91963330116601	5.43822579817316	8.10597235045069	9.19009561890991	8.22733114222326	8.24272599216697	8.52782861301393
PSMA4	na	58.9057159864612	55.396744203874	56.6394736290063	67.379446055488	70.735779846238	64.4444965971155	66.6379699345638	67.8462378553008	63.3409477941763	69.7914275640527
LSG1	na	52.9882468006066	54.4129222439691	54.3678369861317	63.2044717732203	63.1222637287956	63.1943217569962	68.2804551090072	64.8048547790287	61.220246446677	61.062470917713
PARP3	na	21.940746137162	24.4063524668707	23.8521847501831	21.957272151186	24.0447269219227	23.2693833144779	23.3858603408856	22.1475075297764	16.8055578481074	18.2221998193175
TNC	na	18.8667361704843	15.0222045416243	16.3936444394116	12.3702941696823	14.9551209449762	14.356846551047	13.7264832435633	17.6244250060896	20.7668679123042	21.7218275991864
THAP3	na	16.4075281971422	15.8168299707782	17.3022990965614	16.4679541133895	17.3246336141802	13.1066717109277	11.7320369603105	13.02335830096	17.0456372459375	16.090242666064
TDP1	na	21.4412195175769	19.3358854427456	19.4982145180068	20.2950138721349	21.2867695528492	19.8414845593121	19.5533949338509	20.5878239009189	16.6455049162207	17.4579132926795
AIFM2	na	80.6159113761223	85.6303498178735	83.7855315113575	80.4069121029347	78.5435183136152	68.1546928968242	71.3698915085557	75.5276797274239	85.7483582583195	84.5542252101665
SPATA7	na	11.1048610046231	12.6383282541625	11.1310195500855	9.3550349658222	9.67227302675083	10.7676349132853	11.3800758515012	11.3856904906597	8.40277892405371	8.80940785967005
MED17	na	24.9763309792562	24.5198703853213	21.9212936037397	27.0600184961799	25.5596612514138	27.5441747032728	28.9390245020993	28.5422104080921	25.8485484997081	26.3075467590147
RETSAT	na	99.2905219236893	95.5820873353727	100.406339615057	81.6439415199029	81.9229872024799	73.5990026844404	78.3309001050066	73.4610989191878	77.2255396353508	78.8824146703789
CAPG	na	22.7860988779984	23.7252449561673	24.9122818501913	23.3875874145555	25.443127841453	19.034920146332	20.6092782602788	20.0809267215402	21.0069473101343	19.7507728725936
AP2S1	na	53.6030487939422	55.1318690608226	62.5078682897656	61.2716133092074	72.1730252357552	51.8217635339758	51.3472150962924	48.6621292203537	66.9421387616279	59.1316417977853
DCUN1D1	na	26.513335962595	21.833279648658	22.5649239858875	23.155644398874	21.7917476626796	28.592708440147	25.6540541532123	26.9825267792346	23.4077412884353	27.9970222389514
JADE2	na	41.1533084288975	39.3528783961946	38.0877743788638	44.8423163650982	45.1761185948242	45.6112175540285	45.363876246534	48.1162399502536	45.9752046844653	42.3977894250787
ZIC2	na	54.0641502889438	52.2182424872582	53.8756490468422	49.8290912022513	47.0018086842109	48.1518954549161	47.1627885804483	49.7928998512754	49.6564221178603	46.0583196316083
TRIT1	na	28.7419931884364	28.5308368372411	29.3419733037967	30.2685635464413	32.8624216089607	27.4635182619747	31.1681115245583	30.3358465812782	31.8905466784324	32.5022901854493
CUL7	na	62.7482284448083	66.7863753550803	68.906311500529	59.6866693687169	66.734799437582	66.4205794089169	59.9898156570545	63.4791236944998	54.6980894722925	55.3906603779254
CTNNA1	na	329.072766932846	317.244742763169	317.158335956006	273.65410133494	258.937236933016	269.715139700568	275.702868567297	290.725028419036	324.98747819602	325.46538352781
PHKA2	na	37.4260713443008	39.5420749269455	39.3371745324448	36.2604247848811	35.6592234480211	40.2878924283594	42.2353330571179	39.2650353564873	39.0929286133356	38.0131982985763
CNTLN	na	4.26518882876529	4.76775257492358	4.12680656788883	4.71617465219136	3.88444699869511	4.03282206490084	5.08388268280123	4.05517743502947	3.04100570584801	3.90188384652053
HSPA5	na	2513.07999800818	2689.42868462455	2547.48905254099	2448.23584485724	2312.76089855308	2277.09265072561	2355.04999262287	2606.30932800231	3323.25905123027	3296.60914302986
DSG2	na	301.790928478582	301.465752098541	289.671532577224	263.023379782869	247.478118286866	283.346078279933	275.077159929414	286.123961713907	278.252022085093	295.778885808922
GEMIN8	na	9.18360477544959	8.62736180224266	10.0330618393627	7.77009102533167	6.79778224771645	7.78334658525863	7.31296970526023	7.6424497814017	6.56217020735623	6.55677388642109
OFD1	na	25.1300314775901	23.7630842623175	26.1238213930577	22.0732436590268	23.1901485822098	25.8907176566634	30.1122281981303	30.140886127671	24.9282441413593	28.3590526989378
WDR37	na	17.291306062562	17.7466345844378	16.2043413858387	14.3418098029754	19.6941462833842	19.5591870147691	21.1567733184266	18.2093063669112	17.5257960415977	16.1706938793943
YTHDC2	na	33.4682835122033	29.2876229602448	32.8630101002523	30.1525920386005	30.5317534097436	41.8606930336707	46.419759572962	39.0310828121587	31.7304937465457	35.5996618986667
CTPS2	na	17.4834316854793	17.5574380536868	17.5294627608489	15.192267527141	17.0138778542846	18.3896686159478	17.4807350708627	17.6634170968111	15.6051608589569	14.8432488594441
ATP6V1H	na	27.4739640771818	26.903746672783	26.3888456680597	19.3285846401285	20.2768133331885	19.5188587941201	19.4751813541155	21.9525470761692	23.7678603851805	24.135363999096
POLR2B	na	111.778687413317	104.285127749916	107.599855650826	106.152586843586	118.631011340149	113.040002479171	114.113612833954	114.714730902468	108.235795188406	121.682460162109
FAM214A	na	9.87525701795207	9.6868623744479	10.2602255036502	9.81892099718529	7.38044929752072	12.4614201805436	10.754367213618	11.5416588535454	9.60317591320424	8.80940785967005
ARAP2	na	15.4469000825554	13.8113467448183	14.122007796537	16.699897129071	15.1881877648979	17.4217913203716	20.2573171514695	21.5626261689548	21.7671987365963	21.9631812391774
TPR	na	169.14739841644	173.114825637106	152.237515683312	183.119010880578	150.638854609396	206.561146164221	216.925363396142	226.349086637943	167.775485850272	194.088552159397
KIAA0556	na	22.6323983796645	22.0224761794089	22.4513421537438	20.2950138721349	21.5198363727709	22.7047882253917	23.2685399712825	22.9273493442051	21.5271193387662	19.9921265125846
DTNBP1	na	16.0232769513074	17.5574380536868	17.1508566537031	16.8545258061921	17.3634780841672	14.7198005368881	15.0170073091975	17.4294645524824	15.3250682281551	15.5270841727518
XK	na	17.3681563117289	16.9141698491336	16.4693656608407	15.5788392199436	15.6543214047413	14.356846551047	13.6873764536956	16.142725558675	14.8849226654666	14.320315972797
C12ORF4	na	15.0626488367207	14.3789363370711	13.2890743608163	12.486265677523	12.0417856959549	14.6794723162391	13.9611239827695	13.5692475710602	11.7238772607035	12.8721941328512
SCML1	na	22.0175963863289	21.7954403425078	22.5270633751729	24.9725313550461	22.7240149423664	31.1333863410345	32.7323831192664	29.1660838596351	24.208005947869	26.4684491856753
WWC3	na	35.7353658626281	34.774322352022	34.3774345288353	29.9979633614795	29.2498859001742	35.3275212885314	33.8664800254297	33.0652929317788	26.6488131591418	26.146644332354
MAP4	na	369.534423119241	376.955167868164	372.321245767144	317.529988468031	304.50180022771	349.444031923658	331.195403389566	356.465693375379	349.195484143889	330.413133147625
GOPC	na	35.0052884955422	37.2717165579343	35.6268346824164	30.8870782549254	31.8524653892999	39.4006715740812	40.0453528245266	39.5769720822588	30.16997766065	36.4041740319699
USP28	na	21.9023210125785	21.5305651994565	19.308911464434	23.0396728910332	18.8007234736843	22.9064293286368	23.6596078699596	25.2668747874913	22.5274501630583	23.5319798991186
TSPAN17	na	31.2012011617785	31.7850171661572	34.6045981931228	36.0671389384798	41.1362937161812	31.9802789746637	34.9614701417254	30.8037516699354	31.3303614168288	34.9158265853589
NOP16	na	27.0512877067636	28.0767651634388	27.4489427680679	33.2065084117408	32.3574434991303	26.7779385109416	30.8552572056167	29.8679414926209	34.611446520507	36.7259788852911
CC2D2A	na	2.42078284875868	2.38387628746179	1.70372748215594	2.28077298753517	1.8256900893867	2.33903679764249	2.1508734427236	2.69045425977917	1.84060871669748	2.33308518657928
RRM2B	na	23.5546013696678	21.644083117907	20.6718934501587	18.6714127623642	17.7130783140497	22.5838035634447	18.4975116074229	19.8079820864901	16.5654784502773	17.4981388993446
ZNF800	na	39.6547285701422	36.1743766795789	33.695943535973	37.3814826940086	32.8624216089607	46.7807359528498	47.0063614209775	43.4371890636811	40.2933256024861	44.2079417250109
SNX29	na	10.2979333883703	10.9355594774041	11.9260923750916	13.4913520788097	10.7599181863855	13.0260152696297	13.374522134754	15.0899391091962	13.1643536476841	11.5849747195661
MRPS10	na	38.9246512030562	33.6013038613662	32.2572403288191	32.6653080418172	30.5317534097436	30.8914170171405	31.9111405320446	29.1270917689136	30.5701099903668	33.3470279254177
RSF1	na	63.6320063102281	65.726874782875	57.3588252325832	60.614441431443	48.1671427838194	61.0569260625988	61.6714076213657	65.9356254099504	54.4580100744624	60.4993124244007
VPS13D	na	45.2647967593289	44.8395777879717	43.9561690396232	42.716172054684	46.108385874511	60.6133156354597	60.4982039253346	62.153392609971	48.6560912935682	54.9884043112738
FAM120A	na	354.740750154605	353.683994585799	352.482285752706	321.357048226777	323.885190751199	340.128212953737	345.117420582468	349.603085408406	393.009974247884	390.992896785356
R3HDM1	na	90.0684920236562	95.9604803968745	88.480247239965	90.3031474386805	94.0813063083956	111.42687365321	108.716875832211	105.512597492209	102.15378377671	106.276052809353
KITLG	na	329.687568926182	276.794524488619	272.558536534235	303.188178665056	292.615392411703	332.949789678214	336.161965702764	327.494569969351	304.020544118858	334.717273060797
ERCC8	na	14.1404458467174	13.5086322956168	11.5096256572312	12.3702941696823	14.0228536652894	14.5988158749411	15.8773566862869	14.622034020539	13.1243404147125	12.5101636728648
H6PD	na	66.3217650310711	68.148590376487	64.0601533290632	52.7283788982706	46.3802971644197	54.1204721109693	52.9505934808682	56.6944999089698	52.6174013577649	48.512081638183
VAMP3	na	76.1201717998562	72.0081996038061	73.8660515041385	65.0600158986726	68.9877786968252	65.7753278785327	70.7832896605402	62.2703688821353	70.1431973993626	71.3602262239939
PER3	na	19.4815381638198	16.2330623384303	16.5829474929845	12.4089513389625	12.8186750956939	14.518159433643	13.1007746056801	13.4522712988958	15.8852534897587	14.7627976461137
EPN3	na	8.41510228378017	10.2922912728509	10.1087830607919	11.7904366304784	12.2748525158766	11.4935428849674	11.0281147426919	11.3077063092168	11.8039037266469	11.2631698662448
LTBP1	na	21.2490938946595	21.3792079748557	20.9747783358753	17.743640699638	17.0527223242715	21.0110029581334	18.7321523466291	21.2116973524619	20.286709116644	18.8255839192949
RCN1	na	206.573469760741	213.792079748557	201.986358162265	198.46590708484	189.483324596348	187.163272032048	199.209987586073	199.444544040151	199.826085460592	215.005867625281
RFC2	na	62.5176776973074	62.8510875154608	66.7103960790836	72.4048780619215	75.7855609445417	63.7589168460823	64.4479897019725	60.6327010718349	75.8250764813418	67.0560863108218
ARID1B	na	89.9916417744893	92.9333359048596	87.6473138042443	96.4109801849611	88.0604134604182	115.90330614525	111.767205441892	110.69854555816	111.596906758028	108.327558749276
CLPTM1L	na	87.8398347978149	97.8902850105341	95.7494844971636	110.830104326497	124.7295931281	103.038603758217	105.66654622253	99.5468076118293	123.160731086844	114.844107029032
NEDD4L	na	64.7463349231488	64.7808921291204	62.8864743969114	56.4394671491753	49.7986105232713	61.9038186962279	61.0065921936147	65.1167915048002	64.9414771130437	62.8726232176452
FOXP3	na	5.76376868752066	5.33534216717638	5.11118244646781	5.45066086851624	5.28284791822535	6.04923309735126	5.00566910306582	4.6010667051296	5.44179968414907	4.78684719315405
PPP1R3F	na	4.87999082210083	4.9947884118247	5.03546122503866	4.09765994370725	4.31173616855158	3.38757053451671	3.94978577663788	3.6652565278151	3.44113803556485	2.89624367989152
HEXB	na	67.8587700144099	69.0945730302417	72.0866028005534	78.5127108082021	76.290539054372	75.4944290549438	75.0850365459874	77.3993000820529	87.9090728387905	88.4158834500218
PTCD2	na	26.4749108380116	22.438708547061	22.4892027644584	17.7049835303577	18.3734343038279	20.8093618548883	19.8271424629248	18.4432589112398	18.9262591956067	19.1473887726162
JKAMP	na	37.1186703476331	35.7203050057766	39.2614533110157	38.502540603136	43.3892729754244	41.6993801510747	41.5314108394993	37.6273675461869	39.933206505741	43.8861368716896
ARHGEF5	na	99.9053239170248	109.015041018689	110.515122675848	106.616472874949	104.336246384951	119.129563797171	112.236486920304	117.171232617919	114.677925696847	113.395985189086
NFE2L3	na	50.0679373322628	52.9371893041118	50.7332183575323	68.9643899959786	72.7168478155725	69.8081499434336	69.6100859645091	65.2337677769645	74.9847985889365	79.8478292303427
MCUR1	na	40.3848059372281	43.7422379096163	41.6845323967486	43.1414009167669	41.4470494760769	42.868898549896	41.570517629367	40.9806873482305	45.2149532580033	43.9665880850199
LIMA1	na	33.7756845088711	33.7905003921171	32.6737070466794	39.5849413429832	40.0874930265336	39.4006715740812	42.2744398469856	41.4485924368878	39.8931932727693	39.5015457451872
LETMD1	na	100.789101782445	98.6470711335378	97.7560968650362	84.5045720466419	88.9538362701181	86.6653461747191	85.0572679622513	86.679417673755	84.427921570254	83.3072314035465
LAMC3	na	0.806927616252893	1.09733987835543	1.17367893215187	0.927772062726169	0.738044929752071	1.25017484011926	0.547495058147824	1.01379435875737	1.08035729023548	1.005640166629
MAPK9	na	40.8074823076463	39.6555928453961	39.6400594181615	39.7782271893845	38.3394918771208	38.5941071611011	40.7883818320129	44.9968726925386	42.6140931148438	45.0929050716444
BCAR1	na	107.167672463301	109.052880324839	112.256710768719	117.672423289102	127.332172617226	107.031097602468	102.655323402717	99.2348708860578	141.646844719763	129.083971788499
FAM160A2	na	36.1964673576298	33.6013038613662	39.7157806395906	35.6032529071167	34.6881116983474	42.3043034608098	40.2799935637328	40.395805987409	36.6521214020629	37.1282349519427
HERPUD1	na	204.613788406984	202.515966515801	203.841528087279	184.97455500603	190.959414455852	174.500210748259	170.388283453577	177.920909961918	269.729203462124	259.897644663599
HOMER3	na	24.630504858005	27.6605327957868	24.4200939109018	29.031534129473	32.3962879691172	23.753321962266	24.3244232977105	24.6430013359483	27.9692498472074	26.0259675123586
RAD51	na	10.9511605062893	9.72470168059809	9.50301328935867	10.2441498592681	10.293784546542	8.83188032213285	10.5197264744118	10.9567774927239	11.6838640277318	10.9413650129235
POLQ	na	15.8311513283901	13.8870253571187	14.4627532929682	16.5839256212303	13.0517419156156	19.5995152354181	23.8942486091658	23.3562623421409	17.4057563426827	18.342876639313
PIK3CB	na	53.1419472989405	49.3802945259942	51.2254062968218	44.2238016566141	43.1950506254897	51.7814353133268	51.3472150962924	52.2494015667259	54.1779174436606	59.6143490777672
CYBA	na	68.5888473814959	71.1378955623518	76.85703975059	84.8524865701642	93.032505618748	67.3078002631951	62.1406890997781	63.674084148107	83.2275245811034	72.6876712439442
THOC3	na	51.9891935614364	57.7427811851855	59.1761345468829	72.636821077603	75.4359607146591	57.387057983539	60.0289224469222	56.8114761811341	71.3435943885132	67.4181167708083
HEBP2	na	32.8150563942843	37.4987523948354	34.3017133074062	32.2014220104541	36.1642015578515	29.3992728531271	29.3300924007763	29.7899573111781	32.4907451730077	31.0943939521687
MPHOSPH9	na	42.8824390351537	39.5799142330957	41.4573687324611	42.9094579010853	38.4171808170947	44.6433402584523	46.7717206817713	50.7677021193113	43.5343974731926	44.8917770383186
PLEKHA5	na	11.0664358800397	10.7463629466531	8.51863741077968	10.3601213671089	9.59458408677693	11.7355122088615	11.4973962211043	13.5302554803387	10.7635596693831	11.30339547291
PRSS8	na	49.760536335595	46.8072217077815	47.7422301110808	38.2705975874545	43.8942510852548	34.9645673026903	38.28554728048	35.2098579214578	45.3349929569184	40.5876371251465
SIKE1	na	24.553654608838	26.2604784682299	22.7163664287458	19.8311278407719	18.3734343038279	19.357545911524	22.9947924422086	23.3562623421409	19.1263253604651	22.0436324525077
RRP12	na	83.036694224881	81.2409903044518	82.6497131899202	99.1556392038593	102.782467585473	92.6742510514214	92.2138105080407	91.2804843788846	114.357819833074	107.96552828929
FNIP2	na	16.8302045675603	14.3410970309209	16.4315050501261	14.9603245114595	14.2559204852111	17.8654017475107	16.8159196431118	17.2734961895967	15.9652799557021	17.0556572260279
MSMO1	na	87.2634579290628	95.5442480292225	90.448998997123	46.1953172899072	48.6332764236628	49.6440396189294	53.0679138504713	45.0748568739815	58.8594657013477	64.2000682375955
TTC17	na	113.008291399988	109.582630610942	107.71343748297	99.0010105267383	98.0434422470647	116.548557675634	117.437689972708	120.953465417898	115.038044793592	122.527197902078
FSTL4	na	5.37951744168595	4.91910979952433	5.67909160718646	7.53814800965012	7.69120505741632	7.21875149617251	6.45262032817079	7.25252887418733	5.92195847980928	5.79248735978305
FOXN3	na	54.7558025314463	52.5587962426099	48.9537696539472	44.7263448572574	44.3992291950851	58.9598585888503	60.6937378746731	58.1372072656629	51.3769911356427	53.017349584681
AKR7A2	na	44.534719392243	52.1425638749579	50.9603820218198	55.5890094250096	57.5286600506746	45.0062942442934	42.8610416950011	43.2422286100739	53.9778512788022	43.6850088383638
MRTO4	na	63.2093299398099	65.310642415223	60.3119528683202	72.636821077603	69.9977349164859	60.6939720767577	61.3194465125563	65.3507440491288	75.0248118219081	69.0271410374147
USE1	na	14.9857985875537	16.8384912368333	14.9928018429722	16.1200395898672	15.5766324647674	14.518159433643	13.5700560840925	14.2321131133246	13.9646183071178	14.5214440061228
MCF2L2	na	1.92125622917355	2.9514658797146	2.8774064143078	2.89928769601928	2.36951266920402	3.14560121062266	3.28497034888695	2.65146216905773	2.36078074532938	2.2124083665838
LAMA3	na	71.5475819744232	70.9486990316009	69.2091963862456	39.4303126658622	44.2050068451504	38.6747636023991	43.7604978619583	47.0244614100533	66.1818873351659	71.6015798639849
AP5M1	na	42.8440139105703	41.0178078668028	38.8828472038699	41.6337713148368	39.9709596165727	42.3849599021079	46.6544003121682	43.8271099708955	40.053246204656	43.8459112650245
ANAPC4	na	19.8657894096545	19.7142785042475	19.8010994037234	22.111900828307	21.9082810726404	26.2939998631535	28.4306362338192	24.9939301524413	21.8472252025397	23.9342359657702
KCNQ1	na	15.5237503317223	17.1033663798846	15.7500140572638	17.4730405146762	15.887388224663	15.9699753770073	14.2348715118434	14.5830419298175	18.4861136329182	14.5616696127879
TRAPPC3	na	23.5930264942512	21.9089582609583	25.1773061251933	20.9908429191796	23.7339711620271	20.6077207516433	20.1008899919987	18.8721719091756	20.0466297188139	17.4579132926795
THRAP3	na	151.702391855544	151.886974886851	143.832460104676	177.745664350622	168.42962186342	177.565155517584	189.355076539412	198.703694316444	172.69711350579	196.14005809932
PHPT1	na	39.3089024488909	41.8124332959568	44.7891024753439	44.5717161801364	44.3992291950851	38.432794278505	41.2185565205576	36.0676839173294	40.5334050003162	36.7662044919563
ENTPD2	na	26.7823118346793	29.514658797146	31.8029130002442	31.9308218254923	35.5038455680733	29.1573035292331	27.6876072263328	26.8265584163488	29.2496733023013	27.8763454189559
ARID4B	na	70.3564031123356	70.4189487454982	66.1803475290795	71.9409920305584	63.4718639586781	69.3242112956455	74.2637939587656	78.0621656243174	68.6226945464386	79.405347557026
OPN3	na	5.1873918187686	5.75157453482844	5.52764916432815	5.2187178528347	5.71013708808182	6.04923309735126	5.86601848015526	4.95199552162253	4.00132329716843	4.70639597982373
SDCCAG8	na	12.5265906142116	12.1085779680599	10.3359467250793	11.1719219219943	9.08960597694657	8.87220854278185	8.8772412999683	10.8398012205596	7.00231577004476	8.40715179301845
HHAT	na	4.61101495001653	5.14614563642545	4.46755206432001	3.32451655810211	3.18524653892999	3.58921163776175	3.28497034888695	3.23634352987929	2.48082044424443	2.45376200657476
KIF1B	na	104.477913742458	102.355323136256	97.680375643607	93.5116924889418	97.4996196672473	122.113852125198	121.778543648023	117.288208890083	109.116086313783	108.810266029258
FOXC1	na	16.9070548167273	15.9303478892288	14.9549412322577	18.4008125774024	16.2369884545456	17.5024477616697	16.9723468025826	15.0509470184748	18.6061533318332	18.6244558859691
TBC1D22A	na	40.8843325568132	49.4938124444448	45.129847971775	40.9379422677922	37.5237580073948	36.1340857015116	34.2575479241067	37.8613200905156	43.2543048423908	36.8064300986215
SYNE2	na	148.628381888866	158.319656932383	146.520563465411	147.051871942098	123.175814328622	208.375916093427	196.511619085201	237.461832493553	171.696782681497	183.187412753139
PLEKHH1	na	31.0859257880281	31.8228564723074	30.8942583430943	30.7711067470846	32.3185990291433	37.7068863068229	41.6878379989701	37.5883754554655	31.4103878827722	35.1571802253499
ATP9A	na	37.3492210951339	35.190554719674	39.3750351431594	29.4181058222756	27.5795736907353	34.9242390820413	29.4083059805117	34.5469923791934	27.9692498472074	25.4628090190463
FAM168A	na	64.4005088018975	68.1864296826372	61.1070256933263	65.6398734378765	65.2975540480649	71.1389812248509	72.8950563133961	73.1881542841377	68.3426019156368	64.2402938442606
RELT	na	10.6437595096215	9.91389821134903	10.3359467250793	13.53000924809	14.4112983651589	12.6630612837886	13.2180949752832	11.0737537648882	16.0853196546171	13.8778342994802
NOP58	na	88.3777865419835	81.8464192028547	81.9303615863433	114.734478423803	98.3541980069603	102.715977993024	111.571671492553	116.235422440604	109.316152478642	112.832826695774
SZRD1	na	167.418267810183	172.055325064901	168.971905619154	182.848410695616	196.319951314051	161.030585051491	163.427274857126	162.324073673343	180.459680702296	162.350548500586
KCNH2	na	35.5816653642942	32.958035656813	36.8383742252828	31.6602216405305	28.9391301402786	26.4149845251005	27.7267140162005	30.1798782183924	30.4100570584801	26.2270955456844
CUL1	na	108.781527695807	107.16091501733	107.031946490107	122.543226618415	117.892966410397	114.007879774747	115.834311588133	116.235422440604	116.198428549771	122.808777148734
FAM114A2	na	9.8368318933686	11.2004346204554	9.31371023578579	9.54832081222349	9.74996196672473	8.71089566018582	9.11188203917451	8.53926786799476	7.64252749759171	8.48760300634877
CYFIP2	na	104.324213244124	110.490773958546	105.441800840095	92.2746630719736	95.7904629878215	102.151382903938	91.4707815005544	97.7531714386432	81.0668100006325	81.0948230369627
TAB2	na	47.3013283622529	45.3693280740744	45.9627814074957	43.3733439324484	43.5058063853853	49.4423985156843	44.6208472390477	42.2284342513165	42.2539740180987	46.2192220582689
GINM1	na	15.7158759546397	15.5141155215767	14.9549412322577	17.2024403297144	17.1692557342324	17.0185091138816	16.1511042153608	17.117527826711	16.9255975470225	18.7049070992994
EIF2AK2	na	47.0707776147521	46.50450725858	43.880447818194	51.3753779734616	47.0018086842109	58.3146070584662	61.4758736720271	59.8138671666847	54.0578777447455	61.0222453110478
USP36	na	109.473179938309	102.885073422359	104.419564350802	102.944041793325	100.762555146151	109.652431944654	108.364914723402	109.723743290124	117.038706442177	113.597113222412
KMT2C	na	116.850803858336	110.452934652396	105.290358397237	112.415048266987	101.03446643606	164.055201600166	153.376829861126	165.950338110437	130.963311516323	134.152398228309
MCOLN3	na	16.1385523250579	13.2059178464153	15.1821048965451	21.0681572577401	16.7808110343629	29.3589446324781	33.436305336885	30.140886127671	19.8065503209837	21.3597971392
PUM2	na	112.047663285402	101.522858400952	101.163551829348	100.933868990751	95.4797072279259	112.757704934628	113.761651725144	112.804118457118	106.235133539822	123.211033215385
MRPL43	na	38.4635497080546	41.055647172953	41.1166232360299	43.5666297788497	42.6123835756854	34.7225979787963	34.9614701417254	32.6753720245644	38.8928624484772	36.6455276719608
ITIH4	na	1.03747836375372	1.09733987835543	1.24940015358102	1.58494394049054	1.04880068964768	1.57280060531133	1.75980554404658	2.10557289895761	0.840277892405371	1.04586577329416
HPF1	na	7.68502491669422	9.30846931294603	8.48077680006511	11.3265505991153	10.332629016529	10.2030398241991	10.9890079528242	11.1517379463311	10.8035729023548	12.6308404928603
ZFR	na	171.875582261866	154.573565623514	143.946041936819	147.477100804181	148.580097700088	165.789315088074	165.343507560643	162.791978762	179.139244014231	182.18177258651
ZNF280C	na	12.4497403650446	11.0112380897045	11.0174377179417	11.9064081383192	10.7987626563724	13.6309385793648	13.765590033431	14.9339707463105	12.2040360563637	12.3894868528693
TRAF1	na	3.07400996667769	3.48121616581722	3.18029130002442	2.78331618817851	2.60257948912573	3.30691409321869	3.12854318941614	2.57347798761486	2.32076751235769	2.33308518657928
RC3H2	na	52.2581694335207	48.0180795045875	46.7957148432164	44.6490305186969	42.0685609958681	54.3624414348634	52.5986323720589	56.1876027295911	50.6967661751241	54.3045689979661
IL17RB	na	12.2191896175438	10.9733987835543	11.5853468786604	17.7822978689182	17.1692557342324	19.8011563386631	22.1735498549869	20.1979029937045	22.5274501630583	20.2334801525755
TRAF3IP2	na	49.0688840930926	53.2020644471631	53.0427156111215	45.8087455971046	44.3603847250982	45.6112175540285	41.7269447888378	42.1504500698737	51.2569514367276	45.736514778287
DCBLD2	na	94.7179320982562	85.327635368672	81.4760342577684	80.0976547486926	90.7795263595048	78.7610149275135	84.1969185851619	81.3764933356395	93.3108592899679	96.9034864563706
SOAT1	na	24.0541279892529	21.3413686687055	20.8990571144462	21.7253291355045	23.6562822220532	24.8018556991402	22.4472973840608	21.8745628947263	24.848217675416	28.4797295189333
PKP2	na	41.9602360451504	42.8340945620118	42.2145809467527	42.8321435625248	42.146249935842	47.3856592625849	45.7158373553433	45.5427619626387	47.1355884406441	48.2305023915269
MSH4	na	0.691652242502479	0.870304041454304	0.870794046435257	0.541200369923599	0.427289169856462	1.25017484011926	1.21231048589875	0.896818086593057	0.440145562688528	0.925188953298681
GDI2	na	359.236489730871	369.879217618079	356.836255984882	314.205471909929	310.600382015661	290.605157996755	296.742321516121	303.748386719996	316.944818368712	333.470279254177
PRDM1	na	23.7851521171686	23.9901200992186	21.1640813894482	19.9857565178929	19.3833905234886	21.9788802537096	24.2853165078428	21.7965787132834	27.5291042845188	28.2383758789424
ATG5	na	26.6670364609289	24.065798711519	28.2061549823594	27.4465901889825	28.9002856702916	24.4792299339481	25.1065590950645	23.5122307050267	25.3683897040479	27.4338637456392
PITHD1	na	46.4175504968331	47.1856147692833	46.4549693467852	49.481176678729	53.3723017620709	43.5948065215781	44.3470997099738	45.1138489647029	52.4173351929065	51.5692277447352
MTA3	na	43.0745646580711	41.8124332959568	41.2680656788882	38.5798549416965	37.5626024773817	37.5455734242268	36.7994892655073	37.276438729694	37.2123066636664	36.685753278626
USP13	na	53.5646236693587	56.2670482453283	54.2163945432734	60.7690701085641	60.441995299696	67.025502718652	69.1799112759644	66.4425225893291	68.7427342453537	63.2748792842968
ATP11B	na	49.7989614601785	49.3802945259942	48.347999882514	51.2980636349011	46.5356750443675	58.8388739269033	57.8389422143309	57.8642626306129	53.3376395512552	54.9481787046086
LAMC2	na	109.281054315392	93.8793185586143	100.10345472934	69.3123045195009	71.5903581859509	71.1389812248509	73.2861242120731	75.800624362474	124.24108837708	123.331710035381
CDK14	na	1.38330448500496	1.05950057220524	0.870794046435257	0.425228862082828	0.893422809699876	0.685579751033143	0.547495058147824	1.28673899380743	0.560185261603581	0.764286526638041
SEC61A1	na	347.516826732912	342.748435108395	364.938426677802	327.464880973057	360.088236779037	342.910860178519	323.686899734967	319.111270464242	384.727235022745	372.489117719382
PPP1R12A	na	54.6021020331124	54.7156366931706	49.0294908753764	51.6846353277037	49.6043881733366	60.2906898702676	60.3026699759961	59.4629383501918	54.7381027052642	63.1542024643013
CROCC	na	27.8582153230165	31.0660703493036	30.5156522359486	39.546284173703	37.2518467174861	37.4649169829288	36.838596055375	40.3568138966875	33.6111156962148	35.5996618986667
POLR3E	na	66.1680645327372	62.5862123724095	63.7951290540612	75.8840232971446	75.3582717746852	67.8320671316322	71.6045322477619	73.7730356449593	72.4639649117203	73.7335370172384
ATP2B4	na	33.0071820172017	31.0660703493036	31.5000281145275	31.6215644712503	29.5217971900829	39.8442820012203	37.7380522223322	36.5745810967081	42.8141592797022	49.5579474114772
ZC3H11A	na	123.421500162109	114.274704573565	113.430389700871	118.79348119823	113.658919181819	144.979953233185	147.940986069516	151.094351545569	131.563510010898	140.467818474739
RIOK2	na	21.8254707634116	22.2873513224602	19.7632387930089	23.6195304302371	21.3644584928231	22.4224906808487	22.5255109637962	23.278278160698	23.8078736181522	25.0203273457296
YIPF1	na	10.2979333883703	8.36248665919135	8.63221924292341	8.73652025733809	8.74000574706401	9.1141778666759	9.42473635811612	7.6424497814017	8.96296418565729	8.44737739968361
NDC1	na	106.706570968299	95.657765947673	95.9009269400219	103.253299147567	112.182829322315	116.346916572389	111.063283224273	108.24204384271	119.999685682081	128.802392541843
DGKG	na	4.99526619585124	3.74609130886853	3.33173374288272	3.44048806594288	3.76791358873426	3.02461654867563	3.79335861716707	3.43130398348648	4.04133653014012	3.78120702652505
FLYWCH1	na	30.9706504142777	31.5201420231059	32.5979858252503	31.9694789947726	31.6970875093521	29.0363188672861	27.4138596972589	26.6705900534631	30.6901496892819	30.7323634921823
UNKL	na	14.0635955975504	15.8546692769284	17.3780203179906	16.3133254362685	19.11147923358	17.0991655551796	17.8718029695397	17.5074487339253	22.0472913673981	20.9173154658832
TBXAS1	na	1.7291306062562	1.70276877675842	1.32512137501017	1.46897243264977	1.47608985950414	1.37115950206629	1.52516480484037	1.40371526597174	1.40046315400895	1.24699380661996
PARP12	na	39.885279317643	42.7584159497114	42.7824901074713	53.3082364374745	53.5276796420187	44.8449813616974	47.7493904284638	46.7515167750033	50.6967661751241	44.6101977916625
ALDH18A1	na	135.71754002882	136.486377283725	135.503125747469	140.905382026537	151.066143779253	135.865775366509	140.471589204785	133.937831628137	144.967943056412	146.702787507839
TARBP1	na	57.829812498124	52.180403181108	53.3077398861235	54.1973513309204	49.293632413441	69.7274935021356	72.503988414719	69.4059214841583	58.8994789343193	62.9128488243103
GATB	na	22.3249973829967	23.0062981393138	24.9880030716204	26.6347896340971	25.2489054915182	21.8982238124116	24.0506757686366	22.9273493442051	22.4074104641432	21.8827300258471
MXD1	na	15.4469000825554	14.0005432755692	11.888231764377	10.4760928749497	12.4690748658113	12.7033895044377	14.3912986713142	11.775611397874	13.2843933465992	14.1996391528015
CDK17	na	19.2125622917355	16.9520091552838	17.9459294787092	18.8646986087654	17.7519227840367	17.8654017475107	19.0841134554385	19.1451165442257	18.5661400988615	20.7564130392226
DNAJC25	na	9.91368214253554	10.1787733544003	9.54087390007325	12.4476085082428	11.3425852361897	11.2515735610734	10.8716875832211	13.1403345731244	10.4434538056096	12.0274563928829
PSD	na	3.49668633709587	3.59473408426778	3.5210367964556	2.20345864897465	2.68026842909963	3.18592943127167	4.14531972597639	3.78223279997941	2.68088660910285	2.6146644332354
CTDP1	na	23.977277740086	27.5848541834864	26.8431729966346	25.3204458785684	28.589529910396	26.2536716425045	24.3635300875782	26.0857086926415	25.6884955678213	26.0259675123586
YBX3	na	192.817275159858	214.170472810059	197.632387930089	226.917583675109	216.519075707266	190.268545022022	200.265870912501	194.024643429872	218.752344656198	201.972771065769
STYK1	na	1.38330448500496	1.62709016445805	1.59014565001221	1.353000924809	1.90337902936061	1.81476992920538	1.68159196431118	2.18355708040049	1.44047638698064	0.965414559963842
WNK1	na	190.51176768485	179.396150458037	177.452682419219	174.653090808201	157.98045943693	222.974731968368	206.796704820407	209.69946389989	200.74638981894	197.708856759262
CCAR1	na	91.8360477544959	85.138438837921	86.6250773149507	89.2594038681135	88.1769468703791	109.329806179462	117.203049233502	118.457971611726	95.5115871034105	112.631698662448
OGFR	na	72.1239588431752	70.7216631946997	74.5096818862863	94.2075215359864	89.9637924897788	68.4773186620163	72.5822019944544	81.1425407913109	89.9097344873747	91.8350600165604
PIGV	na	9.8368318933686	11.2761132327558	10.3359467250793	7.77009102533167	7.65236058742937	8.18662879174871	7.82135797354035	7.87640232573032	5.92195847980928	7.92444451303653
PTPRU	na	89.1462890336529	89.8683521066944	90.6383020506958	97.2614379091267	99.5195321065688	92.7952357133684	93.0741598851302	96.9733296242144	109.99637743916	99.276797249615
SNRNP40	na	34.5441870005405	35.9473408426778	32.9008707109669	36.8789394933652	39.2717591568076	32.5045458431008	34.9614701417254	35.9117155544437	37.0522537317797	35.3583082586757
QSER1	na	51.6433674401851	47.9424008922871	44.0697508717669	50.3702915721749	47.3902533840804	72.2278431823741	69.7665131239799	70.4977000243585	64.5813580162985	70.9579701573423
MPC1	na	7.53132441836033	8.24896874074079	7.79928580720273	7.42217650180935	7.61351611744242	7.50104904071557	7.39118328499563	7.6424497814017	5.40178645117739	5.71203614645273
ACAA1	na	50.5674639518479	54.4507615501193	55.2764916432815	54.1586941616401	58.1113271004789	47.788941469075	51.3472150962924	49.6369314883896	52.4173351929065	53.4598312579977
HDAC7	na	62.8635038185587	65.4998389459739	66.0289050862212	67.8819892561314	71.2019134860814	71.3809505487449	67.4201057319178	64.9608231419144	68.1425357507784	63.838037777609
NCKAP1	na	192.279323415689	180.985401316345	173.81806379062	180.181066015278	170.837979002611	188.69574441671	195.025561070229	191.412173351535	184.060871669748	194.73216186604
MRPS35	na	44.8805455134942	42.1908263574586	41.1166232360299	43.6052869481299	44.5546070750329	44.1190733900152	43.799604651826	46.907485137889	47.2556281395592	48.8338864915043
SFSWAP	na	57.9835129964579	60.8077649833507	59.7440437076015	57.7151537354238	53.9549688118751	59.6051101192345	59.3250002293035	60.7106852532778	55.778446762528	54.7470506712828
TNK2	na	40.8459074322298	40.1475038253485	43.1232356039025	43.9918586409325	43.0008282755549	44.7239966997503	44.4644200795769	47.4143823172677	46.0552311504087	42.5184662450742
MON2	na	28.7804183130198	27.8875686326879	30.0991855180882	28.8382482830718	28.589529910396	43.6754629628761	42.9392552747365	41.7215370719379	33.851195094045	39.0188384652053
CDH3	na	142.057685585093	153.62758296976	149.700854765435	154.744648628869	155.766324647674	150.948529889239	145.594578677454	141.89221813531	147.28871056877	132.784727601693
GPBP1	na	68.7809730044132	68.6783406625896	61.6370742433303	69.3509616887811	66.6182660276212	75.7363983788378	74.8503958067811	77.3993000820529	71.8637664171451	84.4737739968361
DGAT2	na	24.3999541105041	24.4063524668707	26.7674517752055	23.9287877844791	25.5985057214008	21.6965827091665	21.5478412171037	21.6796024411191	26.6087999261701	23.8940103591051
CS	na	325.806631343251	318.758315009176	314.167347709555	293.794486529954	304.967933867553	312.100099602676	316.49125039931	291.036965144808	317.064858067627	310.42100663504
MRPS24	na	70.1642774894182	78.4787209554881	80.794543264906	78.7833109931639	86.0016565511098	61.5408647103869	64.0178150134278	59.5799146223561	76.2252088110587	69.9523299907134
ELMO2	na	29.0109690605207	28.2281223880396	28.2818762037885	26.4415037876958	28.9779746102655	29.6815703976702	26.9054714289788	26.8655505070703	26.4087337613117	24.6985224924083
WAPL	na	50.7980146993488	51.8776887319065	48.1586968289411	51.877921174105	49.8374549932583	57.1047604389959	60.1071360266576	59.657898803799	58.6193863035176	62.9128488243103
VMP1	na	56.6770587606198	57.7806204913357	57.5481282861561	50.0610342179329	54.7707026816011	48.1115672342671	50.6823996685415	48.0382557688107	57.0988834505936	60.6199892443962
APPBP2	na	34.4289116267901	30.3471235324501	29.1526702502238	25.0885028628868	26.5307730010876	25.6487483327694	29.7993738791887	27.9963211379919	26.8088660910285	29.4451440788972
POLD1	na	44.9958208872446	49.9857234243972	48.0451149967974	53.2695792681942	53.9549688118751	47.1033617180418	48.1404583271408	49.4809631255039	56.7387643538484	52.7357703380248
EIF4B	na	1030.63869157786	1059.23569706219	1010.3861181399	952.396679557693	928.305143748158	918.596209943114	953.892818452981	1002.13572363166	999.050400837015	1031.86726217469
BICRA	na	21.5949200159107	19.3358854427456	19.2710508537194	18.7873842702049	19.6164573434103	20.7690336342393	22.0562294853838	21.8745628947263	23.2476883565486	20.9977666792136
SPHK2	na	17.291306062562	15.6654727461775	16.3179232179824	17.7822978689182	18.1403674839062	17.0588373345306	16.6985992735086	14.9729628370319	14.444777102778	14.4409927927925
RPL18	na	918.206777046625	1012.42847535441	1042.26475236157	1028.5513030398	1062.1243428532	771.438532794882	757.420306157647	822.226217042947	965.639351305658	791.961744023671
CA11	na	7.80030029044463	8.17329012844042	9.95734061793359	8.69786308805783	9.36151726685522	6.73481284838441	7.27386291539252	5.9657898803799	4.80158795660212	5.39023129313145
ISOC2	na	69.5494754960827	75.6786123003742	76.85703975059	86.1281731564127	102.510556295564	72.5101407269172	66.481542775093	66.7154672243791	91.6703167381288	76.388427057139
U2AF2	na	143.440990070098	144.205595738363	141.787987126089	174.730405146762	174.644737061332	145.141266115781	144.851549669967	147.234134564147	160.853196546171	161.827615613939
EPN1	na	141.942410211342	148.859830394836	152.691843011887	142.760926151989	145.200628811223	119.129563797171	114.973962211043	121.031449599341	142.647175544055	121.360655308788
MED29	na	45.3032218839124	51.0073846904522	49.9002849218117	45.267545227181	46.3026082244457	44.9256378029954	42.0006923179117	42.6573472492523	43.2943180753625	41.6737285051058
AHRR	na	10.2210831392033	9.49766584369697	10.1087830607919	6.99694763972653	5.78782602805572	6.33153064189432	7.15654254578942	8.18833905150182	7.00231577004476	7.03948116640301
ZNF275	na	32.2002544009488	29.5524981032961	28.3197368145031	31.3123071170082	31.9689987992608	35.3678495091804	35.4698584100055	33.9621110183718	36.131949373431	34.9158265853589
MTMR1	na	30.4326986701091	28.8713905925928	29.0769490287947	32.8585938882185	32.9789550189215	35.0048955233393	34.8050429822546	33.6891663833218	37.9725580901284	39.5819969585175
GPC1	na	127.532988492541	138.491860509685	135.919592465329	163.558483224768	188.667590726622	150.383934800152	145.359937938247	143.100972947675	157.49208497655	143.002031694644
ADCK1	na	11.7965132471256	12.1464172742101	13.8948441322495	15.3082390349818	15.7708548147022	11.9774815327555	12.2013184387229	11.8925876700384	10.9236126012698	11.0218162262539
HAGH	na	12.2576147421273	13.2815964587157	13.2133531393872	14.4964384800964	16.2369884545456	13.0260152696297	10.6761536338826	11.9315797607598	11.8039037266469	12.8319685261861
RNF4	na	120.309065070848	107.312272241931	112.673177486579	102.441498592681	109.036427253372	107.111754043766	98.6664308362115	100.053704791208	122.600545825241	114.160271715724
CASP8	na	17.5602819346463	16.2709016445805	17.3780203179906	18.9806701166062	15.3435656448457	18.0670428507558	19.7489288831894	19.9249583586544	17.8859151383429	19.0669375592859
LIMCH1	na	25.3990073496744	28.7578726741422	26.4267062787743	30.8097639163649	27.8903294506309	32.7061869463458	34.2966547139744	36.1066760080509	35.0515920831955	36.7259788852911
INTS13	na	34.4673367513736	33.9418576167178	33.0901737645397	36.9175966626455	35.3873121581125	34.1176746690611	36.9168096351104	37.5883754554655	40.4933917673446	42.6391430650697
TM7SF3	na	76.9270994161091	80.6355614060488	79.4694218898958	73.8738504945712	75.1640494247504	70.3324168118707	71.6436390376296	70.4197158429157	72.5439913776637	69.0271410374147
SPA17	na	2.34393259959174	1.66492947060823	2.34735786430373	1.85554412545234	1.98106796933451	2.17772391504645	1.87712591364968	1.6766599010218	1.84060871669748	1.2067681999548
ATP2C2	na	16.638078944643	18.0115097274891	17.605183982278	15.5788392199436	13.1682753255764	13.4292974761198	13.6091628739602	16.2986939215608	11.0436523001849	12.067681999548
CDON	na	19.7505140359041	18.9196530750936	18.2109537537112	17.6663263610775	17.2081002042194	21.1319876200804	18.8494727162322	19.885966267933	18.8462327296633	19.6703216592633
TAF2	na	37.6181969672182	39.5420749269455	38.3527986538659	42.0590001769197	44.6322960150069	45.0869506855914	45.3247694566663	46.2056275049031	45.37500618989	45.2940331049702
HIPK2	na	103.939961998289	91.3440850465517	96.3552542685969	96.7975518777636	92.1002383390611	119.613502444959	115.130389370514	116.274414531326	113.31747577581	117.378320248937
TNPO3	na	137.254545012159	130.621284830446	132.70144055459	122.697855295536	120.728612719444	122.154180345847	127.527241758575	130.116606737436	123.640889882505	129.687355888476
BORCS8-MEF2B	na	9.5678560212843	10.1030947421	10.638831610796	8.23397705669475	10.332629016529	9.71910117641103	7.97778513301116	8.38329950510901	8.76289802079887	8.24624936635781
RFXANK	na	29.3952203063554	30.3471235324501	32.4844039931065	31.8148503176515	31.2309538695087	24.2372606100541	23.2294331814148	26.124700783363	26.7688528580568	24.4571688524173
TMEM161A	na	51.4896669418512	49.6073303628953	54.0270914897005	58.5656114595894	64.7925759382345	52.2250457404659	50.3304385597322	51.8594806595115	63.9411462887516	61.062470917713
LPAR2	na	33.929385007205	31.4444634108055	35.1346467431269	33.7863659509447	35.736912387995	30.0041961628623	29.9558010386595	27.021518869956	34.0912744918751	34.0710888453906
CTSA	na	79.6168581369521	81.5058654475031	84.9213498327948	91.888091379171	95.4797072279259	89.8512756059908	87.8729568327258	82.4682718758398	91.9103961359589	83.4681338302071
SUGP2	na	72.9693115840116	64.6673742106698	70.4207359291121	82.417084905508	79.1650298334064	102.433680448481	103.828527098748	98.805957888122	85.3882391615744	86.0827982634425
SLC12A2	na	65.9375137852364	59.6725857988451	55.8444008040002	70.5879911057494	69.7258236265773	84.4876222596727	86.1131512886792	85.6656233149976	95.2314944726087	100.966272729552
SNX24	na	14.7552478400529	15.7033120523277	16.4315050501261	13.9552381101728	12.8186750956939	13.1469999315767	13.8438036131664	12.6724294844671	12.4041022212221	12.9928709528467
CNN2	na	150.280662245955	153.892458112811	152.426818736884	135.879950020104	146.52134079078	133.768707892761	127.566348548443	125.203603306535	138.525812547971	127.756526768548
ABCA7	na	11.0664358800397	11.0490773958546	11.7746499322333	14.7670386650582	16.1592995145717	17.3411348790736	15.212541258536	16.0647413772321	12.6441816190523	13.8778342994802
DDX20	na	32.5845056467835	28.0767651634388	30.2506279609465	34.4821949979893	33.6004665387127	32.9481562702399	34.5704022430483	33.7671505647647	35.6117773447991	37.5304910185943
BTBD1	na	104.05523737204	100.614715053348	95.7873451078782	105.843329489344	105.074291314703	102.232039345236	103.78942030888	102.82214323243	109.03605984784	111.223802429168
FAR2	na	21.940746137162	21.1900114441048	23.0192513144624	23.3489302452753	23.5785932820793	23.5920090796699	23.7769282395627	23.3562623421409	22.4874369300866	23.4917542924535
SBNO2	na	51.4128166926843	50.2127592612983	50.581775914674	59.6093550301564	62.3453743290566	56.3788524673138	53.7718360680899	53.8480772863048	63.1808948622896	62.5105927576587
PMS1	na	17.0223301904777	15.968187195379	16.6965293251282	15.346896204262	12.5079193357983	14.0745490065039	14.156657932108	15.2848995628034	13.6044992103727	16.0097914527337
HMG20B	na	83.9588972148843	92.7441393741086	89.0481564006836	110.288903956573	115.057320101349	88.8027418691166	91.001500022142	85.8605837686048	100.113108895154	90.8696454565966
TAF11	na	9.18360477544959	10.0274161297996	10.4116679465085	10.3214641978286	9.32267279686827	9.84008583835806	10.4024061048087	10.5668565855095	9.32308328240245	10.1770784862855
ANKS1A	na	46.7249514935008	45.6342032171257	44.4862175896272	42.7934863932445	45.7199411746415	49.8860089428234	48.9225941244949	48.5841450389108	49.6964353508319	47.0237341915721
AP3D1	na	201.462928191139	213.262329462455	211.300068398051	204.071196630477	209.876671339497	211.360204421453	205.193326435831	216.990984864798	232.036738002797	217.459629631855
ZNF76	na	24.3231038613372	23.7630842623175	25.5559122323391	23.1943015681542	23.034770702262	20.0834538832062	20.9221325792204	20.7437922638046	19.4064179912669	17.7797181460007
SLC9A3R2	na	42.8055887859868	47.4504899123347	45.2434298039188	53.4242079453152	55.9748812511966	42.949554991194	45.0510219275924	42.3454105234808	51.9371763972463	50.3222339381152
NTHL1	na	16.5996538200595	20.6981004641524	17.2644384858468	24.7019311700843	26.4142395911268	17.9863864094578	18.2628708682167	19.4180611792757	20.4467620485307	20.354156972571
UHRF1BP1	na	90.3374678957405	86.1979394101263	83.6719496792138	69.1576758423799	64.9867982881692	86.4637050714741	81.3030161349519	80.8695961562608	84.9881068318575	87.8527249567096
GNAI3	na	74.7752924394347	70.3432701331979	64.2494563826361	70.085447905106	72.6780033455856	69.5258523988905	72.9341631032638	70.2247553893085	70.3432635642211	76.2275246304783
IPO5	na	252.222517765904	247.998812508326	246.889042469753	257.727347591474	252.100610215313	254.955010943031	257.635531648419	270.371157062446	281.413067489856	288.377374182532
OAT	na	49.4531353389273	49.7586875874961	48.6130241575161	61.0783274628061	65.7248432179213	63.5572757428373	61.8669415707042	55.914658094541	62.6607228336577	64.0391658109348
WDR3	na	67.051842398157	63.1159626585121	61.3720499683283	71.9023348612781	76.1740056444112	72.4294842856191	76.1409198724153	73.6950514635164	76.5453146748321	84.8358044568226
PKN2	na	42.3060621664017	40.7529327237515	37.3684227752869	42.3682575311617	38.961003396912	53.9994874490223	52.8332731112651	50.923670482197	44.4146885985696	51.4485509247397
WDR18	na	34.0830855055388	32.6174819014613	34.7939012466957	42.4455718697222	49.254787943454	35.8114599363195	35.0396837214608	34.3520319255862	45.1749400250316	40.1853810584949
TRAM2	na	46.2638499984992	41.4340402344549	42.3281627788964	42.716172054684	47.1183420941717	50.8942144590486	45.7158373553433	44.9968726925386	44.8948473942298	48.4718560315179
NTN1	na	10.3363585129537	10.7463629466531	10.9795771072271	12.8728373703256	14.9551209449762	14.155205447802	13.1789881854155	15.5968362885749	14.4047638698064	12.7917429195209
MCM10	na	23.4777511205008	26.2226391620797	24.8365606287621	30.07527770004	29.6771750700307	29.2782881911801	30.0340146183949	31.1936725771498	36.0919361404593	36.8466557052866
DGKA	na	31.5086021584463	33.6013038613662	34.3774345288353	30.2685635464413	30.8813536396261	32.8674998289419	37.0341300047136	32.1684748451857	30.6901496892819	28.3590526989378
ERBB3	na	91.1059703874099	89.9061914128446	87.1172652542402	78.5900251467626	78.1939180837326	85.8587817617389	81.9287247728352	83.2091215995471	91.8303696700156	85.5598653767955
ANKRD44	na	3.95778783209752	5.2975028610262	3.67247923931391	4.21363145154802	4.77786980839499	5.52496622891415	5.35763021187514	5.53687688244409	4.04133653014012	4.94774961981469
KARS1	na	182.019815151903	186.585618626573	191.461108383613	197.770078037795	193.328927125056	161.514523699279	175.002884657965	176.361226333061	198.585675238469	191.715241366153
ADAT1	na	24.3999541105041	24.1793166299696	23.1706937573207	23.6581875995173	22.219036832536	24.9631685817362	23.8551418192981	25.8517561483129	22.6074766290017	23.2101750457974
PDIA5	na	22.5171230059141	25.5036923452261	25.2151667359079	30.6164780699636	31.813620919313	26.1326869805575	31.1290047346906	29.0101154967493	34.5314200545636	32.3413877587887
TBC1D22B	na	13.4487936042149	12.2977744988108	16.2422019965533	13.6459807559307	12.9352085056547	13.6712668000139	13.4527357144894	14.1931210226032	14.8449094324949	13.9180599061454
NDUFB4	na	54.1794256626942	56.9481557560316	58.721807218308	57.8311252432645	59.9370171898656	46.1758126431147	50.7606132482769	46.5955484121175	51.336977902671	45.0929050716444
SPEN	na	114.045769763742	115.636919594972	102.905139922219	115.623593317249	112.88202978208	150.303278358854	141.605686110948	156.865180972342	137.085336160991	136.123452954902
ZC3H15	na	85.1885012015554	82.5653660197083	75.5697789862944	92.0813772255723	84.5644111615926	73.4376898018443	80.7164142869364	86.952362308805	83.2275245811034	100.322663022909
MAP2K4	na	31.7391529059471	27.8118900203875	29.4176945252258	30.4618493928426	37.0964688375383	33.1901255941339	32.6150627496633	32.5583957524001	34.4914068215919	33.7895095987345
PACC1	na	15.5621754563058	16.573616093782	14.7656381786848	16.8545258061921	18.295745363854	17.0588373345306	17.7153758100689	15.6748204700178	18.125994536173	18.5842302793039
SLK	na	122.076620801688	114.955812084268	113.543971533015	128.109858994772	120.961679539366	138.325796826099	140.901763893329	159.126722234185	132.80392023302	152.01256758764
CYB5R4	na	12.7955664862959	11.6923456004078	12.2289772608082	11.7904366304784	11.3814297061767	12.3001072979476	13.4918425043571	10.8398012205596	11.6038375617885	13.314675806168
COL17A1	na	488.229632957584	521.425638749579	522.324985418296	350.929782726173	346.259605463682	381.061356912481	364.944563045393	397.251420270003	571.468993301596	535.282147893285
GSTO2	na	58.6751652389603	54.1102077947676	54.4814188182754	51.0661206192196	50.9639446228799	53.9591592283733	55.6880687716073	53.1852117440404	47.8958398671062	50.4026851514456
SEC61A2	na	8.95305402794876	8.13545082229023	9.23798901435664	8.04069121029347	8.04080528729888	11.7355122088615	9.65937709732233	9.90399104324506	7.48247456570497	7.76354208637589
PRKCQ	na	5.76376868752066	7.79489706693855	5.71695221790103	7.46083367108961	7.49698270748157	6.85579751033143	6.60904748764159	7.21353678346589	8.12268629325192	7.52218844638493
TLE2	na	27.6660897000992	32.0877316153587	29.6448581895133	39.3916554965819	38.7279365769903	36.4970396873526	33.6318392862235	31.5446013936427	33.7311553951299	29.5255952922275
ASB1	na	15.4853252071388	15.0978831539247	15.1442442858305	13.4913520788097	16.9750333842976	15.2440674053252	14.1175511422403	15.7138125607392	18.2060210021164	17.5383645060098
FAM107B	na	41.6528350484827	38.217699211689	38.7314047610116	35.1780240450339	33.7169999486736	34.0773464484121	33.6709460760912	35.9117155544437	37.77249192527	38.9786128585401
ME1	na	48.8383333455917	44.0449523588178	41.2302050681737	40.7833135906712	38.5725586970425	41.4574108271807	41.570517629367	42.5013788863666	49.4963691859735	48.994788918165
TBC1D1	na	81.8839404873769	86.9168862269798	84.6184649470782	86.4374305106547	83.0106323621146	82.6325241098183	80.4426667578625	88.0831329397267	87.0687949463851	82.1406888102568
CDK13	na	128.724167354628	125.929210867823	120.131717797351	106.345872689987	97.3830862572865	115.298382835515	113.761651725144	122.474156956034	124.641220706797	120.234338322163
MTHFD2	na	493.493875025519	456.796103845059	446.300879103426	396.699871153998	380.520427992173	386.465338479448	389.738267821516	400.214819164832	485.680621810305	496.625339888066
SLC9A7	na	24.3999541105041	27.3199790404351	24.8744212394767	26.0935892641735	24.0835713919097	28.633036660796	28.8608109223639	28.1132974101563	27.1689851877737	28.0372478456166
FOXJ2	na	31.6623026567802	33.8661790044175	30.2884885716611	31.4669357941292	28.7060633203569	35.0452237439883	30.6206164664105	33.6501742926003	34.2113141907901	32.9045462521009
YBX1	na	845.391165960947	930.619895457702	877.419653310307	961.558428677114	945.435555012404	756.799388699292	793.985154683949	861.413268217992	877.450185836066	861.552043554398
PDE4A	na	0.730077367085951	0.870304041454304	0.492187939289493	0.734486216324884	0.932267279686827	0.645251530384135	1.09499011629565	1.09177854020024	0.440145562688528	0.764286526638041
PPP2R5A	na	56.2928075147851	53.9210112640166	54.0649521004151	50.834177603538	52.7507902422796	51.4991377687838	49.3136620231719	50.026852395604	55.6183938306412	57.7639711711698
ELAVL1	na	83.1519695986314	82.1491336520562	80.6431008220477	90.4191189465212	88.4877026302747	78.5593738242684	74.1073667992948	74.7088458222738	86.7486890826116	78.4801586037273
DIP2B	na	50.3369132043471	43.477362766565	45.58417530035	44.4557446722956	44.2438513151373	54.8060518620025	51.8556033645725	53.770093104862	53.7777851139438	53.9425385379796
SMARCD1	na	79.3478822648678	82.5275267135581	80.2266341041873	87.519831250502	86.8562348908227	92.1096559623353	91.5881018701575	88.9799510263198	82.6273260865282	84.5944508168316
KDM4A	na	78.5025295240314	81.4680261413529	82.2711070827745	68.423189626055	68.5604895269688	71.4616069900429	70.0402606530538	83.5210583253186	75.1448515208232	77.3136160104376
NFYC	na	65.8606635360694	67.2026077227323	69.9285479898226	64.7121013751503	62.3065298590696	57.9113248519761	56.1573502500197	57.8252705398914	64.1812256865817	57.8444223845002
ZMYND12	na	1.65228035708926	2.0433225321101	2.38521847501831	1.70091544833131	1.20417856959548	1.20984661947025	1.48605801497267	1.24774690308599	1.24041022212221	0.925188953298681
SLC9A3	na	37.2723708459669	39.0880032531433	39.2993139217303	40.7059992521107	40.8255379562856	36.6583525699487	35.274324460667	34.780944923522	38.1726242549869	36.8868813119518
NGEF	na	30.509548919276	26.5631929174314	27.5625246002116	24.7792455086448	21.7529031926926	20.7287054135903	19.7489288831894	20.8607685359689	28.8495409725844	25.7846138723676
ASPM	na	66.4370404048215	67.9593938457361	66.0667656969358	94.9420077523113	86.2735678410185	138.124155722854	136.326269478808	141.07338423016	95.191481239637	116.533582508969
ELOVL1	na	223.249973829967	205.543111007816	227.504409783889	203.723282106955	221.724234685517	171.435265978935	171.209526040798	165.560417203223	233.797320253552	210.782178925439
ZNRD1	na	13.7561946008826	14.5302935616719	13.2512137501017	11.4425221069561	13.0905863856025	10.3240244861462	10.089551785867	10.0599594061308	12.3640889882505	11.7056515395616
ZBTB11	na	42.3829124155686	39.9204679884474	37.5198652181452	42.1363145154802	39.776737266638	47.748613248426	45.5985169857402	49.2470105811752	45.9351914514936	53.2989288313371
ATXN3	na	24.2462536121703	25.5036923452261	23.9657665823268	25.3204458785684	21.8305921326665	28.915334205339	30.0340146183949	28.1522895008777	26.6888263921135	27.2327357123134
GOLGA5	na	42.6518882876529	45.2558101556238	41.8359748396069	42.4842290390025	40.4759377264031	37.3842605416308	39.5760713461142	46.4785721399532	40.0132329716843	42.0759845717574
FGFR2	na	19.8657894096545	22.1738334040097	21.542687496594	22.8850442139122	24.5497050317531	23.833978403564	25.69316094308	24.9549380617198	25.4084029370196	25.4628090190463
LRRC40	na	19.1741371671521	18.2763848705404	18.589559860857	21.3387574427019	19.0337902936061	24.6405428165442	22.29087022459	24.0191278844053	21.8872384355113	24.4973944590825
ISOC1	na	16.6765040692264	15.8168299707782	15.9014565001221	17.0091544833131	19.6941462833842	14.7601287575371	16.1511042153608	15.8307888329035	16.8055578481074	17.9003949659962
TRMT11	na	13.4872187287984	12.6761675603127	12.872607642956	16.0813824205869	15.4212545848196	16.0103035976563	18.0282301290105	15.9477651050678	17.1256637118809	18.0612973926569
THUMPD1	na	50.0679373322628	48.1694367291882	44.9784055289167	56.3621528106148	48.6332764236628	58.2742788378172	55.6489619817396	58.6051123543202	51.8571499313029	62.6714951843194
MSANTD3	na	13.7561946008826	15.0978831539247	14.3491714608244	15.4242105428226	17.6742338440628	15.8086624944113	15.9555702660223	18.1703142761898	16.4454387513623	17.5383645060098
KIF26A	na	12.7187162371289	11.730184906558	12.153256039379	10.2054926899879	9.12845044693352	10.6869784719872	8.21242587221737	9.59205431747356	8.20271275919529	8.24624936635781
ATG2B	na	51.6433674401851	46.6937037893309	47.81795133251	43.3346867631682	42.107405465855	66.0979536437248	67.1072514129762	63.050210696564	49.8564882827187	51.9714838113868
ARFGEF1	na	34.2367860038727	35.7203050057766	32.3708221609628	30.9257354242056	28.1622407405396	33.7950489038691	36.7212756857719	37.0424861853654	31.5704408146589	34.2722168787164
ZFAT	na	10.7590348833719	9.34630861909622	10.7902740536543	11.6358079533574	9.74996196672473	13.6712668000139	11.9666776995167	11.5806509442669	9.9632950099494	11.3436210795751
MTFR1	na	34.8900131217917	34.9635188827729	31.6514705573858	32.6266508725369	33.406244188778	28.2700826749549	29.3300924007763	30.3748386719996	34.4113803556485	35.0365034053544
STAG3	na	2.38235772417521	2.15684045056067	2.34735786430373	2.86063052673902	3.30177994889085	3.22625765192067	3.12854318941614	2.53448589689342	3.16104540476306	2.89624367989152
FECH	na	52.2965945581041	52.8993499979616	55.0871885897086	54.3133228387611	59.3543501400613	52.1040610785189	52.442205212588	51.2356072079685	56.53869818899	53.7414105046538
MYO9A	na	32.6229307713669	32.5039639830107	31.3864462823838	33.6317372738236	31.3863317494565	45.8128586572736	45.8722645148141	47.8822874059249	35.9318832085725	42.7195942784
PFKP	na	203.345759295729	217.765206894327	216.903438783808	217.060005508643	226.230193204003	190.631499007863	195.416628968906	200.848259306123	252.28343388647	250.565303917282
IDI1	na	69.2420744994149	77.7597741386345	69.4363600505331	44.4170875030153	46.6522084543283	44.8853095823464	48.4533126460825	46.4005879585103	48.3759986627664	56.3560749378892
SP100	na	24.630504858005	30.3471235324501	27.8654094859282	32.1627648411739	29.3275748401481	30.4074783693524	35.1961108809316	33.3382375668288	29.529765933103	28.6808575522591
KLF6	na	73.2767125806794	68.4134655195383	73.9796333362822	56.1688669642135	51.8573674325798	57.427386204188	58.7775051711557	58.5661202635987	56.6187246549333	58.3271296644821
PLPP1	na	12.0654891192099	10.8220415589535	11.888231764377	11.4038649376758	14.7608985950414	10.6869784719872	10.2068721554702	11.6976272164312	11.7638904936752	11.30339547291
NEO1	na	123.498350411276	125.664335724771	123.917778868808	115.430307470848	114.047363881689	134.978554512231	124.242271409688	129.024828197236	114.397833066046	110.057259835878
TRAM1	na	138.59942437258	139.210807326538	132.247113226015	140.441495995174	141.937693332319	149.093431739384	152.203626165095	141.463305137374	162.773831728812	172.728755020197
PHKA1	na	25.0531812284231	23.5738877315666	24.6851181859038	28.6836196059507	27.3853513408005	32.3029047398557	30.7770436258813	29.4000364039637	29.3697130012163	33.1458998920919
TNFRSF1A	na	88.8388880369851	82.8680804689098	93.4021266328599	80.6388551186162	77.4170286839936	72.7117818301622	68.045814369801	70.80963675013	96.2318252969008	87.450468890058
CACNB1	na	21.3643692684099	24.3306738545703	23.322136200179	22.1892151668675	21.5198363727709	22.4628189014977	21.4696276373683	21.1727052617404	22.4474236971149	20.7966386458878
EVI5	na	5.61006818918678	6.12996759633031	5.75481282861561	6.72634745476473	5.63244814810791	7.25907971682152	7.89957155327575	8.30531532366613	6.08201141169602	7.44173723305461
STOML1	na	2.80503409459339	3.74609130886853	2.91526702502238	1.93285846401285	2.44720160917792	1.97608281180141	2.03355307312049	2.26154126184336	1.96064841561253	1.48834744661092
PKM	na	1325.3209720085	1283.13087155285	1306.11534843146	1341.13317383996	1509.18534793303	1169.07478839411	1160.53309611392	1093.61116846415	1408.78590646706	1289.6731752917
DHX29	na	23.2856254975835	23.8766021807681	21.2398026108773	27.5625616968233	25.0158386715965	27.1005642761337	29.9166942487918	30.7257674884925	26.9289057899436	31.2552963788294
DNTTIP2	na	47.7624298572546	47.3369719938841	42.1767203360381	53.0762934217929	45.331496474772	48.2728801168631	54.3975447059731	55.6417134594909	53.6577454150287	62.1887879043375
METTL22	na	17.5602819346463	13.2437571525655	15.2199655072597	15.0762960193002	15.3435656448457	13.4292974761198	15.603609157213	14.9729628370319	16.4454387513623	14.1996391528015
TP53BP1	na	24.3999541105041	25.5036923452261	24.0793484144706	27.5625616968233	27.2688179308397	38.311809616558	37.1514503743167	39.0700749028801	28.7295012736694	34.5537961253725
RRP15	na	15.6006005808893	17.2168842983351	14.7656381786848	16.6612399597908	16.0816105745978	19.034920146332	22.2517634347223	21.0557289895761	19.1263253604651	22.8079189791458
RHOA	na	369.342297496324	358.905818834525	358.842868352755	311.808727414553	322.71985665159	321.69821611714	314.262163376851	299.498248831359	316.104540476306	330.574035574285
DHX8	na	47.224478113086	49.3802945259942	51.4904305718239	51.3753779734616	51.1970114428016	51.3378248861877	53.889156437693	55.4467530058838	55.2982879668678	55.6722396245815
PMS2P4	na	2.42078284875868	2.49739420591235	2.04447297858712	1.58494394049054	2.17529031926926	1.97608281180141	1.91623270351739	2.80743053194348	1.64054255183906	1.8101522999322
PRKCZ	na	64.5542093002314	75.0353440958211	69.3227782183893	68.423189626055	71.1630690160945	61.1375825038968	64.2915625425017	68.5480954882867	78.7860557212465	72.8485736706049
IARS2	na	108.282001076222	105.533824852872	103.66235213651	103.407927824688	109.774472183124	108.119959559992	108.247594353798	103.835937591187	101.19346618539	109.735454982557
SYT1	na	5.37951744168595	5.44886008562695	5.41406733218442	4.98677483715316	3.88444699869511	4.47643249203994	5.86601848015526	5.53687688244409	3.96131006419675	5.39023129313145
NAV3	na	1.1911788620876	0.908143347604491	1.13581832143729	0.773143385605141	0.932267279686827	0.52426686843711	1.05588332642795	1.01379435875737	0.960317591320424	0.724060919972881
IDH3G	na	30.4711237946926	34.585125821271	35.0967861324123	30.5778209006833	36.8245575476297	34.4403004342532	32.4195288003247	32.3634352987929	37.652452226355	32.5827413987797
ROGDI	na	13.4872187287984	16.2330623384303	15.8257352786929	15.4628677121028	18.5676566537626	13.6712668000139	16.385744954567	14.271105204046	13.4844595114576	13.4353526261635
ROCK1	na	89.2615644074033	89.3007625144416	78.2578823470294	87.3652025733809	74.3871600250114	91.7467019764942	90.6886457032004	102.393230234494	88.3092051685073	100.121534989583
CBFB	na	66.4370404048215	56.5319233883796	55.9201220254293	60.6530986007233	62.3453743290566	58.8388739269033	64.1742421728986	59.2289858058632	61.7004052423373	66.4929278175096
PDK3	na	23.2856254975835	24.5198703853213	21.8455723823106	19.7538135022114	21.0925472029145	21.1319876200804	22.4472973840608	21.2506894431833	21.6471590376812	21.2391203192045
HYAL2	na	32.5076553976165	30.1200876955489	33.7338041466875	33.0905369039	38.0287361172252	28.633036660796	27.0618985884496	25.5788115132628	30.3300305925367	24.8996505257341
HDAC4	na	32.4308051484496	30.3849628386003	31.3107250609547	23.6968447687976	23.2289930521968	29.3992728531271	28.4697430236869	27.8013606843848	27.2089984207454	26.8707052523269
RASSF1	na	10.3747836375372	10.3679698851513	11.4339044358021	10.3214641978286	9.90533984667254	8.91253676343086	9.58116351758693	9.20213341025919	9.60317591320424	10.1368528796203
FGFR3	na	30.0100222996909	31.3687847985051	32.976591932396	41.8657143305184	41.330516066116	39.9249384425183	36.7212756857719	37.276438729694	40.7734843981463	39.0590640718704
IFI35	na	2.07495672750744	2.49739420591235	1.85516992501424	3.32451655810211	3.65138017877341	2.41969323894051	1.95533949338509	2.3005333525648	3.28108510367812	3.37895095987345
HEATR6	na	39.6163034455587	38.4447350485901	41.1923444574591	49.171919324487	49.6043881733366	51.8620917546248	48.4142058562148	49.5979393976682	52.2172690280481	52.8162215513552
COASY	na	107.667199082886	93.2360503540611	97.9453999186091	85.8962301407311	92.6052164488915	85.2538584520038	82.8281809397923	83.6770266882043	90.6699859138367	84.433548390171
PLEKHH3	na	24.2462536121703	23.4982091192662	25.290887957337	26.7507611419379	26.4530840611137	25.7294047740674	23.5422875003565	24.9549380617198	25.9685881986231	24.0146871791006
MEF2A	na	56.9076095081207	53.0885465287125	54.0649521004151	54.1973513309204	50.8085667429321	56.9434475563999	57.0959132068445	59.657898803799	57.5790422462538	63.6369097442832
OTUD5	na	73.2382874560959	76.435398423378	81.4003130363392	79.6337687173295	81.1460978027409	72.8327664921092	73.16880384247	68.1191824903509	81.506955563321	76.5895550904648
TFE3	na	43.804642025157	44.4611847264699	44.8269630860584	37.304168355448	40.3982487864292	38.5537789404521	38.4028676500831	37.7833359090727	41.2936564267782	40.5474115184813
TBC1D25	na	19.1741371671521	17.6331166659872	20.558311618015	17.6276691917972	18.1792119538931	17.6234324236167	16.6594924836409	16.5326464658894	16.2853858194755	17.6188157193401
ACSL4	na	52.527145305605	50.9317060781519	47.2500421717913	44.8809735343784	45.6034077646806	50.9345426796976	49.1181280738334	50.3387891213755	49.4963691859735	55.7526908379118
INPP5A	na	15.8695764529736	15.4762762154265	17.1508566537031	18.5554412545234	18.1792119538931	15.8893189357093	16.7377060633763	17.9363617318611	20.1266561847572	18.5037790659736
GPKOW	na	12.6802911125455	13.7735074386681	13.40265619296	15.5015248813831	15.3047211748587	12.2194508566496	15.0561140990652	12.75041366591	14.0446447730612	14.1594135461363
GRIPAP1	na	38.1561487113868	41.3205223160043	39.7536412503052	38.6185121109768	33.0177994889085	36.6583525699487	38.5592948095539	45.5037698719173	34.6514597534786	39.7428993851781
FTSJ1	na	50.7211644501818	48.2829546476388	52.3233640075445	50.8728347728183	56.3244814810791	48.9987880885452	47.8276040081992	47.2974060451034	55.3383011998394	50.9256180380926
PRR11	na	78.2335536519471	77.646256220184	75.8348032612965	85.1617439244063	77.6112510339284	89.8916038266398	82.8281809397923	88.0441408490053	75.8250764813418	81.6177559236098
REEP1	na	3.76566220918017	3.32985894121647	3.89964290360137	3.98168843586648	3.69022464876036	3.87150918230481	4.77102836385961	3.58727234637223	3.3210983366498	2.93646928655668
ATP11A	na	82.4218922315455	84.6843671641188	83.7476709006429	85.4323441093681	85.8074342011751	109.00718041427	104.297808577161	104.498803133452	107.035398199256	97.4666449496828
POLR1A	na	159.041590650987	148.670633864085	150.57164881187	151.690732255729	155.649791237713	173.65331811463	166.477604466806	174.45061388771	180.819799799042	164.281377620514
LAPTM4A	na	78.1567034027802	73.1812180944619	71.4429724184056	69.1190186730996	74.0375597951289	66.2592665263208	64.3306693323694	56.0706264574268	68.3826151486085	70.9177445506772
TTC7A	na	27.2818384542645	27.8118900203875	27.8275488752136	26.6347896340971	29.7160195400176	29.7218986183192	27.6876072263328	28.2302736823206	30.0099247287633	27.8361198122908
IP6K2	na	90.4527432694909	88.0142261053353	88.9345745685399	80.8321409650175	83.1271657720754	80.4144719741228	82.3588994613799	82.9751690552185	70.223223865306	75.1012076438538
SRBD1	na	12.4113152404612	13.0545606218146	12.153256039379	12.486265677523	12.4302303958244	11.6145275469144	15.212541258536	13.7642080246673	12.924274249854	12.0274563928829
KIF2A	na	53.0650970497736	49.4181338321444	49.1430727075201	47.7416040611174	46.6522084543283	53.1929230360421	53.5371953288837	54.4719507378478	51.0168720388975	53.540282471328
RASGRP2	na	0.768502491669422	0.643268204553181	0.908654657149833	1.353000924809	1.43724538951719	1.20984661947025	1.09499011629565	1.28673899380743	1.08035729023548	1.005640166629
PSME4	na	67.9740453881603	63.4186771077136	61.8263772969032	76.2319378206669	73.4937372153115	88.5204443245735	91.3534611309513	88.3950696654982	84.3478951043106	97.5470961630132
IFT80	na	12.9108418600463	13.1302392341149	13.5919592465329	13.6459807559307	12.5079193357983	15.4457085085702	17.3243079113919	16.5716385566108	11.0836655331566	14.320315972797
SIRT2	na	41.3070089272314	44.9909350125725	46.6821330110727	44.5330590108561	46.1472303444979	42.5866010053529	38.9503627082309	38.6411619049443	37.7324786922983	36.4041740319699
ERLEC1	na	23.5161762450843	24.4063524668707	23.7007423073248	24.0447592923199	22.1025034225752	20.7287054135903	24.4417436673136	22.9273493442051	19.8065503209837	25.3421321990508
PPP2R5B	na	10.605334385038	10.5950057220524	12.9104682536705	11.7131222919179	10.6822292464116	9.84008583835806	8.79902772023289	8.69523623088051	9.16303035051571	7.48196283971977
PYGM	na	0.922202990003306	1.43789363370711	1.32512137501017	0.695829047044627	0.466133639843414	0.685579751033143	0.703922217618631	0.70185763298587	0.240079397830106	0.683835313307721
PITX1	na	60.3274455960496	58.6130852266399	56.7909160718646	61.1556418013666	61.9569296291871	50.4909322525586	44.8163811883862	46.8295009564461	58.7794392354043	54.3850202112964
MAST4	na	9.14517965086612	9.38414792524641	9.16226779292748	7.84740536389218	7.49698270748157	11.1709171197753	11.4191826413689	11.1907300370525	10.0033082429211	9.13121271299133
NUP133	na	78.9252058944496	73.5596111559638	72.6923725719866	68.4618467953352	63.7437752485868	67.7110824696852	69.7665131239799	71.1215734759015	76.1451823451153	77.0722623704467
NUCKS1	na	244.191666727959	233.090125885153	216.714135730235	213.464888765579	194.30003887473	227.209195136513	225.607070746771	227.479857268865	201.946786808091	223.091214564978
VPS35	na	164.959059836841	158.471014156984	155.152782708334	153.043733180538	148.036275120271	148.085226223159	149.309723714885	150.548462275469	151.370060331882	170.918602720265
DNAJA2	na	61.095948087719	59.5590678803945	56.5637524075771	56.4781243184555	56.7517706509356	53.5962052425322	55.5316416121365	56.7724840904126	54.8581424041792	63.6771353509484
BCL3	na	5.30266719251901	4.91910979952433	6.17127954647595	4.02034560514673	3.5736912387995	4.19413494749688	3.40229071849005	3.9771932535866	4.44146885985696	3.09737171321733
KCNAB2	na	59.2515421077124	60.4293719218488	60.3876740897493	57.3285820426212	57.6840379306224	58.0726377345721	59.1685730698327	59.5799146223561	75.6250103164834	73.2508297372565
CLEC2D	na	3.53511146167934	3.59473408426778	3.78606107145764	3.44048806594288	3.26293547890389	2.58100612153654	3.83246540703477	3.23634352987929	3.3210983366498	2.4135363999096
FUNDC1	na	6.80124705127438	7.3408253931363	6.13341893576137	7.6541195174909	6.95316012766425	6.65415640708639	6.84368822684781	7.3305130556302	5.76190554792255	7.03948116640301
MAOB	na	22.9782245009157	20.9629756072037	20.823335893017	21.4160717812624	21.5586808427579	21.4142851646235	20.1399967818664	19.3790690885543	28.769514506641	27.5143149589695
RORA	na	5.49479281543636	5.60021731022769	5.03546122503866	2.74465901889825	2.91333524902133	3.87150918230481	4.3799604651826	4.75703506801534	4.24140269499854	5.06842643981017
TGFBR3	na	5.57164306460331	6.470521351682	6.54988565362171	6.41709010052267	6.37049307785999	6.6944846277354	7.11743575592172	7.44748932779451	7.76256719650676	9.09098710632617
HES2	na	8.53037765753058	9.1192727821951	8.93510412864002	9.54832081222349	9.63342855676388	9.51746007316599	8.29063945195277	9.39709386386638	5.40178645117739	6.39587145976045
ATP1B3	na	76.350722547357	72.5379498899087	72.2759058541263	87.1332595576994	98.7814871768167	83.5600731847455	83.6103167371463	79.2709204366819	88.3092051685073	86.4850543300941
NEDD4	na	12.5265906142116	10.1030947421	9.31371023578579	10.7080358906312	9.71111749673778	10.4853373687422	12.9052406563416	12.4384769401385	11.40377139693	11.4240722929055
PIGB	na	7.5697495429438	8.40032596534154	9.31371023578579	10.2441498592681	10.7599181863855	10.4450091480932	9.30741598851302	7.99337859789464	8.28273922513866	7.32106041305913
MAPK6	na	75.697495429438	71.2514134808024	71.4808330291202	69.5055903659022	70.6192464362772	76.0590241440299	75.2023569155905	75.8786085439169	76.3852617429454	87.0884384300715
GNB5	na	22.3249973829967	22.6279050778119	21.8834329930251	23.5422160916765	21.3644584928231	23.0274139905838	21.0785597386912	23.3562623421409	21.2870399409361	21.4804739591955
RAB27A	na	7.07022292335868	8.66520110839285	7.5342615322007	6.76500462404498	5.67129261809487	6.6944846277354	6.92190180658321	8.14934696078038	6.28207757655444	6.99925555973785
HDHD5	na	43.151414907238	44.1584702772684	46.833575453931	49.8677483715316	51.9350563725537	43.5141500802801	45.0119151377247	42.5013788863666	49.0962368562567	49.9199778714636
UFD1	na	51.3743915681008	51.3857777519541	53.6106247718401	50.7568632649775	56.3633259510661	50.0069936047705	49.1572348637011	49.3249947626181	51.336977902671	50.1211059047894
LRP6	na	46.8018017426678	41.5475581529055	41.9495566717506	42.2909431926012	40.6701600763378	52.46701506436	51.5818558354986	54.1600140120763	52.6574145907366	53.5000568646629
PHRF1	na	86.0338539423918	82.3761694889574	81.4760342577684	90.1871759308397	83.8652107018275	83.8826989499375	83.5321031574109	89.3308798428127	89.6696550895446	90.8696454565966
ELP1	na	60.4042958452165	59.6725857988451	59.7061830968869	65.2146445757936	67.9778224771645	74.6475364213146	78.3309001050066	76.424497814017	77.3855925672375	76.6700063037951
NUCB2	na	27.5508143263488	33.8283396982673	30.4020704038048	42.6002005468433	35.2319342781647	34.2386593310082	39.4978577663788	40.7467348039019	35.2116450150822	43.1218503450516
PFN2	na	132.912505934226	121.199297599049	118.88231764377	114.154620884599	123.680792438452	123.364026965317	122.365145496039	115.84550153339	107.075411432227	116.815161755625
PTPN3	na	30.0868725488579	29.7416946340471	31.7650523895296	27.8331618817851	29.8325529499785	32.6658587256968	35.5089651998732	36.4186127338224	31.8905466784324	34.5940217320377
SPTB	na	18.1750839279818	22.2116727101598	20.3690085644421	25.5137317249696	24.3166382118314	31.8996225333657	26.2406560012279	29.3220522225208	20.7268546793325	19.9921265125846
SLC44A1	na	86.2259795653091	85.7060284301738	79.810167386327	88.9114893445912	85.2247671513708	99.6913614443488	94.3646839507643	96.0375194468999	96.1918120639291	92.0361880498862
TMEM260	na	29.856321801357	33.7905003921171	31.6136099466713	24.0061021230396	24.3554826818184	28.87500598469	27.2574325377881	30.9987121235426	23.0076089587185	24.9801017390644
SMG6	na	43.228265156405	43.3638448481144	44.0318902610523	40.5513705749896	39.737892796651	46.2564690844127	43.4867503328843	47.6093427708749	47.7357869352194	41.3921492584497
EXOC5	na	78.3104039011141	68.3377869072379	65.0066685969276	62.3540140490546	60.0535505998265	72.7117818301622	73.9900464296917	75.4107034552596	70.0231577004476	76.911359943786
CLTCL1	na	5.95589431043802	5.82725314712882	6.20914015719053	6.76500462404498	6.9920045976512	7.90433124720565	7.35207649512793	7.75942605356601	5.64186584900749	6.63722509975141
FSTL3	na	18.0598085542314	18.9574923812437	21.4291056644502	24.1607308001607	21.0148582629406	17.9863864094578	16.4248517444347	17.4684566432039	17.7258622064562	17.6188157193401
DGCR2	na	84.343148460719	82.2248122643566	84.3534406720762	73.7192218174502	76.5624503442807	72.5504689475662	67.1854649927116	75.6446559995883	75.9451161802569	71.118872584003
RNF126	na	92.1434487511637	87.4087972069322	96.0902299935948	105.572729304382	108.570293613528	86.383048630176	84.705306853442	83.9499713232544	109.03605984784	93.4038586765017
MNT	na	63.4398806873108	61.2996759633031	65.1581110397859	62.1993853719336	63.6660863086129	64.1621990525724	59.4814273887744	61.7244796120352	69.5029856718157	64.9643547642335
ZXDC	na	34.7747377480413	30.2714449201497	29.9856036859445	28.4130194209889	26.258861711179	32.8674998289419	31.4027522637645	32.1684748451857	30.4100570584801	31.3759731988248
JMJD6	na	7.22392342169256	9.45982653754678	9.46515267864409	8.96846327301964	9.59458408677693	8.46892633629177	8.8772412999683	7.99337859789464	8.20271275919529	8.88985907300037
POLB	na	18.9051612950678	21.038654219504	19.2710508537194	19.3285846401285	18.6453455937365	15.6473496118153	18.1455504986136	16.9615594638252	19.6865106220687	19.4289680192723
WIPI1	na	22.7860988779984	26.7523894481823	25.6694940644828	12.6408943546441	11.1872073562419	12.6630612837886	12.8661338664739	14.2321131133246	14.2447109379196	13.314675806168
GBA2	na	46.7633766180843	44.082791664968	44.3726357574835	52.0712070205062	51.0804780328407	50.2489629286645	53.8500496478253	49.2080184904538	50.9768588059259	52.6955447313597
NDST1	na	74.0836401969323	69.964877071696	67.3161658505168	72.6754782468832	74.0375597951289	79.0433124720565	74.8112890169134	74.2799328243379	75.7050367824268	79.1237683103698
ASNS	na	520.084061237281	466.747841362558	489.196951043041	418.850429151585	413.848983240977	380.577418264693	387.822035117998	407.545332220462	493.363162540868	464.525305769268
AP3M2	na	18.0598085542314	17.2168842983351	19.0817478001465	18.942012947326	19.4610794634625	22.3821624601997	22.2126566448546	20.7437922638046	22.0472913673981	20.9977666792136
ST6GALNAC2	na	0.653227117919008	0.983821959904865	0.567909160718646	1.04374357056694	0.466133639843414	0.443610427139093	0.547495058147824	0.818833905150182	0.92030435834874	0.643609706642561
PABPC1	na	2076.9164088612	2176.25201461571	2116.1052540591	1950.33150452753	1872.76958701089	1917.28426609516	1855.10879095417	1989.76638951494	2102.65537942904	2015.74537559784
TESK2	na	15.7158759546397	16.0817051138295	17.4537415394197	13.9165809408925	16.3535218645064	14.7601287575371	14.7432597801236	14.9729628370319	13.7645521422594	15.325956139426
CFAP20	na	38.9630763276397	36.8933234964324	38.0120531574347	40.7446564213909	38.8056255169642	35.5694906124254	33.4754121267527	34.9369132864078	40.6534446992313	37.7316190519201
CSNK2A2	na	137.408245510493	142.843380716956	140.462865751078	123.548313019702	115.135009041323	137.761201737013	133.706114557672	139.513700601302	142.247043214338	148.915195874423
PTPN21	na	22.7860988779984	21.4927258933063	25.1394455144787	21.4933861198229	19.6941462833842	26.9392513935376	23.3858603408856	25.7347798761486	20.6868414463608	22.5263397324896
EIF2B3	na	11.7965132471256	13.8113467448183	12.4182803143811	16.7385542983513	18.3734343038279	15.3247238466232	15.99467705589	16.142725558675	15.1650152962684	16.9349804060324
TCOF1	na	156.08285605806	158.811567912335	152.275376294026	190.231930028145	185.093899487822	175.871370250326	181.377291406401	185.29041510827	210.589645129975	202.696831985742
CDC42	na	119.502137454595	105.382467628271	111.575219775857	117.36316593486	120.340168019575	106.345517851435	107.426351766577	100.677578242751	103.594260163691	111.223802429168
OSBPL3	na	106.245469473298	96.1875162337757	100.065594118625	80.7161694571767	79.3980966533281	93.6421283469976	98.3926833071376	98.182084436579	89.4695889246862	93.2027306431759
RAD18	na	25.2453068513405	22.2873513224602	23.2085543680353	26.0549320948932	25.3265944314921	25.3261225675773	27.3356461175235	28.7371708616992	26.488760227255	31.4564244121552
ATP2B1	na	82.2681917332116	74.4677545035683	70.3828753183975	76.0386519742656	71.3961358360162	84.5682787009707	88.1467043617997	92.9961363706278	97.5522619849664	107.683949042633
NCK2	na	40.3079556880612	45.0666136248729	39.7915018610198	37.9613402332124	36.8245575476297	35.1662084059354	32.7714899091341	37.5493833647441	39.3330080111657	36.444399638635
MAP4K4	na	142.518787080094	139.362164551139	133.761537654598	136.498464728588	130.789330446064	148.690149532894	145.907432996395	156.514252155849	135.804912705897	147.02459236116
MGAT4A	na	20.8648426488248	18.7304565443426	16.9994142108448	11.8677509690389	9.74996196672473	13.7922514619609	13.9220171929018	14.9339707463105	16.3654122854189	15.8488890260731
RPL31	na	426.826283873197	484.153922191644	466.897051332156	552.488263353434	513.44620428752	407.677982540826	446.795074238492	447.746177754264	495.243784490537	417.21999233104
WDR1	na	234.623810706674	240.847183645941	236.85598063039	245.047796067549	274.630402807744	218.135345490487	224.903148529153	224.165529557543	281.893226285516	271.201040136509
SNX13	na	51.7586428139355	50.3262771797489	48.6130241575161	56.4781243184555	53.5276796420187	64.7267941416585	66.1295816662837	65.2727598676859	54.4580100744624	62.7519463976497
ARHGAP10	na	21.0569682717422	21.7954403425078	21.3912450537357	24.5473024929632	24.7439273816879	21.5755980472195	23.2294331814148	23.005333525648	26.0486146645665	23.2906262591277
RPS6KA2	na	59.136266733962	53.8074933455661	56.8666372932937	43.759915625251	42.0297165258811	46.7000795115518	44.8945947681216	47.1804297729391	47.0955752076725	43.1218503450516
ING3	na	36.8881196001322	37.4987523948354	35.0967861324123	37.8840258946519	30.4929089397566	31.8996225333657	37.503411483126	40.8247189853448	32.1306260762625	35.1571802253499
LMCD1	na	5.87904406127108	6.1678069024805	5.30048550004069	5.83723256131881	8.35156104719449	5.64595089086118	7.82135797354035	5.77082942677271	7.56250103164834	6.83835313307721
BUD23	na	59.2515421077124	71.5541279300038	63.3786623362008	78.2807677925205	82.0395206124408	67.186815601248	71.2525711389526	69.8738265728155	73.0641634062956	79.5260243770214
SEL1L	na	302.866831966919	287.011137149169	269.794711952071	209.135285806191	191.425548095695	254.632385177839	246.138135427315	263.937462093409	263.6872052834	284.676618369338
TRIP13	na	33.6219840105372	30.7255165939519	32.446543382392	36.7243108162442	43.2338950954766	35.3275212885314	40.0062460346589	38.6411619049443	47.2556281395592	47.747795111545
ATP6AP1	na	91.9897482528298	94.8253012123689	95.2951571685887	104.065099702452	110.900961812745	102.554665110428	95.3423536974569	97.7141793479217	104.914696851756	96.1391999297326
TCF3	na	324.769152979498	320.007012112132	330.409549706108	360.130189014875	365.099173407354	317.141127183802	317.703560885209	323.517376715765	364.120420042328	328.804108881018
TRIB2	na	12.565015738795	10.5571664159022	11.3581832143729	11.5971507840771	10.5268513664638	11.7355122088615	10.363299314941	10.6448407669524	11.283731698015	10.1770784862855
DAZAP1	na	192.471449038607	193.056139978255	204.25799480514	212.730402549255	216.946364877122	189.582965270989	204.645831377683	205.176381376203	218.592291724312	205.311496418977
MBD3	na	131.529201449222	132.702446668706	139.970677811789	140.170895810212	144.579117291432	116.467901234336	116.616447385487	118.964868791105	138.125680218254	126.83133781525
FAM50A	na	28.7035680638529	30.8768738185527	27.6761064323553	29.7273631765177	32.0855322092216	27.1408924967827	29.1736652413055	28.0353132287134	27.1689851877737	28.5199551255985
FAM3A	na	21.1722436454926	25.6928888759771	22.1863178787418	21.8799578126255	21.3256140228362	18.1073710714048	19.2405406149093	21.2896815339047	20.2066826507006	18.6646814926343
CPSF1	na	124.497403650446	126.534639766226	140.690029415366	145.660213848009	137.85902398369	144.133060599556	146.728675583617	144.426704032204	144.967943056412	134.47420308163
PDCD2	na	64.2468083035637	64.8944100475709	67.1268627969439	64.5574726980293	66.8513328475429	57.9919812932741	60.0289224469222	57.6303100862842	59.3396244970079	58.6087089111382
RDH11	na	118.579934464592	116.204509187225	113.468250311585	110.907418665057	110.046383473033	106.345517851435	110.007399897845	104.888724040666	113.07739637798	118.263283595571
PRKACA	na	67.4745187685752	70.6459845823994	73.9796333362822	74.3377365259343	77.106272924098	69.2838830749965	66.5988631446961	63.9080366924356	68.0224960518634	63.3955561042923
ADGRL1	na	160.73229613266	157.71422803398	159.393171108367	180.142408845998	173.595936371685	195.269244382499	186.852241987879	188.916679545363	184.941162795125	172.849431840193
ACTN1	na	212.375663572845	214.662383790012	216.789856951664	237.818905412141	230.231173612659	217.812719725295	211.919694293076	221.046162299828	253.72391027345	227.274677658154
ZFYVE26	na	68.5119971323289	65.3863210275234	64.1737351612069	61.65818500201	59.1601277901266	75.1718032897517	76.1409198724153	74.1239644614522	73.3042428041257	69.4293971040663
EPN2	na	29.9715971751074	31.1039096554538	28.6226217002197	31.1576784398872	30.997887049587	35.5291623917764	35.5871787796086	33.3382375668288	35.3316847139973	33.9504120253951
PTPN18	na	45.8027485034975	51.6884922011556	54.8221643147066	59.8799552151182	56.7906151209226	62.8716959918041	63.0792520566029	59.1899937151417	57.8591348770556	56.4767517578847
SPEG	na	13.4487936042149	14.2275791124704	16.5829474929845	16.6612399597908	17.480011494128	17.7444170855637	16.2684245849639	15.2069153813605	10.7235464364114	11.0218162262539
ALDH3A2	na	65.745388162319	69.4351267855934	69.1334751648165	84.7751722316037	83.7875217618536	92.8355639340174	92.6439851965854	87.2642990345766	92.3905549316191	94.2888220231352
TFRC	na	402.118928766025	378.733615257223	378.871131420766	404.122047655807	404.837066204005	407.758638982124	413.788943590152	402.203415791625	500.925663572516	530.615977520126
SREBF1	na	360.389243468375	316.866349701667	336.770132306157	207.47302752714	204.982268121141	209.06149584446	197.059114143349	204.27956328961	255.484492524205	224.82091565158
AFF4	na	112.162938659152	101.485019094802	96.4688361007406	95.4832081222349	86.7397014808619	128.042100560602	123.460135612334	127.075223661164	112.637250815291	127.515173128557
UBE2D1	na	20.7495672750744	21.644083117907	19.6875175715797	22.2278723361478	20.5875690930841	21.7772391504646	22.5646177536639	18.8721719091756	22.1673310663131	24.0549127857657
MPP5	na	42.2676370418182	41.0178078668028	39.9808049145927	41.4404854684356	38.8833144569381	44.4416991552073	43.9560318112968	50.1828207584897	43.9745430358811	44.8515514316535
RHOBTB1	na	5.91746918585455	5.865092453279	5.98197649290307	4.9481176678729	5.0109366283167	6.25087420059631	6.33529995856768	6.00478197110134	5.56183938306412	3.90188384652053
SMC1A	na	167.341417561017	163.919874242611	154.509152326186	172.720232344188	166.798154123968	183.170778187796	187.595270995365	199.639504493759	184.941162795125	196.582539772637
HSD17B10	na	28.9725439359372	32.8823570445126	31.8407736109587	36.3763962927219	39.3106036267945	29.8025550596172	29.2127720311732	27.9963211379919	34.8115126853654	28.5199551255985
MARK2	na	73.5841135773471	71.4784493177035	73.4495847862782	78.3194249618008	77.4558731539806	76.663947453765	77.7442982569911	76.2685294511312	77.825738129926	75.3023356771796
HMMR	na	33.5451337613703	31.4444634108055	28.6983429216489	24.663274000804	21.2867695528492	25.2454661262793	27.4529664871266	30.9987121235426	20.3267223496156	24.0146871791006
CHFR	na	1.03747836375372	0.832464735304117	0.870794046435257	1.23702941696823	1.16533409960853	0.806564412980169	1.36873764536956	1.48169944741462	0.880291125377055	1.28721941328512
P4HA2	na	83.4593705952992	85.743867736324	87.230847086384	51.9552355126655	51.4300782627233	53.6768616838302	53.3807681694129	59.4239462594704	69.7030518366741	63.3151048909619
NFATC3	na	42.8440139105703	38.8609674162422	38.2770774324367	41.5951141455566	40.4370932564161	44.8046531410484	48.8834873346272	43.515173245124	44.2546356666829	44.8917770383186
TRNT1	na	18.0213834296479	17.4060808290861	16.8858323787011	23.310273075995	23.034770702262	23.753321962266	25.966908472154	23.7071911586338	25.0482838402744	25.9052906923631
ACADVL	na	139.137376116749	145.52997145362	140.80361124751	165.568656027341	165.438597674425	158.005968502815	166.047429778262	151.874193359998	134.764568648633	138.29563571482
STK10	na	23.0166496254992	26.5253536112812	25.4044697894807	25.4750745556894	25.3265944314921	24.3179170513521	25.0283455153291	24.7209855173912	24.5281118116425	23.8940103591051
FBXW11	na	46.2254248739157	42.8340945620118	41.0787626253154	37.5361113711296	38.961003396912	41.6590519304257	40.4755275130713	39.6159641729802	40.8935240970614	42.3977894250787
DERL2	na	28.0887660705174	29.7038553278969	29.1148096395092	25.4364173864091	27.8903294506309	25.7697329947164	25.8886948924186	23.7851753400767	28.4093954098959	30.6921378855171
NDE1	na	48.1082559785058	44.0449523588178	44.4104963681981	48.0508614153595	46.3802971644197	46.8613923941478	46.3415459932266	46.8684930471676	53.3376395512552	50.6440387914365
TMEM38A	na	4.76471544835041	5.37318147332657	5.26262488932612	7.61546234821064	6.56471542779474	6.08956131800027	5.86601848015526	5.26393224739403	6.1220246446677	5.91316417977853
AP1M1	na	19.5968135375703	21.7576010363576	21.6184087180231	23.9674449537594	25.3654389014791	20.6883771929413	20.6483850501465	19.6520137236044	20.7268546793325	19.6300960525981
PVR	na	86.8792066832281	84.3816527149173	83.5962284577846	72.7527925854438	66.773643907569	68.8402726478574	67.7329600508594	71.8234311088874	84.9080803659142	84.9162556701529
XRCC1	na	38.9630763276397	46.6937037893309	45.3570116360625	46.5818889827097	46.4191416344066	38.9570611469421	38.3246540703477	42.3844026142023	42.2939872510703	39.5417713518523
SCARB1	na	97.4076908190992	96.3388734583764	99.0812182400464	114.115963715319	125.351104647891	108.160287780641	109.303477680226	103.09508786748	120.599884176657	111.264028035833
MCM2	na	151.394990858876	150.108527497792	146.747727129698	159.3835089425	152.231477878861	141.834352022563	145.125297199041	145.908403479618	176.778463268901	166.332883560437
PANX2	na	16.5996538200595	19.411564055046	17.9080688679946	15.9654109127462	14.3724538951719	14.7601287575371	12.2013184387229	15.518852107132	19.7265238550404	14.320315972797
SELENOO	na	27.3971138280149	26.9794252850834	27.3732215466387	31.6602216405305	32.7070437290129	25.8907176566634	27.140112168185	27.021518869956	33.5310892302715	30.1289793922049
ALPK1	na	20.3268909046562	19.6764391980973	21.3533844430211	10.824007398472	9.43920620682912	14.316518330398	13.4136289246217	15.0509470184748	9.88326854400603	12.1481332128783
LLGL2	na	75.5437949311041	82.2248122643566	76.2134093684422	80.4069121029347	88.9538362701181	72.9537511540562	71.6436390376296	71.9404073810517	92.8707137272794	82.0602375969265
PDE8A	na	30.2789981717752	28.909229898743	31.462167503813	32.3560506875751	33.3285552488041	38.513450719803	38.7548287588924	38.9141065399944	31.4904143487156	31.1748451654991
NLE1	na	89.722665902405	95.8848017845742	94.6515267864409	89.4526897145148	90.9737487094395	79.2852817959506	76.5319877710923	82.039358877904	101.513572049163	88.214755416696
SDHA	na	142.24981120801	166.833500816175	152.161794461882	180.142408845998	178.801095349936	156.392839676855	160.337838457577	162.402057854786	175.618079512723	176.590413260053
SMARCE1	na	105.16956598496	112.193542735305	112.029547104431	111.409961865701	106.278469884298	102.877290875621	106.722429548958	113.66194445299	94.2311636483166	102.937327456145
GSDMB	na	2.30550747500827	1.81628669520898	2.68810336073492	1.81688695617208	1.55377879947805	3.30691409321869	3.20675676915154	2.72944635050061	1.92063518264085	1.85037790659736
KDM5A	na	43.5356661530727	43.477362766565	43.5775629324774	39.0437409730596	39.8932706765988	47.869597910373	46.5370799425651	51.0016546636399	44.7347944623431	46.8628317649115
ADAM11	na	3.07400996667769	3.10282310431534	3.63461862859933	3.71108825090468	5.47707026816011	3.58921163776175	4.4190672550503	3.70424861853654	4.64153502471538	4.38459112650245
PPP2R3A	na	2.68975872084298	3.44337685966703	3.55889740717018	3.90437409730596	4.03982487864292	4.92004291917903	4.14531972597639	3.6652565278151	3.16104540476306	4.06278627318117
IGF2BP2	na	46.2254248739157	47.4126506061845	50.4303334718157	42.6775148854038	44.1273179051765	45.0466224649424	45.0119151377247	43.788117880174	48.2559589638513	47.1041854049024
MAP3K13	na	15.984851826724	19.2980461365954	15.3335473394034	19.2899274708483	16.6254331544151	16.0506318183054	17.2069875417888	20.0029425400973	15.084988830325	17.2567852593537
VDAC1P1	na	0.691652242502479	0.908143347604491	0.908654657149833	0.927772062726169	1.20417856959548	0.52426686843711	0.782135797354035	1.05278644947881	0.720238193490318	0.804512133303201
FRY	na	11.911788620876	10.0652554359498	10.9795771072271	7.26754782468832	6.37049307785999	10.2433680448481	9.73759067705774	10.3329040411809	7.68254073056339	8.40715179301845
PICALM	na	98.5604445566033	92.5549428433577	89.6160655614023	81.7599130277437	82.8164100121798	88.9640547517126	92.3311308776438	88.1611171211696	80.4666115060572	92.1568648698817
NSF	na	66.2833399064876	72.2352354407072	68.4141235612395	73.989822002412	74.8532936648548	77.9544505145333	76.7275217204308	76.5414740861813	74.4646265603046	78.0779025370757
GLI2	na	18.0213834296479	20.0548322595992	16.9615536001302	18.2461839002813	21.2867695528492	21.1319876200804	21.7433751664422	21.9135549854477	27.5291042845188	24.135363999096
CLASP1	na	86.9176318078116	84.3438134087671	83.8233921220721	81.0254268114188	79.2038743033934	90.4158706950769	92.3702376675115	92.2552866469205	82.7073525524715	86.444828723429
MRPS34	na	48.4156569751736	49.947884118247	48.3101392717995	57.9857539203856	56.7129261809486	45.1272789062404	50.1349046103936	48.5841450389108	57.8191216440839	50.9256180380926
NOTCH3	na	6.41699580543967	6.50836065783218	6.47416443219256	5.95320406915959	6.60355989778169	6.2105459799473	5.94423205989067	6.86260796697295	4.88161442254549	5.18910325980565
CLNS1A	na	94.9869079703405	99.1389821134903	95.1058541150158	92.0813772255723	93.1101945587219	83.5197449640965	85.9958309190761	84.7298131376831	92.3105284656758	93.2831818565062
EED	na	12.8339916108793	12.2220958865104	12.1911166500936	13.1047803860071	14.4501428351458	14.2358618891	15.0561140990652	14.622034020539	13.9646183071178	16.331596306055
TSG101	na	40.2695305634777	42.1908263574586	44.1833327039106	41.5177998069961	40.51478219639	38.513450719803	36.1737806276241	38.8361223585515	40.1332726705994	38.4154543652279
NCBP3	na	71.3554563515058	65.5376782521241	67.0890021862293	67.7660177482906	63.8214641885607	79.6482357817916	83.1019284688662	82.7022244201684	71.5836737863433	75.3023356771796
MGLL	na	16.4459533217256	17.6331166659872	16.355783828697	17.4730405146762	18.0626785439323	17.8250735268617	18.2628708682167	16.3766781030036	20.3267223496156	20.7564130392226
BCS1L	na	19.981064783405	20.7359397703025	20.4825903965858	22.8463870446319	22.2967257725099	23.1483986525308	24.7154911963875	19.4960453607186	22.5274501630583	23.2101750457974
NUAK1	na	9.60628114586777	10.4436484974516	9.65445573221698	11.6744651226376	8.77885021705096	11.2515735610734	10.0113382061316	10.0209673154094	9.4431229813175	9.93572484629454
DPP8	na	16.9454799413107	16.8763305429835	16.0150383322658	16.8931829754723	14.9939654149631	20.1237821038552	19.5142881439832	16.6106306473323	14.444777102778	16.8947547993672
SLC24A1	na	10.6437595096215	11.6166669881074	13.2133531393872	7.61546234821064	8.19618316724669	10.5256655893912	9.65937709732233	10.7618170391167	7.64252749759171	6.95902995307269
SCARF1	na	1.03747836375372	1.40005432755692	1.77944870358509	1.15971507840771	1.63146773945195	1.12919017817224	1.36873764536956	1.16976272164312	0.720238193490318	1.28721941328512
LMAN1	na	141.980835335926	150.600438477745	131.982088951013	149.178016252512	141.937693332319	160.990256830842	163.7010223862	166.652195743423	181.25994536173	195.255094752687
HACD3	na	89.3768397811537	86.95472553313	82.4982707470619	92.042720056292	92.7605943288393	91.061122225461	97.5714407199159	92.7231917355778	91.0701182435536	97.1046144896964
ZZEF1	na	73.3535628298463	72.5757891960589	72.0487421898388	64.4028440209082	58.7328386202701	80.2128308708778	76.5319877710923	78.8809995294675	61.6603920093656	68.7857873974237
ENO1	na	762.469747109817	782.289815348969	809.876323795503	859.116930084433	922.400784310142	722.601057588933	728.481281655548	716.869587913624	934.589082519631	883.676127220236
MYDGF	na	36.4270181051306	42.6827373374111	39.6400594181615	42.6002005468433	45.9141635245762	32.3835611811538	33.2407713875465	36.4576048245438	44.8548341612581	42.8804967050606
ANO8	na	20.2116155309058	18.9196530750936	20.558311618015	17.9369265460393	18.8395679436713	18.6316379398419	18.9667930858353	16.2986939215608	17.6858489734845	17.6992669326704
TUBE1	na	56.2928075147851	46.6937037893309	48.1208362182266	45.0742593807797	40.2428709064814	51.7814353133268	56.509311358829	53.770093104862	48.4160118957381	53.0575751913461
ARHGEF10L	na	21.7486205142446	21.227850750255	21.7698511608814	21.3774146119821	22.1801923625491	20.6883771929413	21.7433751664422	20.8607685359689	22.0873046003698	22.4861141258245
TXK	na	0.691652242502479	0.832464735304117	0.870794046435257	0.811800554885398	0.815733869725974	1.12919017817224	1.05588332642795	1.16976272164312	0.840277892405371	0.884963346633521
TACR2	na	0.730077367085951	0.983821959904865	0.83293343572068	0.811800554885398	0.893422809699876	0.806564412980169	1.13409690616335	0.818833905150182	0.560185261603581	0.884963346633521
ACTR6	na	29.3567951817719	29.5903374094463	28.3575974252177	24.4699881544027	23.2289930521968	23.4710244177229	24.9892387254614	23.5512227957481	24.6081382775859	29.2037904389062
TIPIN	na	12.6034408633785	11.124756008155	10.638831610796	16.0427252513067	13.6732534354068	13.5906103587158	13.7264832435633	14.3490893854889	15.6451740919286	16.9349804060324
SRI	na	29.5489208046893	33.7148217798167	32.8630101002523	34.9460810293524	35.6203789780342	31.6576532094716	32.6932763293987	31.1156883957069	34.2113141907901	31.8184548721416
EIF4G3	na	81.730239989043	76.5867556479787	76.8191791398755	72.482192400482	69.8423570365381	83.1164627576064	83.3365692080724	90.2666900201272	85.6283185594045	88.7376883033431
NUP37	na	16.2154025742248	17.4060808290861	14.5763351251119	15.9654109127462	17.480011494128	15.0020980814311	17.5589486505981	15.5968362885749	15.6851873249003	15.1650537127653
SEMA3A	na	0.806927616252893	1.51357224600748	0.908654657149833	1.15971507840771	0.854578339712925	1.08886195752323	1.32963085550186	1.24774690308599	1.04034405726379	1.12631698662448
GTSE1	na	35.889066360962	34.1310541474688	34.0745496431187	44.4557446722956	47.3514089140934	45.9741715398696	44.5426336593123	46.3226037770674	43.094251910504	44.9320026449838
SEMA3C	na	12.8724167354628	11.4653097635067	10.7524134429397	14.4964384800964	15.5766324647674	19.9624692212592	18.1064437087459	16.4156701937251	13.8445786082028	14.078962332806
TTC38	na	23.6314516188347	27.7362114080872	25.7073546751974	31.5442501326897	33.2897107788171	30.8107605758424	31.5200726333676	27.9183369565491	35.4117111799406	29.2440160455714
ACAT1	na	51.797067938519	50.7803488535511	50.8089395789615	62.7019285725769	62.2288409190957	54.4834260968104	57.6825150548601	58.4881360821559	61.0201802818186	57.3617151045182
GRAMD4	na	48.6462077226744	43.4016841542646	43.0853749931879	40.899285098512	44.6322960150069	40.4492053109555	41.0230225712191	42.3454105234808	44.9348606272015	45.1331306783096
CELSR1	na	68.5888473814959	68.8675371933406	65.6502989790754	64.0549294973859	63.1222637287956	79.0836406927055	74.5375414878395	76.6584503583456	75.0248118219081	67.860598444125
ZNF638	na	80.0779596319537	69.2837695609926	65.1202504290714	65.3306160836344	51.9350563725537	68.3160057794203	73.2079106323377	80.0897543418321	57.4990157803104	66.2113485708535
SLC25A40	na	32.7382061451174	30.4606414509006	30.5156522359486	34.6368236751103	29.6383306000437	35.1662084059354	33.1625578078111	35.0148974678506	31.3703746498005	38.2947775452324
TIMM21	na	17.4065814363124	19.5629212796467	16.1286201644095	22.4984725211096	20.4321912131363	18.3493403952988	19.670715303454	17.8973696411397	18.1660077691447	17.9808461793265
RASAL2	na	27.3971138280149	25.0874599775741	25.3287485680516	29.7273631765177	28.3176186204874	33.9160335658161	36.7212756857719	37.1594624575297	38.7328095165904	36.5650764586305
VPS9D1	na	12.8339916108793	12.8275247849134	13.3269349715309	12.177008323281	9.01191703697266	9.47713185251698	10.2459789453379	8.77322041232338	9.76322884509098	8.20602375969265
ZNF37A	na	47.2629032376694	51.0073846904522	41.6845323967486	51.3753779734616	44.2438513151373	56.0965549227707	56.4702045689613	61.2955666140994	48.8161442254549	56.5169773645499
MARK3	na	120.116939447931	119.004617842339	113.241086647298	109.399789063127	104.103179565029	106.103548527541	109.06883694102	119.510758061205	118.07905049944	120.274563928829
SLC25A3	na	414.722369629403	402.648056744141	439.29666612123	385.798549416965	410.352980942152	357.590332494758	358.452835927354	352.644468484678	435.584054129756	403.26170681823
FNDC3B	na	36.3885929805471	37.9906633747879	34.4152951395499	33.2838227503013	38.2229584671599	43.8771040661212	38.5984015994216	41.2146398925592	42.5340666489005	45.8571915982825
FOSL2	na	134.411085792982	133.270036260959	144.400369265394	150.183102653799	148.852008989997	158.651220033199	146.259394105205	146.181348114668	136.805243530189	134.273075048304
FRYL	na	49.6836860864281	44.8395777879717	43.5775629324774	48.2054900924805	44.7488294249677	65.9366407611288	61.5149804618949	65.9746175006718	49.816475049747	58.3673552711473
TMEM131	na	121.88449517877	127.859015481482	121.456839172361	113.884020699637	108.259537853633	143.891091275662	131.35970716561	131.286369459079	139.286063974433	141.352781821372
FSCN1	na	378.218501275106	351.148761073737	364.029772020652	362.256333325289	397.223550086562	325.247099534253	312.306823883466	300.551035280838	400.53246204656	359.254893126545
ACTB	na	1598.29305704948	1651.64787414952	1643.26408684476	1858.945956349	2141.34025250067	1654.26361102233	1654.99934720114	1568.26188881621	1960.24828328282	1779.54061326002
MOCOS	na	83.7283464673835	82.1112943459061	83.4826466256409	61.0396702935259	53.4111462320578	59.3228125746914	57.2523403663154	59.1899937151417	67.7023901880899	66.4124766041793
PLD1	na	7.99242591336199	9.04359416989472	10.184504282221	8.27263422597501	8.07964975728584	8.54958277758979	8.48617340129128	8.14934696078038	5.8819452468376	6.79812752641205
WDR62	na	34.7363126234579	32.958035656813	33.8095253681167	47.0457750140728	46.1860748144849	42.1026623575648	45.2465558769309	41.7215370719379	48.2159457308796	43.3229783783774
DLG1	na	51.8354930631025	55.2453869792732	51.0739638539635	55.5890094250096	54.5764803316663	59.6857665605325	62.3362230491166	61.6075033398708	57.7791084111122	64.9241291575683
RAB7A	na	133.719433550479	150.184206110093	134.405168036746	148.984730406111	152.697611518705	141.673039139967	127.722775707914	125.749492576635	136.325084734529	134.3937518683
BCAP29	na	24.8610556055058	26.7523894481823	23.6250210858957	26.5188181262563	24.3943271518053	26.5359691870475	27.1010053783173	29.2830601317994	23.9279133170672	26.8304796456618
SEC31B	na	8.18455153627934	6.92459302548424	8.25361313577765	7.15157631684755	4.31173616855158	9.92074227965607	11.1063283224273	9.74802268035931	6.08201141169602	5.95338978644369
SART3	na	125.688582512534	117.30184906558	123.501312150948	110.559504141535	100.684866206177	102.393352227832	107.973846824725	117.990066523069	121.120056205288	123.573063675372
EXOSC7	na	17.0607553150612	16.0817051138295	16.9236929894156	17.2797546682749	18.7230345337104	17.1798219964776	17.4025214911273	16.3766781030036	19.9666032528705	16.3718219127201
KIFAP3	na	47.2629032376694	47.8288829738365	47.9315331646537	38.0773117410532	34.14428911853	39.6426408979753	37.112343584449	38.8361223585515	30.16997766065	32.7838694321055
MKRN2	na	50.4137634535141	49.8343661997964	46.9092966753601	44.8036591958179	45.9141635245762	47.667956807128	45.9113713046819	42.891299793581	54.0178645117739	55.1895323445996
MCM6	na	86.7639313094777	85.0627602256207	78.3336035684585	84.6205435544827	87.4777464106139	84.1649964944806	84.6270932737066	84.9247735912903	95.6316268023256	101.971912896181
REXO2	na	32.6997810205339	35.3419119442748	35.5511134609872	31.5055929634095	34.2996669984778	30.0445243835113	31.4418590536322	32.4024273895144	28.3693821769242	33.8699608120648
RBM7	na	24.8994807300893	26.903746672783	24.041487803756	24.4313309851225	26.3365506511529	25.3261225675773	26.4361899505664	23.902151612241	23.8478868511239	25.7846138723676
RBMS2	na	28.2040414442678	29.6660160217467	28.9255065859364	23.0396728910332	22.5297925924317	29.0363188672861	27.6093936465974	25.8517561483129	22.2873707652282	21.0782178925439
BAZ2A	na	135.986515900904	135.086322956168	130.013337193855	127.83925880981	130.633952566117	156.836450103994	154.550033557157	155.851386613585	144.967943056412	138.014056468164
PTPN23	na	79.3863073894513	84.3438134087671	81.059567539908	83.3061997989539	86.1958789010446	87.2702694844542	82.3197926715122	86.679417673755	89.0294433619977	80.0891828703337
UNG	na	54.8326527806132	53.7318147332657	55.9958432468585	57.3672392119015	62.4230632690305	53.9188310077243	51.4645354658955	52.522346201776	61.5003390774788	60.2981843910749
FMO4	na	1.11432861292066	0.983821959904865	0.795072825006104	0.966429232006426	0.932267279686827	0.685579751033143	0.743029007486333	0.896818086593057	0.640211727546949	0.0804512133303201
KLHL20	na	11.1048610046231	11.6923456004078	9.91948000721901	10.6693787213509	10.7599181863855	12.7033895044377	11.536503010972	11.775611397874	9.92328177697772	11.5045235062358
SLC46A1	na	15.1010739613041	13.6221502140674	14.3491714608244	15.03763885002	15.3047211748587	16.3329293628484	14.7823665699913	14.8559865648676	19.0863121274934	14.7225720394486
PLXNA2	na	6.22487018252232	6.58403927013256	6.66346748576544	7.96337687173295	8.39040551718144	8.50925455694078	8.72081414049749	7.79841814428745	9.7232156121193	9.37256635298229
SPAG5	na	50.6058890764314	52.6344748549103	50.6196365253886	66.8382456855644	68.6770229369296	72.1068585204271	74.9677161763842	72.1743599253803	70.0631709334193	72.8083480639397
ANKRD13A	na	26.0906595921769	26.6010322235815	27.1460578823513	29.031534129473	28.7449077903438	32.5852022843988	31.6373930029707	32.0514985730214	27.2890248866887	26.3075467590147
TPD52	na	39.885279317643	39.2015211715939	36.6112105609954	40.2421132207476	36.9410909575905	36.5776961286506	39.732498505585	41.2536319832806	42.0939210862119	41.1910212251239
ACACB	na	22.6323983796645	22.5143871593613	24.1929302466143	22.1505579975873	18.8007234736843	24.035619506809	22.9165788624732	25.5788115132628	22.3673972311715	20.7966386458878
TRAF4	na	35.6585156134612	34.8121616581722	38.0877743788638	37.7293972175309	35.6980679180081	36.2550703634586	33.9838003950328	33.7281584740432	38.5727565847037	35.7605643253273
PAG1	na	2.34393259959174	1.77844738905879	2.53666091787662	2.47405883393645	1.8256900893867	1.97608281180141	2.58104813126832	2.65146216905773	2.72089984207454	2.37331079324444
GPATCH1	na	10.9895856308727	13.5843109079172	13.7434016893912	14.7670386650582	12.4302303958244	13.1469999315767	14.5086190409173	13.4522712988958	15.8852534897587	13.9985111194757
ICAM3	na	1.76755573083967	1.70276877675842	2.30949725358916	2.70600184961799	2.52489054915182	2.33903679764249	1.64248517444347	1.83262826390755	2.40079397830106	1.72970108660188
NT5C2	na	40.0005546913934	38.3690564362897	42.2524415574672	37.1108825090468	33.3285552488041	37.6665580861739	37.6989454324645	40.3178218059661	39.4530477100808	40.3462834851555
GPC4	na	17.291306062562	20.0548322595992	18.589559860857	18.1302123924406	16.5088997444542	17.8654017475107	16.6594924836409	17.3124882803181	20.0066164858422	17.0154316193627
MBNL3	na	34.582612125124	32.9958749629632	30.8563977323797	33.1678512424605	30.3763755297958	44.1594016106642	41.7269447888378	44.4509834224385	35.6117773447991	36.8064300986215
CAMSAP3	na	49.3762850897603	50.4397950981994	49.0294908753764	49.7904340329711	51.1581669728146	46.2564690844127	41.7660515787055	43.7101336987311	55.1782482679527	46.0985452382734
RAP1GAP	na	19.5968135375703	20.6602611580022	24.1929302466143	24.8952170164855	25.8704170113095	25.2857943469283	22.8383652827378	24.2920725194554	24.848217675416	22.1643092725032
XAB2	na	66.3601901556546	70.1162342962967	71.0265057005453	67.070188701246	70.1531127964337	59.7664230018305	62.6881841579259	64.9998152326359	76.9854602375207	67.7399216241296
ARHGEF1	na	109.242629190808	100.160643379545	106.956225268678	102.170898407719	110.08522794302	95.0132878490639	98.0407221983283	93.8539623664994	123.040691387929	124.136222168684
STXBP2	na	55.1016286526975	58.3482100835885	58.267479889733	56.3234956413345	59.8593282498917	52.1040610785189	53.4589817491483	55.914658094541	53.9378380458305	48.1500511781966
MAP2K7	na	59.2515421077124	60.5807291464496	60.6526983647514	67.1475030398065	63.7826197185738	58.8388739269033	60.1462428165253	62.153392609971	63.7410801238932	62.6714951843194
DGKD	na	53.2572226726909	49.7965268936463	49.5595394253805	52.032549851226	48.0506093738585	56.1368831434197	53.498088539016	56.8894603625769	62.3006037369125	58.9305137644595
TOP2B	na	166.572915069347	167.136215265377	156.477904083344	184.819926328909	166.332020484125	192.36561249577	193.500396265388	211.571084254518	168.015565248103	199.639685879189
TM9SF3	na	132.95093105881	127.291425889229	123.577033372377	141.755839750703	144.73449517138	150.101637255609	152.790228013111	151.640240815669	137.725547888538	161.626487580613
NFKB2	na	64.4005088018975	70.4567880516484	67.9597962326646	58.797554475271	55.2368363214445	52.0234046372209	51.6991762051017	55.6027213687695	61.7804317082806	54.0632153579751
UBE2T	na	21.0185431471587	20.6981004641524	19.9525418465817	21.0295000884598	23.6562822220532	23.2290550938289	21.8606955360453	21.6796024411191	24.1679927148973	24.9801017390644
PPP1R12B	na	11.2201363783736	11.3517918450561	12.4561409250956	11.2492362605548	12.0417856959549	16.0909600389544	14.8996869395944	14.4660656576532	13.8045653752311	16.2913706993898
DNAJC10	na	72.0471085940083	68.148590376487	68.5277053933832	80.2909405950939	83.3990770619841	87.3509259257523	90.3757913842587	88.7849905727126	85.188172996716	90.2662613566192
GTF3C1	na	132.681955186726	134.178179608564	134.821634754606	140.402838825894	140.65582582275	151.956735405464	147.119743482294	153.511861170298	150.769861837307	149.156549514414
IL4R	na	14.7936729646364	17.6331166659872	13.3269349715309	16.7385542983513	19.2668571135278	18.1880275127028	18.2628708682167	17.9753538225826	20.7668679123042	20.7161874325574
USP33	na	39.3473275734744	37.8014668440369	40.1701079681655	35.7192244149575	30.8036646996522	38.5941071611011	40.0062460346589	37.3154308204154	36.0919361404593	38.9383872518749
SNRPA	na	131.298650701721	128.615801604486	134.253725593888	114.541192577402	112.648962962158	106.829456499223	103.515672779807	105.044692403552	115.438177123309	108.930942849253
EXOSC5	na	22.0175963863289	23.0062981393138	23.9657665823268	24.0834164616001	25.8315725413225	17.5831042029677	18.7712591364968	19.9249583586544	24.3280456467841	20.4748337925665
DYNC1I2	na	57.752962248957	53.3155823656137	56.7909160718646	49.7131196944106	48.7109653636367	49.1601009711413	48.8443805447595	51.1186309358042	50.1765941464922	50.2417827247849
LRCH4	na	64.2468083035637	71.1000562562016	68.4141235612395	72.4048780619215	73.921026385168	73.4376898018443	64.9954847601203	66.6374830429363	68.1425357507784	67.096311917487
FAM76B	na	12.2960398667107	8.66520110839285	10.638831610796	12.2543226618415	8.31271657720754	13.7115950206629	14.1957647219757	13.9201763875531	10.2033744077795	14.0387367261409
SIRT6	na	17.944533180481	18.9574923812437	20.4068691751567	20.8362142420585	21.9082810726404	15.2440674053252	14.6650462003882	15.9087730143464	16.2053593535322	16.2109194860595
POLD3	na	26.7438867100959	27.1307825096842	26.1995426144869	25.8229890792117	24.4331716217923	26.6569538489946	27.8440343858036	28.9711234060279	29.6898188649898	30.8530403121778
CAPZB	na	75.8511959277719	78.85711401699	81.2867312041955	81.21871265782	87.2835240606792	72.1471867410761	72.8559495235284	69.4449135748797	77.4656190331809	73.1703785239262
GPR137B	na	28.2040414442678	28.5308368372411	28.2061549823594	26.5961324648168	27.9680183906048	28.754021322743	27.7267140162005	24.4090487916197	29.7698453309331	28.0774734522817
JADE1	na	28.7804183130198	28.6065154495415	27.7518276537845	30.9643925934859	30.3763755297958	32.7465151669948	32.0284609016477	34.4300161070291	30.7301629222536	33.3872535320829
SLC25A43	na	14.3325714696347	14.757329398573	15.2578261179743	15.4628677121028	17.5965449040889	14.7198005368881	15.4471819977422	14.7000182019818	16.0453064216454	16.0097914527337
UBE2A	na	25.8216837200926	25.0117813652737	23.8521847501831	27.1373328347404	26.220017241192	25.7294047740674	25.1847726747999	23.3172702514195	23.0876354246619	22.2447604858335
CST7	na	1.69070548167273	1.43789363370711	2.04447297858712	1.27568658624848	1.28186750956939	0.927549074927194	0.586601848015526	0.311936725771498	1.24041022212221	1.16654259328964
PIAS2	na	45.1495213855785	43.4395234604148	42.5931870538984	44.6490305186969	42.7677614556332	51.2974966655387	52.9897002707359	47.8432953152035	46.7354561109273	47.3455390448934
ARAF	na	12.1039142437934	12.7518461726131	12.6075833679539	14.8443530036187	14.3724538951719	14.356846551047	15.0170073091975	13.5692475710602	13.5244727444293	13.3549014128331
MCCC1	na	29.6641961784397	31.3309454923549	31.0835613966672	34.6368236751103	38.3783363471077	34.3999722136042	37.1514503743167	33.6501742926003	31.7705069795174	32.3816133654539
LAMP3	na	127.725114115458	131.302392341149	120.169578408065	74.144450679533	54.2657245717707	75.8977112614339	68.710629797552	74.0069881892879	74.1445206965311	67.2974399508128
NEBL	na	35.4279648659603	34.9256795766227	30.6670946788069	26.6347896340971	24.9769942016096	31.3753556649286	32.5368491699279	32.0125064823	25.6884955678213	27.3131869256437
ACER3	na	23.8620023663355	21.4170472810059	20.6718934501587	21.0681572577401	20.7429469730319	26.0923587599085	25.966908472154	23.5122307050267	23.7678603851805	25.141004165725
UBE2K	na	57.2150105047884	54.2237257132181	52.9291337789778	52.7283788982706	58.810527560244	55.2093340684925	58.6210780116849	58.4491439914344	49.8965015156904	59.6948002910975
PIK3C3	na	28.5114424409355	28.2659616941898	28.244015593074	25.0111885243263	26.4919285311007	28.3104108956039	28.7825973426285	26.3586533276916	23.9279133170672	25.7443882657024
N4BP2	na	17.5987070592298	16.6492947060823	16.090759553695	19.3672418094088	16.0427661046108	26.2536716425045	22.9556856523409	26.2416770555273	20.6468282133891	23.9342359657702
TIGAR	na	14.7552478400529	14.9843652354741	12.872607642956	12.7955230317651	12.2748525158766	11.9774815327555	11.927570909649	13.2183187545672	10.9236126012698	13.314675806168
TULP3	na	45.9180238772479	50.4019557920493	47.5150664467933	37.9613402332124	36.9022464876036	41.7800365923727	38.1682269108769	39.4599958100945	41.6137622905517	40.5474115184813
SYNJ2	na	38.6556753309719	35.7203050057766	33.9988284216896	38.1546260796137	37.5237580073948	40.4088770903064	44.4253132897092	44.0610625152241	49.9765279816337	51.4887765314049
PPP2R5C	na	179.829583050645	183.709831359158	179.989343337096	168.893172585443	174.372825771424	169.217213843239	177.349292050027	169.771563001138	168.335671111876	173.412590333505
PMS2P1	na	27.9734906967669	29.5524981032961	29.7963006323716	25.9389605870525	27.6961071006962	26.5762974076966	24.4026368774459	24.1361041565697	24.8882309083877	22.124083665838
GNB1	na	345.05761875957	356.635460465514	356.306207434878	329.784311129873	328.934971849502	306.494476932464	317.038745457458	319.423207190014	331.469621937433	317.420262194778
HOXA9	na	95.3711592161752	102.090447993205	101.996485265069	106.73244438279	102.394022885603	99.5300485617528	95.8116351758693	99.1958787953363	101.873691145908	98.4722851163118
EDN1	na	1.03747836375372	1.21085779680599	0.946515267864409	1.77822978689182	1.98106796933451	2.01641103245042	2.1899802325913	1.59867571957893	2.00066164858422	2.011280333258
MLLT10	na	57.2918607539554	55.812976571526	57.6238495075852	59.4547263530353	61.0246623495002	70.2920885912217	72.2302408856451	64.9608231419144	60.5400214861584	66.4527022108444
ZCWPW1	na	2.9203094683438	3.32985894121647	4.12680656788883	3.74974542018493	3.37946888886475	3.66986807905977	3.55871787796086	3.93820116286516	2.8009263080179	3.09737171321733
FGF20	na	3.15086021584463	3.14066241046553	2.80168519287865	5.99186123843984	5.43822579817316	5.60562267021217	6.37440674843538	5.6538531546084	3.96131006419675	4.58571915982825
NRDC	na	128.724167354628	124.983228214068	125.205039633104	115.468964640128	110.706739462811	109.491119062058	115.443243689456	117.132240527197	108.79598045001	112.752375482444
VDAC3	na	80.1932350057042	73.2568967067623	79.0150945613209	84.813829400884	84.4867222216187	73.3973615811953	76.5319877710923	76.1905452696884	79.8263997785103	80.3305365103246
PCM1	na	168.37889592477	159.606193341489	151.139557972589	155.285848998793	136.266400714225	169.338198505186	171.287739620534	184.549565384562	157.252005578719	170.435895440283
TNRC6C	na	44.5731445168265	45.0287743187227	42.7446294967567	45.3062023964613	42.4181612257506	52.1443892991679	51.0343607773508	54.7838874636193	47.4957075373893	45.495161138296
CBFA2T2	na	33.1224573909521	31.747177860007	31.3107250609547	27.9877905589061	28.9391301402786	34.6419415374982	31.8329269523092	34.780944923522	29.6898188649898	31.7380036588113
ITCH	na	111.663412039567	106.101414445125	104.192400686514	105.070186103739	105.074291314703	100.578582298627	102.146935134437	102.978111595316	108.996046614868	106.87943690933
TP53INP2	na	13.0261172337967	13.3572750710161	13.0997713072434	8.96846327301964	8.35156104719449	10.8886195752323	10.8716875832211	11.6586351257097	8.96296418565729	8.76918225300489
SDF4	na	93.065651741167	101.14446533945	102.299370150785	112.917591467631	120.029412259679	96.7877295576202	94.7166450595736	102.120285599444	110.956695030481	103.379809129461
TP73	na	24.2462536121703	24.9739420591235	23.7007423073248	25.7456747406512	22.6074815324056	23.5113526383719	21.6260547968391	21.7185945318405	27.6491439834339	23.8537847524399
TOLLIP	na	57.0613100064546	56.0778517145773	59.0246921040246	53.3468936067547	59.62626142997	46.2564690844127	44.8945947681216	47.7653111337606	57.8991481100272	52.6553191246945
UBE2D4	na	31.7007277813636	32.8066784322122	29.5312763573696	33.8636802895052	37.9122027072643	34.6822697581472	32.8888102787372	33.3772296575503	33.8111818610733	35.1571802253499
THOC1	na	24.5152294842546	23.9901200992186	21.7698511608814	31.3896214555687	29.9879308299263	37.6665580861739	38.5984015994216	41.2146398925592	35.6117773447991	39.8635762051736
FKBP7	na	4.95684107126777	4.91910979952433	5.18690366789696	4.32960295938879	4.19520275859072	4.15380672684787	4.81013515372732	5.14695597522972	2.28075427938601	2.97669489322184
OSBPL6	na	24.630504858005	21.5684045056067	23.0949725358916	19.2899274708483	19.6164573434103	21.9788802537096	23.9724621889012	24.9549380617198	25.4884294029629	26.9109308589921
XRCC5	na	341.368806799557	339.002343799526	342.865690631204	366.469964776837	366.458729856897	343.919065694744	350.709691533549	355.178954381572	349.435563541719	362.030459986441
MKNK1	na	22.1712968846628	23.3090125885153	23.4735786430374	21.8413006433452	22.1025034225752	22.7047882253917	21.6260547968391	22.2254917112192	19.9666032528705	19.2680655926117
TNS1	na	25.3990073496744	27.2443004281347	28.2818762037885	33.3611370888618	34.0277557085692	41.7800365923727	36.2128874174918	38.4462014513371	28.8895542055561	29.9278513588791
REXO1	na	55.4858798985322	56.3805661637788	58.002455614731	61.2716133092074	60.3254618897351	56.6208217912078	57.6825150548601	59.6189067130775	65.5016623746473	58.3673552711473
SAR1A	na	86.3028298144761	80.0301325076458	80.3780765470456	77.8555389304377	86.0405010210968	84.6892633629177	87.0908210353718	78.2181339872031	86.9887684804417	91.0707734899224
CDC14A	na	14.4094217188017	13.2437571525655	14.1977290179661	13.2594090631282	14.0616981352763	16.0909600389544	17.1678807519211	14.622034020539	13.7645521422594	15.3661817460911
RAPGEF3	na	0.960628114586777	1.05950057220524	1.21153954286644	1.12105790912745	1.20417856959548	1.33083128141728	1.87712591364968	1.40371526597174	1.08035729023548	1.16654259328964
SENP1	na	27.4355389525984	26.6010322235815	27.524663989497	25.7843319099314	25.9092614812964	30.7704323551934	30.5424028866751	30.3358465812782	26.5687866931984	27.5143149589695
CIC	na	92.2202990003306	95.6956052538232	98.7783333543298	90.9989764857251	87.8661911104835	100.659238739925	91.001500022142	94.0879149108281	83.2675378140751	78.5203842103925
LIPE	na	11.5275373750413	10.7463629466531	12.3804197036665	14.6124099879372	13.9840091953024	11.4935428849674	12.4359591779292	11.6586351257097	12.2040360563637	11.9470051795525
FDFT1	na	169.416374288524	195.515694878017	193.278417697912	112.646991282669	119.990567789692	97.5539657499514	99.7223141626394	97.4022426221502	125.281432434344	114.884332635697
PAFAH1B3	na	65.7838132869025	67.9972331518863	67.92193562195	75.0335655729789	78.4269849036543	65.1704045687976	61.5931940416302	58.5271281728773	72.7840707754938	56.8790078245363
OPHN1	na	8.83777865419835	8.13545082229023	9.08654657149833	7.73143385605141	7.53582717746852	11.3322300023714	9.97223141626394	10.4108882226237	9.04299065160066	7.40151162638945
KIF22	na	106.283894597881	100.576875747197	104.608867404375	128.187173333332	126.827194507395	104.167793936389	110.515788166125	109.255838201467	123.120717853873	110.258387869204
CARMIL1	na	44.0351927726579	43.5152020727152	40.2836898003093	50.6022345878565	49.254787943454	53.7978463457772	52.6377391619266	55.0568320986694	53.1375733863968	53.2587032246719
PGM1	na	32.6997810205339	35.379751250425	35.4753922395581	32.8972510574987	35.6203789780342	30.8107605758424	31.9502473219123	30.1018940369496	30.6901496892819	31.5771012321506
DDX1	na	76.9655245406926	74.7326296466196	72.3516270755555	84.4272577080814	87.3612130006531	79.4869228991956	82.3980062512476	87.0303464902479	80.2665453411988	92.8809257898546
DNM2	na	226.516109419562	231.008964046892	231.025446580345	202.447595520706	200.864754302524	202.12504189283	207.109559139348	202.758871751474	221.433231265301	206.598715832262
EPB41L2	na	55.7932808952	57.0995129806324	56.4880311861479	62.4699855568954	54.4211024517185	71.1793094454999	73.6380853208824	74.2799328243379	60.9801670488469	67.5790191974689
STX7	na	17.3681563117289	16.8006519306831	16.9994142108448	15.3082390349818	16.4700552744673	16.8168680106365	16.2684245849639	16.6106306473323	14.3647506368347	16.6534011593763
RABL2B	na	13.6793443517157	13.8113467448183	14.5384745143973	12.6408943546441	13.0905863856025	13.5099539174178	13.4527357144894	12.4774690308599	11.3237449309867	12.0274563928829
KEAP1	na	88.3777865419835	88.3926191668371	90.6004414399813	83.5381428146355	90.2357037796875	76.0993523646789	75.9453859230768	79.4658808902891	88.229178702564	87.450468890058
SLC35C2	na	40.9227576813967	36.8176448841321	42.2145809467527	34.8301095215116	39.3494480967815	33.674064241922	33.3189849672819	33.4162217482717	33.97123479296	35.2778570453454
CRYBG3	na	36.542293478881	36.7798055779819	30.8942583430943	37.6134257096901	34.4550448784257	46.7000795115518	43.9951386011645	48.4671687667465	39.5330741760241	43.1218503450516
RFX3	na	24.2078284875868	23.9144414869183	21.8455723823106	18.0142408845998	15.92623269465	20.1641103245042	21.1176665285589	20.9387527174118	19.3263915253235	19.107163165951
RIF1	na	79.8474088844529	69.8513591532454	65.4609959255025	84.3112862002406	77.5724065639414	101.385146711607	104.806196845441	106.058486762309	96.8720370244478	111.94786334914
RAB21	na	28.8188434376033	27.2443004281347	26.540288110918	25.7843319099314	23.034770702262	27.2618771587297	26.2797627910956	31.661577665807	24.848217675416	31.1346195588339
SLC4A4	na	1.42172960958843	1.92980461365954	1.59014565001221	1.70091544833131	2.05875690930841	2.13739569439745	3.20675676915154	2.3005333525648	2.32076751235769	2.33308518657928
SMARCA2	na	107.475073459969	104.474324280667	101.882903432925	94.594093228789	89.1869030900398	103.764511729899	96.8284117124295	113.622952362268	98.0324207806266	99.0756692162892
SESN1	na	11.988638870043	12.4491317234116	9.95734061793359	10.3601213671089	10.2160956065681	9.23516252862293	10.9890079528242	9.12414922881631	8.60284508891213	9.81504802629906
SRCAP	na	185.09382511858	176.633881109073	176.392585319211	186.946070639323	190.260213996087	228.338385314686	213.21021835871	213.286736246262	208.628996714362	192.519753499456
PUM3	na	52.4887201810215	52.4831176303095	48.9159090432327	63.011185926819	57.4509711107007	57.7903401900291	59.9116020773191	64.7268705975858	64.781424181157	73.4921833772474
KCNN2	na	2.42078284875868	3.8217699211689	3.40745496431187	3.24720221954159	3.65138017877341	2.46002145958951	3.44139750835775	3.47029607420791	3.60119096745159	3.66053020652957
CNOT4	na	40.8843325568132	38.4825743547403	35.7782771252747	37.0722253397665	33.7169999486736	42.3446316814588	41.2185565205576	39.8499167173089	42.4940534159288	40.9898931917981
PSEN1	na	75.121118560686	70.4946273577986	68.3762629505249	55.8209524406912	56.9848374708573	66.904518056705	62.7663977376613	65.9746175006718	61.4603258445071	65.2861596175548
CPOX	na	315.739248702382	337.564450165819	322.080215348901	366.431307607557	367.973664186388	375.899344669408	395.4478591422	377.63839863712	388.128359825338	416.536157017732
CLDND1	na	120.155364572514	114.161186655115	113.354668479442	110.288903956573	108.143004443672	133.80903611341	138.125181812723	123.99484849417	122.160400262552	132.302020321711
MOK	na	6.22487018252232	8.70304041454304	7.15565542505493	9.31637779654195	10.0607177266203	9.75942939706004	8.72081414049749	10.4498803133452	8.88293771971392	9.1714383196565
HSP90AA1	na	1054.76966981628	1097.79395002923	1018.79117371854	1405.57467503015	1442.21748167552	1210.1289170148	1365.76552933962	1335.4401151185	1255.4151844866	1444.5015353459
RBL1	na	20.2500406554893	20.6981004641524	20.4825903965858	22.2665295054281	20.9760137929536	24.7211992578422	25.6149473633446	24.9549380617198	23.6878339192371	24.6985224924083
DLGAP4	na	51.6049423156017	54.4129222439691	51.0739638539635	41.363171129875	46.3802971644197	41.9010212543198	41.4140904698962	39.6939483544231	40.8935240970614	39.7831249918433
IGSF9B	na	113.546243144157	102.658037585458	108.773534582978	94.3234930438272	94.0813063083956	137.962842840258	141.644792900816	143.958798943546	125.921644161891	128.038106015204
CROCCP3	na	5.91746918585455	6.1678069024805	6.58774626433629	5.4893180377965	5.43822579817316	8.58991099823879	8.52528019115898	8.03237068861607	5.92195847980928	6.11429221310433
NDC80	na	40.8843325568132	37.3095558640845	36.6490711717099	40.2034560514673	37.368380127447	37.7068863068229	38.7548287588924	42.8133156121381	40.3733520684295	44.1677161183458
AP4E1	na	16.0617020758909	12.2220958865104	12.6833045893831	12.5249228468033	13.1682753255764	16.8975244519345	15.0561140990652	14.7780023834247	15.1250020632967	17.5383645060098
RSBN1	na	19.8273642850711	18.9196530750936	20.2554267322984	18.7100699316444	18.7230345337104	21.8175673711136	21.9780159056484	19.6130216328829	21.2870399409361	21.6413763858561
MAGI3	na	18.3672095508992	18.0871883397894	17.3022990965614	18.0142408845998	14.7608985950414	18.5509814985439	18.1455504986136	21.133713171019	16.7255313821641	15.2857305327608
TCF7	na	81.3459887432083	85.4033139809723	87.6094531935297	113.304163160433	116.57225443084	111.42687365321	107.074390657767	104.654771496338	129.562848362314	128.199008441865
OSTM1	na	5.64849331377025	5.25966355487601	4.9597400036095	4.52288880579007	4.19520275859072	4.07315028554985	5.82691169028756	5.69284524532984	5.08168058740391	5.47068250646177
PCNP	na	105.630667479962	97.0199809690798	98.4754484686132	97.6866667712096	92.2944606889959	103.199916640813	106.409575230016	100.716570333472	92.9507401932227	98.8745411829634
EXD2	na	55.8317060197835	51.6884922011556	54.2921157647025	47.5869753839964	48.5944319536759	48.4341929994591	48.1404583271408	47.2584139543819	43.1342651434757	47.8684719315405
ARG2	na	27.4355389525984	25.4280137329257	26.3509850573452	24.5473024929632	24.666238441714	22.8257728873388	21.7824819563099	23.9411437029625	24.968257374331	20.595510612562
MEF2C	na	115.429074248747	115.29636583962	106.350455497245	102.982698962605	89.1869030900398	112.999674258522	106.096720911075	115.29961226329	94.7913489099202	93.0016026098501
PTPRC	na	159.310566523071	148.178722884133	147.732103008277	116.937937072778	96.6450413275344	125.541750880363	125.689222634793	147.58506338064	108.956033381896	106.638083269339
UBA5	na	32.8534815188678	34.9256795766227	33.3551980395418	40.2421132207476	38.961003396912	40.8524875174455	43.9951386011645	43.1252523379096	42.7341328137589	49.1959169514908
STK17B	na	20.1347652817388	17.9358311151887	19.5360751287214	18.5940984238036	17.9073006639845	19.236561249577	18.8885795060999	20.1199188122616	20.5668017474458	23.6526567191141
CDC14B	na	39.1167768259736	42.266504969759	42.4417446110401	39.4689698351424	41.9908720558942	52.789640829552	49.7047299218489	48.4281766760251	38.6927962836188	39.702673778513
ZNF510	na	15.8311513283901	17.4060808290861	15.8635958894075	17.2024403297144	15.6931658747283	16.6555551280405	16.8550264329795	17.8193854596968	15.5251343930135	16.4120475193853
JMJD4	na	17.291306062562	14.15190050017	16.6586687144136	15.6174963892238	17.8296117240106	11.8161686501595	11.4582894312366	12.8283978473529	14.8849226654666	13.5560294461589
DUSP12	na	24.9379058546727	26.6767108358819	25.290887957337	26.3641894491353	27.8903294506309	23.793650182915	24.8328115659906	25.2278826967699	25.2083367721611	27.7556685989604
AACS	na	50.1832127060132	51.764170813456	48.347999882514	45.2288880579007	50.5754999230104	46.5387666289557	45.9504780945496	46.9854693193319	48.6160780605965	49.5981730181424
DELE1	na	63.4783058118942	65.0457672721717	68.9441721112436	69.1190186730996	65.6471542779474	63.5572757428373	66.6770767244315	68.5870875790081	72.8640972414372	67.3778911641431
CADPS2	na	14.0635955975504	17.1412056860348	14.4627532929682	16.8545258061921	19.1891681735539	17.5831042029677	19.005899875703	19.5350374514401	21.4470928728228	21.7620532058516
PCDHA6	na	5.26424206793554	4.95694910567451	4.12680656788883	4.60020314435059	5.51591473814706	5.12168402242407	5.70959132068445	6.74563169480864	4.36144239391359	4.06278627318117
PCDHGA2	na	1.22960398667107	2.00548322595992	1.81730931429967	0.773143385605141	0.932267279686827	1.85509814985439	0.938562956824842	1.16976272164312	0.880291125377055	1.005640166629
HSPB11	na	7.64659979211075	8.8165583329936	8.25361313577765	9.54832081222349	9.01191703697266	10.1223833829011	9.54205672771923	8.77322041232338	7.1623687019315	8.68873103967457
PHLPP1	na	30.0100222996909	32.0877316153587	29.9098824645153	33.4771085967026	31.036731519574	34.5612850962002	34.2966547139744	37.9782963626799	34.2513274237618	31.3357475921597
ATP8B1	na	9.87525701795207	11.9572207434591	9.23798901435664	9.58697798150375	9.16729491692047	11.7758404295105	11.2236486920304	11.8535955793169	12.4441154541938	12.4699380661996
SMARCD3	na	51.2975413189339	62.6997302908601	60.236231646891	76.3865664977879	78.5435183136152	69.6065088401886	67.4592125217855	64.4929180532572	64.781424181157	63.3955561042923
WDR70	na	21.7870456388281	21.9846368732587	20.3690085644421	22.4211581825491	19.6941462833842	22.0192084743586	21.6651615867068	22.6154126184336	22.3273839981999	24.5778456724128
STRADB	na	12.6802911125455	11.0112380897045	13.5540986358183	10.3214641978286	10.9152960663333	11.5741993262654	11.8102505400459	10.254919859738	8.12268629325192	8.97031028633069
BZW1	na	107.667199082886	99.5930537872925	96.7717209864572	107.041701737032	107.210737163985	100.901208063819	107.621885715915	100.989514968522	111.156761195339	117.498997068933
C1QTNF3	na	3.57353658626281	3.63257339041796	3.10457007859526	3.78840258946519	3.45715782883865	4.59741715398696	5.74869811055216	3.54828025565079	3.80125713231001	3.66053020652957
ME2	na	86.9944820569785	84.6465278579686	86.9279622006674	80.6001979493359	79.7476968832107	78.9223278101095	77.0012692495047	78.2571260779246	76.0251426462003	77.2733904037725
C5ORF22	na	25.0531812284231	23.3468518946655	21.4291056644502	24.2767023080014	24.5497050317531	28.713693102094	26.4752967404341	24.1750962472911	27.3690513526321	29.163564832241
CCNT2	na	42.575038038486	33.374268024465	33.695943535973	37.2268540168875	34.3773559384517	47.1033617180418	45.0510219275924	45.8157065976888	42.0138946202686	45.5353867449612
FAM135A	na	42.9208641597372	33.2229107998643	34.3017133074062	30.07527770004	26.6084619410615	33.714392462571	36.5257417364334	35.5997788286722	36.0519229074876	41.7541797184361
COBLL1	na	4.95684107126777	5.82725314712882	6.36058260004883	6.72634745476473	6.09858178795133	8.95286498407987	6.687261067377	7.9543865071732	6.56217020735623	8.08534693969717
DLG3	na	58.5214647406265	56.3805661637788	54.0270914897005	46.7365176598308	44.3603847250982	50.0473218254195	47.592963268993	52.7562987461046	45.254966490975	50.8853924314275
SERTAD4	na	1.03747836375372	0.870304041454304	0.757212214291527	1.04374357056694	1.35955644954329	1.37115950206629	0.977669746692544	1.13077063092168	0.480158795660212	1.12631698662448
TRAF5	na	18.2903593017322	15.5141155215767	17.1887172644177	21.9186149819057	19.4222349934756	27.2215489380807	27.5702868567297	30.6087912163282	22.2873707652282	23.4113030791232
MRPL22	na	14.3325714696347	15.5519548277269	16.6586687144136	17.589012022517	17.1692557342324	14.7198005368881	15.4471819977422	15.3238916535248	14.9649491314099	14.7627976461137
GEMIN5	na	56.523358262286	54.7534759993208	56.8287766825791	64.364186851628	67.4339998973472	72.4294842856191	72.0347069363066	71.3165339295087	75.7850632483701	76.1872990238132
NFE2L1	na	339.947077189969	320.044851418283	325.449809702498	232.832130574988	211.896583778818	225.434753427957	212.506296141091	246.897918448141	263.607178817456	249.358535717327
GSK3B	na	74.5063165673504	69.0567337240915	72.6166513505575	62.7405857418572	55.8971923112227	68.5176468826653	68.710629797552	68.1971666717937	66.4619799659677	65.2057084042245
ITGB5	na	26.5517610871785	31.8606957784576	32.6737070466794	36.9175966626455	38.6502476370164	35.4888341711274	32.654169539531	34.1960635627005	39.5330741760241	34.8756009786938
ERC1	na	45.7643233789141	48.6235084029905	43.6911447646211	42.5228862082827	38.145269527186	50.4909322525586	49.5091959725104	51.5865360244615	46.8154825768707	48.1098255715314
XPO1	na	212.145112825344	201.721341086648	195.057866401497	220.113921881784	205.215334941063	254.148446530051	264.08815197659	254.345407775935	237.518550919918	260.21944951692
RNF13	na	29.5489208046893	27.1307825096842	27.1460578823513	24.4699881544027	26.3365506511529	25.5277636708223	29.2518788210409	27.0605109606774	25.8885617326798	27.7154429922953
PALB2	na	18.2903593017322	18.3520634828408	18.7410023037153	17.0091544833131	15.4600990548066	18.2283557333518	17.5589486505981	18.8331798184542	16.4454387513623	21.0782178925439
DOP1A	na	15.8695764529736	16.2709016445805	16.9615536001302	15.0762960193002	14.1005426052633	17.8250735268617	21.6651615867068	19.885966267933	15.0449755973533	14.0387367261409
LYRM2	na	25.7832585955091	28.0767651634388	28.3197368145031	26.8667326497786	27.6961071006962	27.7458158065178	28.0786751250099	28.7761629524207	23.6878339192371	25.9857419056934
BCKDHB	na	14.4862719679686	16.1952230322801	16.6586687144136	15.5015248813831	15.2658767048718	16.3329293628484	15.7209295268161	15.1289311999177	11.4437846299017	12.309035639539
KAT6A	na	88.7236126632347	83.2843128365619	89.010295789969	87.4811740812217	82.7387210722059	107.555364470905	101.208372177612	109.918703743732	89.109469827941	94.8922061231126
TUT7	na	19.981064783405	18.806135156643	19.0438871894319	18.7487271009247	19.9660575732929	20.1237821038552	23.9724621889012	23.629206977191	18.6061533318332	21.2391203192045
GRHL2	na	49.3378599651769	49.342455219844	47.0228785075039	40.7059992521107	41.8354941759464	41.9010212543198	43.5649639126197	48.3891845853036	45.2149532580033	45.3744843183006
TNPO1	na	253.336846378825	220.262601100239	217.736372219529	214.469975166866	209.565915579601	229.951514140646	228.109905298304	238.787563578082	252.923645614017	266.615320976681
PLOD1	na	111.432861292066	123.772370417262	123.804197036665	129.540174258141	137.043290113964	115.177398173568	117.906971451121	115.57255689834	122.720585524156	117.659899495593
ITGAE	na	5.72534356293719	4.31368090112133	5.22476427861154	4.83214616003213	5.55475920813401	5.32332512566911	4.81013515372732	5.30292433811547	5.24173351929065	5.43045689979661
DIS3	na	71.1633307285884	71.5541279300038	69.0956145541019	72.9074212625648	70.6580909062641	74.8491775245597	75.8671723433414	78.6860390758604	80.4265982730855	81.939560776931
PIBF1	na	7.87715053961157	8.02193290383967	8.21575252506307	8.11800554885398	6.9143156576773	8.22695701239772	8.64260056076209	9.24112550098063	8.64285832188382	9.25188953298681
TDRD3	na	24.9763309792562	27.9254079388381	23.3978574216082	27.0213613268997	25.5985057214008	24.9631685817362	29.7211602994533	31.1936725771498	27.7291704493772	29.5658208988926
NUFIP1	na	7.76187516586116	9.1192727821951	8.59435863220884	10.0508640128668	9.36151726685522	10.1627116035501	9.97223141626394	9.20213341025919	8.48280538999708	9.61391999297325
PDS5B	na	22.3634225075802	20.8494576887531	20.3311479537275	25.1271600321671	25.2100610215313	30.2864937074053	29.369199190644	31.6225855750856	26.36872052834	32.7838694321055
OXCT1	na	31.6623026567802	35.0013581889231	32.2193797181045	37.2268540168875	36.3972683777732	34.9242390820413	37.0732367945813	35.9117155544437	36.4920684701761	36.685753278626
RRAGB	na	7.37762392002645	7.90841498538911	8.89724351792545	10.7466930599115	10.293784546542	12.4210919598946	12.8270270766062	11.502666762824	9.40310974834582	8.88985907300037
CYLD	na	15.0242237121372	16.3465802568808	13.9705653536787	12.8728373703256	13.7120979053937	17.1798219964776	15.8382498964192	16.1817176493965	13.684525676316	14.0387367261409
SLC27A5	na	12.8724167354628	12.9032033972138	12.8347470322414	12.0610368154402	12.8963640356678	10.3643527067952	10.6761536338826	11.6976272164312	11.0836655331566	12.5906148861951
ZNF324	na	20.9801180225752	17.7087952782876	21.2019420001628	19.0193272858865	21.6752142527187	18.954263705034	17.1287739620534	18.2872905483541	19.4464312242386	18.4233278526433
ZNF416	na	4.45731445168265	5.22182424872582	5.33834611075527	4.79348899075187	5.0109366283167	4.43610427139093	4.96656231319812	4.05517743502947	4.80158795660212	5.22932886647081
ZNF586	na	5.41794256626942	6.12996759633031	5.26262488932612	5.83723256131881	6.44818201783389	6.49284352449036	6.92190180658321	6.86260796697295	7.12235546895981	6.95902995307269
ZNF446	na	11.911788620876	13.5843109079172	11.9639529858061	13.6459807559307	13.1294308555895	11.2112453404243	10.6761536338826	10.0989514968522	9.9632950099494	8.32670057968813
RPS5	na	723.660371280511	768.137914848799	831.949059842101	829.853452939278	848.868202624843	672.231109998321	649.290032173452	645.864990709886	781.058307607278	662.1537113152
FAT1	na	163.61418047642	160.438658076793	150.836673086872	165.104769995978	165.166686384516	232.330879158938	228.149012088172	237.92973758221	211.67000242021	219.8329404251
YTHDC1	na	57.2918607539554	58.1211742466874	55.4657946968544	55.4730379171689	49.0605655935193	54.0801438903203	57.8780490041986	63.2451711501712	50.4967000102656	58.2064528444866
CHMP2B	na	37.5797718426347	34.8121616581722	33.8095253681167	36.0671389384798	39.5436704467162	35.6501470537235	37.3078775337875	37.9393042719584	41.3336696597499	44.6101977916625
SMAP2	na	35.6200904888777	37.8771454563373	37.0655378895703	39.855541527945	42.8066059256201	42.1026623575648	38.5984015994216	36.7305494595939	42.2939872510703	41.2312468317891
PPIE	na	17.9829583050645	19.3358854427456	20.1039842894401	19.9084421793324	23.9281935119619	22.0192084743586	22.1735498549869	20.1979029937045	22.9675957257468	22.0838580591729
ZMPSTE24	na	34.5441870005405	28.0767651634388	30.2884885716611	35.0620525371931	41.1362937161812	38.23115317526	41.1403429408222	38.0952726348442	41.1336034948915	47.5466670782192
STARD7	na	156.006005808893	138.681057040436	141.182217354655	144.113927076798	153.047211748587	150.46459124145	145.790112626792	144.309727760039	149.88957071193	153.460689427586
NOA1	na	122.499297172106	122.183119558954	124.977875968817	106.693787213509	109.075271723359	100.255956533435	99.2921394740947	105.824534217981	120.639897409628	109.453875735901
REST	na	58.8288657372942	56.8346378375811	53.6484853825547	56.9806675190989	49.3324768834279	59.3631407953404	62.9619316869998	62.3093609728567	53.4576792501703	64.4816474842516
SSH1	na	52.4118699318546	51.3479384458039	50.4303334718157	43.0254294089261	45.5257188247067	54.4027696555124	51.5036422557632	50.9626625729185	50.0165412146054	48.1098255715314
GSTP1	na	377.834250029271	395.382909963305	416.163832974624	449.62153589867	491.460234274906	372.713415238136	372.061998801314	343.403342983698	477.637961982996	413.800815764502
APLP2	na	233.816883090422	244.177042587158	238.59756872326	262.791436767187	258.043814123316	252.17236371825	254.115920560326	265.380169450102	270.80956075236	276.229240969654
FAM234B	na	16.8302045675603	17.2547236044853	15.4849897822617	17.9369265460393	18.7230345337104	21.8175673711136	18.9667930858353	20.0029425400973	20.1266561847572	19.5496448392678
WBP11	na	107.398223210802	103.982413300714	101.352854882921	109.670389248089	113.153941071989	118.242342942893	110.789535695199	104.030898044795	117.878984334582	123.17080760872
EIF3I	na	223.1731235808	238.61466458308	242.913678344722	233.566616791313	247.283895936931	192.405940716419	195.181988229699	194.765493153579	220.352873975066	204.587435499004
NKAIN1	na	13.0645423583802	11.2761132327558	11.2824619929438	13.5686664173702	13.5567200254459	13.4292974761198	12.2795320184583	11.3077063092168	14.9249358984383	13.2744501995028
TXLNA	na	116.620253110835	113.555757756712	113.392529090156	115.85553633293	118.048344290344	118.36332760484	115.912525167868	121.81129141377	126.521842656466	126.589984175259
NCOA1	na	38.4635497080546	37.7636275378867	37.4062833860015	36.6856536469639	34.4938893484126	42.0623341369158	42.1180126875148	44.8798964203743	40.0132329716843	41.1105700117936
AGBL5	na	39.0399265768066	42.5313801128103	40.9651807931716	41.2858567913145	44.7876738949547	36.4163832460546	37.9335861716707	38.2902330884514	34.3713671226769	36.5248508519653
EFR3B	na	6.41699580543967	6.43268204553181	7.42067970005697	9.23906345798143	8.85653915702486	10.4046809274442	9.58116351758693	10.254919859738	5.40178645117739	5.67181053978757
KIF3C	na	31.3164765355289	37.9149847624875	36.4219075074225	28.1037620667469	28.1622407405396	30.5284630312994	28.6261701831577	30.0239098555067	20.406748815559	19.1876143792813
RAB10	na	103.901536873706	88.9223694529397	90.9033263256979	83.0355996139921	87.4777464106139	80.0515179882817	79.3867834314346	82.7802086016113	88.3092051685073	95.7771694697461
HADHA	na	159.502692145988	164.563142447164	161.021177369093	167.888086184156	172.197535452154	150.625904124046	161.198187834667	173.280851166067	163.614109621217	162.229871680591
MAPRE3	na	10.4900590112876	10.7842022528033	11.5474862679458	11.6358079533574	11.3814297061767	11.0902606784773	11.536503010972	10.254919859738	12.0039698915053	10.3782065196113
CAD	na	207.956774245745	206.526932967721	203.803667476565	218.606292279854	221.996145975426	245.437550869865	233.858603408856	240.035310481168	241.559887450058	221.281062265046
CD59	na	62.3639771989736	60.5050505341492	60.3498134790347	63.6297006353031	69.2208455167469	63.8799015080293	63.2356792160737	59.0730174429774	64.6613844822419	65.1252571908941
CD82	na	6.80124705127438	6.12996759633031	7.42067970005697	8.15666271813424	9.40036173684217	6.65415640708639	6.6481542775093	6.31671869687283	5.04166735443223	5.39023129313145
BCORL1	na	31.892853404281	33.979696922868	32.8630101002523	28.6836196059507	30.3375310598088	34.7225979787963	34.6486158227837	37.0424861853654	34.3313538897052	31.0139427388384
ATRX	na	88.1088106698992	84.4951706333678	77.2356458577358	91.8494342098907	71.3961358360162	96.8280577782692	98.8228579956823	107.852122935495	81.7870481941228	102.012138502846
AK6	na	21.2490938946595	21.9846368732587	20.8990571144462	24.5859596622435	22.8405483523273	20.3254232071002	22.4472973840608	22.1864996204978	24.4080721127274	25.3019065923857
MYNN	na	18.4824849246496	17.2168842983351	18.2866749751404	21.1454715963006	19.888368633319	21.4546133852725	23.073006021944	21.8355708040049	18.4060871669748	20.2334801525755
MECOM	na	1.88283110459008	2.9514658797146	2.15805481073085	3.05391637314031	3.06871312896914	3.06494476932464	2.89390245020993	3.6652565278151	1.68055578481074	2.4135363999096
SCAMP1	na	56.9460346327041	53.7696540394159	49.9002849218117	48.2828044310411	43.2338950954766	55.4109751717376	51.6991762051017	53.7311010141405	51.3769911356427	55.7526908379118
PREP	na	63.2861801889769	63.6835522507649	65.3852747040734	68.0752751025327	68.7158674069166	63.1136653156982	68.1631347394041	63.3231553316141	72.7440575425221	67.5790191974689
HACE1	na	15.9464267021405	15.0222045416243	15.5607110036909	15.1536103578608	13.7897868453677	18.1880275127028	17.4807350708627	17.2734961895967	13.6445124433444	16.8545291927021
SEH1L	na	100.135874664526	90.3224237804967	85.8300044899446	103.291956316847	111.522473332537	105.095343011316	107.621885715915	99.702775974715	123.840956047363	114.642978995706
WDR47	na	11.1817112537901	12.1464172742101	11.2446013822292	11.7517794611981	10.8376071263594	13.2276563728748	13.1398813955478	13.8811842968317	11.2437184650433	13.314675806168
WDFY1	na	43.0745646580711	40.7529327237515	39.3750351431594	37.1881968476073	37.9510471772513	44.4013709345583	43.1738960139427	43.4371890636811	38.9328756814489	40.7887651584723
SLC25A24	na	32.1618292763653	31.5579813292561	29.493415746655	29.8046775150782	28.2399296805135	32.6255305050478	31.9502473219123	32.4804115709572	29.409726234188	33.5883815654087
MAP3K4	na	31.162776037195	31.3309454923549	31.6136099466713	38.193283248894	37.8345137672904	44.2400580519622	42.2353330571179	46.6735325935604	41.9338681543252	47.2650878315631
PILRA	na	6.6475465529405	4.95694910567451	6.66346748576544	8.19531988741449	10.5268513664638	8.83188032213285	11.7711437501782	9.67003849891644	8.88293771971392	10.0161760596249
IGSF9	na	29.1646695588546	30.1200876955489	32.9008707109669	28.0651048974666	31.0755759895609	28.0684415717099	29.2127720311732	29.3220522225208	27.3290381196604	26.7500284323314
ZNF213	na	59.9816194747984	56.8346378375811	60.4255347004639	43.9532014716523	40.1651819665075	43.151196094439	39.4587509765111	40.5907664410162	45.4150194228617	37.8925214785808
CPNE3	na	111.624986914983	105.004074566769	105.744685725812	97.3387522476872	94.4309065382782	105.700266321051	107.700099295651	102.900127413873	100.273161827041	105.310638249389
RRN3	na	82.7292932282132	71.591967236154	72.8059544041304	65.9491307921185	71.7845805358857	68.5579751033143	70.7050760808048	70.7706446594086	78.5059630904447	85.7207678034561
CTTN	na	101.019652529945	106.366289588176	106.085431222243	116.280765195013	112.571274022184	105.417968776508	112.783981978452	108.008091298381	115.358150657366	115.085460669023
WNT11	na	1.95968135375703	2.38387628746179	2.65024275002035	3.98168843586648	3.26293547890389	3.38757053451671	3.24586355901925	3.19735143915785	1.96064841561253	1.64924987327156
MTIF2	na	55.870131144367	58.4238886958889	56.033703857573	57.7151537354238	49.5655437033496	56.0562267021217	54.7103990249147	58.3711598099916	51.8571499313029	57.6432943511744
DDHD2	na	56.7923341343703	54.2994043255185	55.2386310325669	52.6124073904298	50.6531888629843	57.467714424837	57.2132335764477	58.3321677192701	52.5773881247932	56.7583310045408
TTC39A	na	3.7272370845967	4.04880575807002	3.93750351431594	4.36826012866905	4.77786980839499	4.83938647788101	4.02799935637328	4.40610625152241	4.24140269499854	3.09737171321733
EPS15	na	63.5167309364777	60.9969615141016	60.0090679826036	54.5839230237229	46.924119744237	56.0158984814727	56.9785928372414	58.2541835378272	53.0975601534251	57.5226175311789
ORC1	na	37.8871728393025	38.3312171301396	40.8137383503133	39.7782271893845	35.3096232181386	35.7711317156705	40.123566404262	40.2398376245232	47.6157472363044	40.7485395518071
MGST2	na	11.0664358800397	10.0652554359498	11.3581832143729	9.85757816646555	12.2748525158766	8.87220854278185	9.30741598851302	7.36950514635164	8.56283185594045	7.96467011970169
CHERP	na	124.574253899613	129.33474842134	123.917778868808	136.498464728588	139.451647253155	138.245140384801	127.644562128179	127.387160386935	148.369067859006	133.267434881675
ATG16L1	na	20.9801180225752	19.5250819734966	21.3912450537357	19.6764991636508	20.8206359130058	21.9788802537096	21.3914140576329	19.7689899957687	21.7271855036246	21.9631812391774
USP40	na	16.8302045675603	15.7411513584778	16.8101111572719	12.2543226618415	12.0806301659418	15.9296471563583	16.1119974254931	14.7000182019818	10.0433214758928	9.61391999297325
POMGNT1	na	60.1353199731322	63.9484273938162	65.0066685969276	68.7711041495773	75.1252049547635	66.944846277354	62.1406890997781	63.8300525109928	71.3035811555415	66.2917997841838
RAD54L	na	25.860108844676	26.487514305131	27.2217791037804	32.0081361640528	29.7937084799915	32.3835611811538	31.1290047346906	31.4666172121999	35.371697946969	35.3180826520105
MAST2	na	117.273480228754	113.744954287462	119.866693522349	126.834172408523	126.361060867552	135.502821380668	130.460250998653	135.224570621944	138.565825780943	124.699380661996
DNAJA1	na	74.5063165673504	81.3166689167521	74.3961000541426	86.476087679935	91.6729491692047	78.8013431481625	82.86728772966	84.6128368655188	85.2281862296876	93.7658891364881
B4GALT1	na	38.1945738359703	37.9149847624875	36.9898166681411	39.2756839887412	39.6990483266641	47.1840181593399	39.4587509765111	39.4599958100945	40.6134314662596	37.8522958719156
CHMP5	na	27.5508143263488	26.5253536112812	25.2151667359079	24.1220736308804	24.3554826818184	20.2044385451532	21.3523072677652	23.3952544328623	25.3283764710762	23.5722055057838
NFX1	na	47.147627863919	46.0504355847777	46.7578542325018	48.9786334780857	43.9330955552417	48.7164905440022	51.0343607773508	51.0016546636399	47.2556281395592	45.0124538583141
DIMT1	na	29.856321801357	27.4334969588857	27.0324760502075	35.3326527221549	36.8634020176166	32.8674998289419	33.4754121267527	34.2350556534219	36.2119758393743	38.697033611884
IPO11	na	28.9725439359372	28.909229898743	26.2374032252014	33.3611370888618	33.406244188778	32.1012636366107	35.0787905113285	32.1684748451857	31.0102555530554	36.3237228186395
EIF2AK1	na	181.251312660233	191.164174670745	190.173847619317	187.178013655005	188.745279666596	181.517321141187	182.23764078349	180.260435405204	163.294003757444	171.280633180252
SNX10	na	19.5583884129868	20.2440287903501	19.6875175715797	20.449642549256	17.6353893740758	19.8818127799612	22.4864041739285	21.4456498967905	19.0062856615501	20.1932545459104
SEPHS1	na	71.2786061023389	68.6405013564394	76.4027124220151	74.9175940651381	77.3393397440197	72.9134229334072	71.0570371896141	75.2937271830953	76.5853279078038	70.9177445506772
MRPL28	na	45.5337726314132	50.7046702412507	47.5150664467933	55.5890094250096	60.3643063597221	44.0384169487172	44.8554879782539	43.788117880174	50.0965676805488	44.9722282516489
ITPKC	na	18.6361854229835	17.4817594413865	16.4693656608407	17.4343833453959	15.8096992846891	15.6070213911663	14.7823665699913	14.9729628370319	20.0066164858422	18.9864863459555
RBM22	na	80.8464621236232	79.6139001399937	76.0619669255839	80.7161694571767	80.0584526431063	76.2203370266259	76.2973470318861	77.9841814428745	89.5496153906296	85.3587373434697
TMED2	na	173.604712868122	165.130732039417	172.757966690612	188.608328918374	199.466353382994	191.075109435002	195.260201809435	179.792530316547	198.105516442809	213.597971392
ERO1B	na	15.0242237121372	14.1897398063202	15.6742928358346	14.1871811258543	14.5666762451067	16.4539140247954	17.4025214911273	17.6634170968111	17.6458357405128	18.6646814926343
ZFAND6	na	31.0090755388612	26.8280680604827	28.0168519287865	24.3153594772817	26.6473064110485	25.8100612153654	25.6149473633446	22.2254917112192	25.9285749656515	26.3477723656798
TXLNG	na	44.1504681464083	39.2015211715939	39.2614533110157	48.9013191395252	41.8354941759464	48.5551776614061	49.2745552333042	53.0292433811547	47.8158134011628	51.2474228914139
HUWE1	na	428.248013482785	401.285841722734	393.636769599451	363.570677080818	350.959786332103	495.916129320857	475.460351211518	510.328483362171	451.069175289798	447.429422936575
ZW10	na	35.5816653642942	36.0608587611283	37.7848894931472	37.149539678327	38.7667810469772	35.8517881569685	38.7939355487601	36.9255099132011	35.5317508788557	42.6391430650697
ALG9	na	32.6613558959504	30.3849628386003	30.6292340680923	32.8585938882185	34.8823340482821	36.9003218938427	37.4251979033906	33.1042850225002	33.9312215599883	32.5022901854493
ACOX3	na	12.4497403650446	10.9733987835543	13.8191229108204	15.1536103578608	13.7509423753807	12.8647023870337	12.7097067070031	12.5164611215814	13.564485977401	13.5158038394938
MTMR2	na	39.0015014522231	42.7584159497114	39.4507563645886	40.4353990671489	38.4560252870816	43.070539653141	45.2465558769309	44.2170308781098	43.094251910504	45.1733562849748
PPP1R15A	na	71.124905604005	74.9975047896709	80.6431008220477	76.1546234821064	63.1611081987825	65.8963125404798	63.0792520566029	72.408312469709	83.5476304448769	79.6064755903518
HSD17B14	na	2.84345921917686	3.74609130886853	4.12680656788883	3.32451655810211	3.69022464876036	3.30691409321869	2.81568887047453	2.76843844122204	3.08101893881969	2.05150593992316
TRIP6	na	281.73301344601	296.054731319064	310.305565416668	293.407914837151	302.132287558506	243.501796278713	233.076467611502	243.193669829604	297.538400377445	269.229985409916
FTL	na	395.894058583503	408.323952666669	428.54425267829	419.739544045031	426.628813866684	363.679893812758	346.95543970625	363.367293433074	458.471623389559	399.52072539837
SRRT	na	77.1576501636099	82.300490876657	79.1665370041792	111.178018850019	116.339187610919	111.144576108667	125.493688685455	117.600145615855	106.875345267369	113.154631549095
BAX	na	34.6210372497074	35.0391974950733	36.5733499502808	35.2939955528747	35.3484676881255	27.6248311445708	29.4865195602471	28.6591866802564	27.8091969153206	26.3075467590147
NLK	na	15.1010739613041	14.9465259293239	13.3269349715309	14.0325524487333	13.0128974456286	15.0020980814311	14.5868326206528	13.4912633896173	12.3640889882505	14.3605415794621
PIGS	na	43.6125164022397	47.8288829738365	46.9092966753601	43.6052869481299	50.07052181318	44.2803862726113	41.2576633104253	40.5907664410162	44.4146885985696	42.5989174584045
ATXN7L3	na	60.4427209698	60.467211227999	58.3810617218768	57.0193246883791	51.3523893227494	52.0637328578699	49.1181280738334	51.3915755708543	53.617732182057	52.4541910913687
PGS1	na	20.4037411538231	17.5195987475366	18.9681659680028	16.2746682669882	16.5865886844281	15.4860367292192	18.0282301290105	18.5212430926827	20.0466297188139	19.2278399859465
PSMC5	na	64.515784175648	71.6676458484544	68.6791478362415	84.4272577080814	83.0883213020885	70.8163554596588	78.2917933151389	76.1905452696884	73.2242163381823	76.5091038771344
UIMC1	na	20.9416928979917	22.4008692409108	18.4759780287133	18.8646986087654	17.9461451339714	19.196233028928	16.776812853244	19.7689899957687	20.2066826507006	22.0034068458426
LPCAT2	na	2.34393259959174	2.30819767516141	2.0823335893017	3.05391637314031	2.83564630904743	2.8633036660796	3.20675676915154	3.27533562060073	2.32076751235769	2.53421321990508
OGFOD1	na	73.2767125806794	64.5538562922192	66.8239779112273	63.8616436509846	67.550533307308	61.7021775929829	62.8446113173967	61.9584321563638	73.1041766392673	74.0955674772248
SH3BP2	na	96.331787330762	85.9709035732251	92.1527264792789	87.2105738962599	81.7676093225321	89.3673369582027	86.4651123974886	84.6128368655188	94.8713753758636	88.8583651233386
NOP14	na	118.234108343341	124.831870989467	124.6749910831	134.372320418174	137.392890343846	130.54245024084	141.56657932108	141.658265590982	144.127665164007	149.277226334409
ADD1	na	133.527307927562	135.50255532382	133.761537654598	128.651059364695	131.255464085908	132.357220170046	129.521688041828	129.96063837455	134.444462784859	128.520813295186
L2HGDH	na	33.3914332630364	35.0391974950733	32.4086827716774	40.5900277442699	36.3584239077863	38.23115317526	39.1458966575695	34.9759053771292	42.5740798818721	43.2827527717122
TXNDC16	na	13.6409192271322	15.8168299707782	13.4405168036746	17.743640699638	17.6353893740758	20.4867360896963	21.3132004778975	20.3538713565902	20.5267885144741	21.3597971392
RTRAF	na	158.96474040182	157.71422803398	160.83187431552	168.004057691997	164.195574634842	145.18159433643	155.058421825437	151.952177541441	159.252667227304	162.310322893921
GMCL1	na	25.0916063530066	24.8982634468231	24.7229787966184	24.508645323683	24.0835713919097	29.0766470879351	31.5200726333676	28.8541471338636	32.7708378038095	32.7838694321055
SF3B2	na	359.851291724207	368.971074270475	362.969674920644	366.276678930435	358.146013279689	326.618259036319	328.340607729224	372.569426843333	372.363146034494	379.287245245794
KLHL42	na	59.9816194747984	52.0290459565073	54.9736067575649	55.9755811178122	57.4509711107007	64.2025272732214	64.5653100715756	62.2703688821353	54.8981556371509	54.7068250646177
GNAS	na	466.980539062924	482.753867864087	493.210175778786	516.653067430635	557.340455372775	478.212040455942	475.616778370989	468.645938380954	512.16938203756	473.81742090892
DNM1L	na	72.9693115840116	74.013682829766	69.3984994398185	81.8758845355844	83.437921531971	82.3905547859242	84.1969185851619	82.4682718758398	74.784732424078	86.9677616100761
ERGIC2	na	23.0934998746661	22.8927802208632	22.6027845966021	25.0885028628868	25.2100610215313	25.6890765534184	27.1010053783173	25.5398194225414	23.7678603851805	26.4282235790102
TFAP2C	na	3.11243509126116	2.87578726741422	2.76382458216408	3.28585938882185	3.65138017877341	3.18592943127167	2.81568887047453	3.23634352987929	3.8412703652817	2.89624367989152
AURKA	na	44.3041686447422	39.6934321515463	37.179119721714	44.6103733494166	47.8563870239238	43.8771040661212	46.9281478412421	47.531358589432	46.6154164120123	47.506441471554
PIR	na	21.4412195175769	21.9846368732587	22.792087650175	20.1790423642942	20.4321912131363	18.3896686159478	17.4807350708627	18.8721719091756	22.3673972311715	20.595510612562
AAMDC	na	1.30645423583802	1.70276877675842	0.984375878578986	1.00508640128668	1.16533409960853	1.25017484011926	0.782135797354035	1.09177854020024	0.480158795660212	1.08609137995932
RFX2	na	13.8714699746331	14.4924542555217	15.5228503929763	14.1098667872938	11.6921854660723	11.1709171197753	11.7320369603105	13.998160568996	12.6041683860806	11.062041832919
METTL2A	na	32.1234041517818	28.4929975310909	28.8876459752218	29.7660203457979	33.2897107788171	25.8503894360144	27.6876072263328	27.2164793235632	30.8101893881969	28.8819855855849
SULT2B1	na	6.1095948087719	5.78941384097863	5.79267343933019	4.87080332931239	5.2440034482384	6.00890487670226	4.5754944145211	4.21114579791522	7.44246133273329	5.30978007980113
ALG6	na	9.26045502461653	8.40032596534154	8.55649802149426	8.89114893445912	10.7987626563724	11.3322300023714	12.3968523880615	10.6838328576738	10.2033744077795	10.1770784862855
CNOT3	na	92.3739994986645	97.5497312551824	98.2104241936111	103.137327639726	102.005578185734	91.8676866384412	90.6495389133326	93.7369860943351	103.074088135059	92.7200233631939
PTPN4	na	28.9341188113537	28.0389258572887	28.4711792573614	26.4801609569761	22.2967257725099	30.5284630312994	29.1736652413055	30.1018940369496	28.0492763131507	32.0195829054674
DDX18	na	90.8754196399091	88.6574943098884	84.277719450647	94.594093228789	99.4418431665949	106.466502513382	103.593886359542	102.354238143773	103.994392493408	114.200497322389
KHSRP	na	372.032056217167	366.927751738365	366.377129884956	370.992853582627	361.797393458463	356.70311164048	334.284839789115	360.520870810409	376.124389933833	355.031204426703
GNA11	na	108.81995282039	108.182576283385	104.003097632941	102.402841423401	102.704778645499	95.2149289523089	94.3255771608966	95.1407013603069	106.755305568454	99.3572484629453
ASAP3	na	8.64565303128099	11.5788276819573	11.5853468786604	10.5534072135102	10.9929850063072	9.84008583835806	9.77669746692544	9.90399104324506	8.96296418565729	9.01053589299585
EDEM2	na	26.0138093430099	27.4334969588857	29.3419733037967	27.7171903739443	27.1911289908658	21.8982238124116	23.8160350294304	24.6430013359483	27.0089322558869	22.2447604858335
DNMT3B	na	8.76092840503141	7.79489706693855	7.19351603576951	9.85757816646555	9.16729491692047	10.6869784719872	10.8325807933534	10.4108882226237	10.3634273396662	9.49324317297777
TPX2	na	155.237503317223	155.481708971119	146.10409674755	171.057974065137	173.634780841672	179.621894770684	185.913679031054	189.072647908249	179.379323412061	191.473887726162
PDRG1	na	16.5228035708926	14.568132867822	17.0751354322739	16.0427252513067	14.2170760152241	12.8243741663847	12.5532795475323	12.2435164865313	14.0446447730612	14.1594135461363
EPB41L1	na	44.2273183955752	42.4935408066601	44.1833327039106	49.7517768636908	51.9350563725537	51.1765120035917	49.3136620231719	50.9626625729185	50.3366470783789	48.4718560315179
DOCK9	na	37.6181969672182	38.6339315793411	35.7404165145601	35.1393668757537	36.0088236779037	47.1033617180418	45.1292355073278	45.8157065976888	42.6941195807872	43.2827527717122
ANKRD10	na	35.6585156134612	33.4121073306152	37.2927015538577	32.5106793646962	30.4152199997827	47.869597910373	45.4811966161371	46.4395800492318	39.292994778194	44.5699721849973
TGDS	na	9.22202990003306	9.15711208834528	10.3738073357939	10.2441498592681	11.5756520561114	10.7273066926362	11.2236486920304	10.6058486762309	10.5634935045247	12.4699380661996
C3ORF18	na	3.57353658626281	4.91910979952433	4.88401878218035	4.79348899075187	5.12747003827755	4.43610427139093	4.14531972597639	5.06897179378684	3.60119096745159	2.6146644332354
COQ9	na	50.2216378305967	55.7372979592256	54.6328612611337	56.091552625653	55.4310586713793	46.6194230702537	48.1013515372731	48.5451529481894	46.8154825768707	42.4380150317439
KIF9	na	4.76471544835041	5.14614563642545	4.99760061432408	4.71617465219136	4.89440321835584	4.39577605074192	4.3799604651826	3.86021698142229	4.00132329716843	3.74098141985989
CRLS1	na	28.3577419426017	29.4768194909958	25.4801910109099	29.5340773301164	33.6004665387127	29.0766470879351	27.4920732769943	25.8517561483129	28.8095277396127	28.7613087655894
PPP1R13B	na	49.7221112110116	51.4992956704047	52.5883882825466	51.4526923120221	52.4011900123971	57.629027307433	57.1350199967123	55.4467530058838	57.4990157803104	56.8387822178712
SMOX	na	33.5067086367868	29.4011408786954	32.1057978859608	24.663274000804	23.034770702262	20.0431256625572	19.0450066655707	19.6520137236044	31.3303614168288	26.3477723656798
FKBP1A	na	132.989356183393	133.194357648659	139.592071704643	144.925727631684	163.45752970509	141.995664905159	136.326269478808	123.916864312728	147.04863117094	136.445257808223
NSFL1C	na	52.2965945581041	52.0668852626575	49.9002849218117	53.694808130277	53.6830575219665	48.4341929994591	50.486865719203	49.2080184904538	51.6570837664445	52.0921606313823
SLC4A11	na	40.5000813109785	38.1420205993886	37.9363319360055	40.6286849135502	46.5356750443675	40.5701899729025	42.2744398469856	40.668750622459	46.015217917437	45.1733562849748
ZNF343	na	11.7196629979587	11.8815421311588	12.9104682536705	12.2156654925612	13.0517419156156	13.2276563728748	14.3912986713142	14.3100972947675	12.0039698915053	14.3605415794621
EBF4	na	5.41794256626942	6.12996759633031	7.23137664648409	5.56663237635701	5.94320390800352	5.76693555280821	5.86601848015526	5.6538531546084	5.52182615009244	4.78684719315405
MAVS	na	114.199470262076	113.971990124364	110.78014695085	91.6948055327697	91.9448604591133	106.668143616627	102.225148714172	103.991905954073	111.196774428311	103.701613982783
LZTS3	na	6.34014555627273	7.87057567923892	8.25361313577765	8.65920591877758	8.6623168070901	8.58991099823879	7.43029007486333	7.48648141851595	7.44246133273329	6.55677388642109
XRN2	na	152.048217976795	153.58974366361	157.386558740494	153.855533735423	151.454588479122	146.794723162391	151.538810737344	151.445280362062	155.211330697164	152.615951687617
KIZ	na	28.3193168180182	29.5903374094463	29.0390884180801	32.9745653960593	30.2598421198349	30.8914170171405	35.1178973011962	32.5583957524001	26.0086014315948	28.8015343722546
DYNLL1	na	75.4285195573537	80.0301325076458	79.810167386327	78.5513679774823	88.3323247503269	67.4287849251421	70.8223964504079	63.0892027872855	73.7844015997859	69.6305251373921
TESC	na	0.691652242502479	0.681107510703368	1.21153954286644	1.12105790912745	1.51493432949109	0.846892633629177	1.17320369603105	0.740849723707308	0.92030435834874	0.724060919972881
SNX5	na	197.236164486957	191.618246344548	183.472519522837	176.083406071571	171.032201352546	175.548744485134	175.745913665452	186.65513828352	193.664047582952	196.421637345977
RPL6	na	1029.75491371244	1176.61322474007	1100.94869896917	1249.97956867711	1161.17774131993	1059.05940246361	1105.97912424847	1146.95234857108	1182.3510210803	1088.78649560589
MAPKAPK5	na	40.0774049405603	33.1472321875639	37.4820046074306	32.2014220104541	33.6004665387127	36.0937574808625	36.2519942073595	33.884126836929	35.4117111799406	37.1282349519427
ESF1	na	19.5199632884033	19.7142785042475	16.7722505465573	24.3540166465619	21.1702361428884	22.4224906808487	22.8383652827378	25.6957877854271	23.0076089587185	28.2786014856075
RBBP9	na	29.5873459292727	28.6443547556917	30.6292340680923	31.1576784398872	33.2120218388432	33.7547206832201	34.2575479241067	34.3910240163076	29.9699114957916	33.0252230720964
ANAPC5	na	112.047663285402	98.2308387658858	107.069807100822	108.703960016083	113.192785541976	111.063919667369	123.577455981938	122.240204411706	113.55755517364	119.188472548869
SLC23A2	na	37.0418200984661	34.3202506782197	33.5823617038292	37.8840258946519	37.6014469473687	45.9741715398696	44.4253132897092	44.1000546059455	41.5337358246083	40.5071859118162
SLC8B1	na	20.1731904063223	22.3251906286104	20.8990571144462	23.5035589223963	24.2389492718575	22.9064293286368	24.0506757686366	22.7713809813193	24.5281118116425	22.60679094582
TMEM230	na	31.0475006634446	29.7795339401973	30.4020704038048	30.384535054282	30.8813536396261	32.1819200779087	29.0563448717024	27.3724476864489	25.4484161699912	25.2214553790554
DZANK1	na	1.7291306062562	1.55141155215767	1.2872607642956	1.46897243264977	1.592623269465	2.09706747374844	1.40784443523726	1.79363617318611	1.00033082429211	1.32744501995028
KDM2B	na	61.7107500810546	59.4077106557938	60.4633953111785	69.6215618737429	68.6770229369296	67.2674720425461	65.3474458689296	67.4563169480864	78.1858572266712	73.0497017039307
TASP1	na	5.87904406127108	5.25966355487601	5.79267343933019	6.72634745476473	5.39938132818621	6.04923309735126	7.00011538631861	6.78462378553008	7.00231577004476	6.99925555973785
GCN1	na	197.505140359041	189.915477567789	190.135987008603	217.639863047847	224.093747354721	245.558535531812	241.992815701338	249.003491347098	254.004002904252	249.076956470671
RPLP0	na	3634.17143285553	3831.1919084003	4026.40022827377	3933.32831709687	3985.0930204313	3293.64610862517	3358.92128852677	3407.83074487217	3974.15431198066	3396.40887316612
PXN	na	108.435701574555	114.274704573565	116.989287108041	112.337733928427	115.950742911049	113.8868951128	104.923517215044	111.556371554032	115.838309453026	106.155375989357
KIF16B	na	16.2154025742248	15.5897941338771	14.8792200108285	13.839266602332	16.2369884545456	15.9296471563583	15.8773566862869	17.6634170968111	19.646497389097	17.6992669326704
TRMT6	na	16.638078944643	17.9736704213389	17.4158809287051	21.2614431041414	20.0049020432798	20.5673925309943	21.3132004778975	20.3538713565902	18.76620626372	21.1586691058742
PEBP1	na	153.969474205969	166.757822203875	159.885359047656	176.624606441494	197.951419053503	158.61089181255	164.874226082231	166.145298564044	173.297312000365	171.159956360256
BRAP	na	25.3221571005074	23.8387628746179	24.4958151323309	24.3153594772817	23.3455264621576	23.2693833144779	24.0506757686366	27.6843844122204	24.2480191808407	26.2270955456844
ERP29	na	133.94998429798	140.913576103297	135.540986358183	122.659198126256	116.844165720749	104.813045466773	100.817304278935	108.086075479824	122.560532592269	117.539222675598
FUS	na	114.891122504579	111.852988979953	111.196613668711	112.376391097707	122.787369628753	111.386545432561	124.907086837439	119.510758061205	114.157753668215	135.72119688825
IGBP1	na	66.5138906539884	67.9593938457361	68.8684508898144	61.7354993405705	62.4619077390174	55.4513033923866	56.7830588879029	60.6716931625564	65.8617814713924	63.5564585309529
FXYD5	na	188.206260209841	206.905326029223	201.418449001546	201.867737981502	205.021112591128	170.467388683359	187.204203096688	172.54000144236	222.513588555537	189.74418663956
ZNF302	na	13.1798177321306	11.8437028250086	11.7746499322333	13.3753805709689	12.3136969858635	15.6070213911663	16.8941332228472	16.493654375168	12.4441154541938	16.0500170593989
GRAMD1A	na	92.988801492	93.5387648032626	93.4021266328599	95.9857513228782	93.8482394884739	83.8020425086395	76.8839488799016	79.5048729810105	86.1885038210081	73.3312809505868
CMTM1	na	3.57353658626281	4.04880575807002	3.67247923931391	4.87080332931239	4.23404722857767	4.15380672684787	3.59782466782856	4.36711416080097	4.36144239391359	4.10301187984633
GANAB	na	451.418363606618	442.87123918179	440.016017724807	477.763955134697	482.331783827972	497.972868573956	469.164158042818	462.251235502639	461.392589396492	449.762508123155
GMIP	na	21.863895887995	19.8656357288482	19.9146812358672	18.4008125774024	18.4122787738148	20.5673925309943	18.614831977026	18.5992272741256	20.1266561847572	18.9864863459555
RBM41	na	11.988638870043	10.519327109752	9.31371023578579	11.0946075834338	7.53582717746852	13.0260152696297	12.2795320184583	12.2435164865313	9.2030435834874	11.2229442595797
BIRC5	na	75.2363939344364	70.4189487454982	76.4405730327297	81.4119985042213	88.4877026302747	71.3002941074469	78.018045786065	74.3579170057808	82.3872466886981	81.8993351702659
LAG3	na	1.34487936042149	0.79462542915393	0.530048550004069	0.927772062726169	0.582667049804267	1.16951839882124	1.29052406563416	0.779841814428745	1.04034405726379	0.643609706642561
MLF2	na	193.893178648195	182.498973562352	188.091514030015	193.440475078406	200.903598772511	183.453075732339	163.896556335538	161.739192312522	180.859813032013	167.097170087075
OTUB2	na	10.7974600079554	13.0167213156644	12.1911166500936	12.9888088781664	13.8674757853416	14.477831212994	13.8046968232987	13.0623503916815	13.1643536476841	14.4007671861273
DDX24	na	189.051612950678	188.969494914034	177.641985472792	179.523894137514	187.890701326883	177.282857973041	174.650923549156	180.065474951597	183.900818737861	182.865607899818
ZBTB25	na	21.7101953896612	19.411564055046	21.542687496594	18.6714127623642	17.5577004341019	20.9303465168354	23.3858603408856	20.8607685359689	20.0066164858422	21.601150779191
NECAP1	na	35.6969407380446	31.0282310431534	33.0901737645397	33.5544229352631	35.0377119282299	35.0452237439883	33.0843442280757	33.7281584740432	37.4523860614965	37.8925214785808
ARHGAP4	na	83.2672449723818	77.8732920570851	84.1641376185033	85.6256299557694	88.5265471002616	75.4944290549438	73.2470174222054	70.1467712078656	83.7076833767636	77.0320367637815
ANKRD24	na	1.92125622917355	1.74060808290861	2.12019420001628	0.850457724165655	0.971111749673778	1.16951839882124	1.44695122510496	1.48169944741462	0.680224960518634	0.643609706642561
DHX32	na	30.3942735455256	29.5524981032961	28.774064143078	28.2197335745876	30.5317534097436	28.915334205339	30.7379368360136	27.0995030513989	29.6898188649898	30.2094306055352
RCOR1	na	132.95093105881	118.172153107034	121.153954286644	116.164793687172	117.038388070684	123.726980951158	125.532795475323	120.407576147798	130.643205652549	143.002031694644
GPATCH2L	na	32.8534815188678	30.0444090832486	30.1370461288028	31.2349927784477	30.6482868197044	38.9570611469421	39.4978577663788	38.4462014513371	34.1312877248467	36.1628203919789
LTBP4	na	90.9906950136595	102.279644523956	105.89612816867	115.507621809408	112.920874252067	108.079631339343	98.86196478555	109.411806564353	99.4328839346356	85.1173837034787
BLVRB	na	23.247200373	23.2333339762149	25.3666091787662	22.111900828307	21.5586808427579	14.8004569781861	16.5030653241701	15.9867571957893	21.0869737760776	17.2165596526885
SLC9A1	na	80.8464621236232	80.2193290383967	81.9303615863433	74.4150508644948	71.2796024260553	80.2128308708778	69.2190180658321	77.5942605356601	93.5909519207697	85.197834916809
SPTLC1	na	56.0238316427008	51.4614563642545	53.7242066039839	53.7334652995573	58.5386162703354	58.3549352791152	60.0680292367899	57.0454287254627	64.4613183173835	67.2169887374825
PAPOLA	na	172.682509878119	172.471557432553	167.646784244144	178.248207551265	172.197535452154	195.188587941201	200.265870912501	190.671323627828	174.977867785176	192.841558352777
CCNK	na	103.363585129537	101.712054931703	101.617879157923	102.093584069159	99.2087763466732	101.546459594203	98.4317900970053	97.5972030757574	99.9130427302958	100.000858169588
PCBP4	na	44.9958208872446	43.3638448481144	46.6821330110727	42.6002005468433	46.88527527425	38.432794278505	36.7603824756396	37.5883754554655	32.8908775027245	29.5658208988926
YPEL3	na	10.4132087621207	13.6978288263677	13.40265619296	8.92980610373938	10.1772511365812	10.8482913545833	8.75992093036519	10.8398012205596	7.44246133273329	7.64286526638041
MRPS33	na	10.682184634205	11.9193814373089	11.5474862679458	11.8677509690389	11.6144965260984	8.6302392188878	9.97223141626394	9.43608595458781	8.16269952622361	8.64850543300941
NDUFB2	na	31.6623026567802	34.3959292905201	33.695943535973	37.9999974024927	43.7777176752939	30.8107605758424	32.9279170686049	31.4666172121999	38.0925977890435	34.4733449120422
NUDC	na	54.7558025314463	67.3539649473331	60.236231646891	75.7680517893038	73.7656485052202	66.904518056705	67.5374261015209	74.4359011872237	70.3032503312494	74.1760186905552
MAEA	na	59.7510687272975	60.6942470649001	60.7284195861805	74.3763936952146	78.7765851335369	67.227143821897	70.4704353415985	70.4977000243585	77.9057645958694	74.0553418705597
STRN4	na	106.552870469965	105.571664159022	113.430389700871	119.334681568153	124.923815478035	114.048207995396	107.269924607106	108.631964749924	118.639235761044	108.086205109285
MUL1	na	23.7083018680017	24.3685131607205	22.8299482608896	22.2278723361478	23.9281935119619	20.6883771929413	22.0953362752515	20.6658080823617	22.8075427938601	22.0838580591729
TFAP4	na	48.6077825980909	49.9100448120968	47.4772058360788	56.9033531805384	50.4201220430626	47.708285027777	49.1963416535688	52.4443620203331	58.9795054002627	56.4365261512196
PDCD7	na	44.9189706380777	46.0882748909279	46.114223850354	45.422173904302	42.0685609958681	37.6665580861739	38.8330423386278	39.7329404451445	40.053246204656	40.1853810584949
SPG21	na	97.1771400715984	89.1494052898409	90.6383020506958	83.2288854603934	88.1769468703791	87.9961774561364	85.878510549473	81.7664142428539	86.9487552474701	89.7031028633069
DNAJB11	na	89.2615644074033	102.885073422359	92.1905870899935	123.818913204663	114.901942221401	105.821250982998	117.163942443634	118.263011158119	131.003324749295	141.915940314685
CHRD	na	1.38330448500496	1.85412600135917	1.77944870358509	2.28077298753517	3.80675805872121	2.90363188672861	2.85479566034223	2.33952544328623	2.0406748815559	1.8101522999322
FLT3LG	na	0.999053239170248	1.32437571525655	0.605769771433222	1.39165809408925	1.43724538951719	1.53247238466232	1.05588332642795	1.28673899380743	0.92030435834874	0.965414559963842
RAB11FIP3	na	45.2647967593289	47.4126506061845	47.8936725539391	53.7334652995573	51.5077672026972	52.3057021817639	49.822050291452	54.5109428285693	49.2162765551717	49.7993010514682
GNPTG	na	29.5873459292727	33.4877859429156	31.0457007859526	37.8840258946519	37.0187798975644	28.673364881445	26.9836850087142	30.6867753977711	28.1293027790941	28.3590526989378
GOLGA3	na	61.2880737106364	66.521500212029	65.2338322612151	62.8179000804177	59.0047499101788	64.8074505829565	68.8670569570228	76.1905452696884	63.6210404249781	70.354586057365
PABPC4	na	195.2764831332	204.029538761809	201.910636940836	178.712093582628	170.604912182689	182.807824201955	171.796127888814	188.253814003099	198.865767869271	197.628405545931
MCOLN1	na	13.1029674829636	14.4167756432213	15.7500140572638	18.8260414394852	17.2469446742063	12.8647023870337	16.4248517444347	15.7917967421821	17.6458357405128	15.6879865994124
USP48	na	58.8672908618777	57.5535846544346	56.5258917968625	57.2899248733409	54.1491911618099	61.0165978419498	63.4703199552799	69.9518107542584	56.0585393933298	67.2572143441476
EFNB1	na	19.8657894096545	20.8494576887531	19.308911464434	20.3336710414152	20.6264135630711	19.075248366981	18.3410844479521	15.9867571957893	18.8062194966916	17.3774620793491
PDPR	na	133.642583301312	123.923727641863	129.937615972426	122.581883787695	120.456701429535	149.053103518735	149.700791613562	147.780023834247	138.285733150141	141.111428181382
AARS1	na	376.335670170516	375.479434928307	375.463676456454	332.103741286688	323.108301351459	322.303139426875	316.725891138516	343.559311346584	365.440856730393	352.215411960142
GLG1	na	204.383237659483	208.34321966293	202.44068549084	197.190220498591	196.475329193999	208.980839403162	209.495073321278	218.199739677163	211.18984362455	217.700983271846
KIF4A	na	40.1926803143107	37.2717165579343	39.9808049145927	45.5381454121428	46.0306969345371	47.3453310419359	50.0566910306582	52.0544411131187	48.7761309924832	56.4365261512196
TNRC6A	na	37.3876462197174	35.9473408426778	39.0721502574428	41.2858567913145	36.3195794377993	52.668656167605	53.2243410099421	52.8732750182689	45.1349267920599	48.4316304248527
PLEKHG2	na	11.7196629979587	11.9950600496093	10.8281346643688	14.2644954644148	14.1393870752502	15.5263649498682	16.776812853244	15.9867571957893	12.4041022212221	12.6308404928603
NAT14	na	14.7552478400529	14.4167756432213	15.7121534465492	17.2024403297144	16.7419665643759	11.5741993262654	11.6538233805751	11.1517379463311	14.6048300346648	14.4007671861273
PITPNM2	na	19.904214534238	21.038654219504	21.8834329930251	27.0986756654602	26.7249953510224	26.7779385109416	27.3747529073912	27.3724476864489	31.2903481838572	32.2609365454584
EXOC1	na	29.3183700571884	26.7902287543325	27.8654094859282	20.4109853799757	20.3545022731624	26.8182667315906	25.8104813126832	28.0353132287134	20.5267885144741	22.5665653391548
RBM27	na	72.5466352135934	70.2675915208975	65.7638808112192	66.2970453156408	68.0943558871253	74.0426131115795	71.8391729869681	77.2433317191672	74.9047721229931	79.928280443673
OSBPL8	na	60.4427209698	53.4291002840642	52.4369458396883	58.2176969360671	50.3035886331017	72.9940793747053	75.5543180243998	72.8762175583662	66.3819535000243	75.1816588571842
DTX2	na	27.3971138280149	27.3956576527355	28.774064143078	27.4079330197022	26.4919285311007	26.7376102902926	27.1792189580527	23.9801357936839	30.8502026211686	27.6752173856301
PUS7	na	24.3231038613372	20.6981004641524	21.2398026108773	27.0213613268997	27.851484980644	31.8592943127167	32.5368491699279	32.4024273895144	28.4093954098959	31.4966500188203
LAMB1	na	249.571184169645	254.88556622766	247.646254684044	214.779232521108	202.612755451937	232.532520262183	234.836273155549	254.228431503771	243.800628496473	247.347255384069
DLD	na	122.422446922939	122.675030538907	122.668378715227	133.521862694008	134.867999794694	130.300480916946	135.77877442066	127.114215751885	111.356827360198	138.456538141481
WDR7	na	15.2931995842215	14.8330080108734	15.4849897822617	15.7334678970646	16.1592995145717	19.236561249577	17.8718029695397	17.7414012782539	16.8855843140508	16.5327243393808
TXNL1	na	101.672879647864	110.528613264697	107.410552597253	96.2176943385598	93.1878834986958	89.0447111930106	83.1019284688662	90.8905634716702	91.7903564370439	89.3008467966553
CMTM6	na	38.4635497080546	32.6174819014613	33.3551980395418	36.994911001206	40.6313156063509	42.0220059162668	43.6431774923552	38.8361223585515	38.0525845560718	43.7654600516941
ITGA6	na	300.791875239412	258.89653267958	266.084372102043	214.624603843987	224.210280764682	240.880461936527	246.059921847579	249.783333161527	283.65380853627	318.224774328081
MAP3K20	na	84.8042499557207	85.138438837921	78.1443005148856	73.0620499396858	67.2397775474124	76.3009934679239	77.7051914671234	83.8329950510901	93.8310313185998	103.05800427614
FH	na	43.9199173989074	46.0125962786275	42.0252778931798	47.6642897225569	50.847411212919	46.2967973050617	46.5370799425651	47.1804297729391	47.2956413725309	45.1331306783096
SEL1L3	na	157.005059048063	161.914391016651	161.891971415529	144.925727631684	140.189692182907	144.737983909291	147.041529902559	145.050577483747	160.813183313199	152.736628507613
CDV3	na	172.951485750203	167.81732277608	156.3643222512	171.367231419379	171.304112642454	154.094131099861	162.566925480036	164.663599116629	172.176941477158	189.341930572908
ALKBH5	na	104.516338867041	98.4200352966367	100.292757782913	86.6693735263363	84.5644111615926	80.0515179882817	74.7721822270457	72.2913361975447	88.1091390036489	86.1230238701077
PITPNM3	na	18.2519341771488	18.7304565443426	18.0973719215675	17.8596122074788	15.3824101148326	20.0027974419082	17.4807350708627	18.1703142761898	19.1263253604651	17.6590413260053
SPAG7	na	28.5882926901025	30.3849628386003	31.2350038395255	31.58290730197	32.3574434991303	30.5687912519484	33.7100528659589	29.0491075874707	29.8498717968765	29.9680769655442
ORC6	na	19.7889391604876	17.7087952782876	16.355783828697	20.1403851950139	18.9172568836452	21.4949416059215	19.7489288831894	21.9135549854477	23.2877015895203	21.2793459258697
ZC3HC1	na	19.981064783405	20.2061894841999	18.9303053572882	20.2563567028547	22.8017038823403	20.3254232071002	19.2405406149093	20.5878239009189	21.6471590376812	19.0267119526207
TMEM101	na	27.4739640771818	26.3739963866804	27.3353609359241	27.1373328347404	26.4530840611137	21.5352698265705	21.234986898162	20.8997606266904	25.9685881986231	25.3019065923857
PSME1	na	42.8824390351537	48.6613477091406	47.2500421717913	53.4628651145955	60.0535505998265	52.628327946956	55.336107662798	51.1576230265257	53.617732182057	52.1323862380474
PPP2R3C	na	12.9492669846298	13.6221502140674	15.6742928358346	14.5737528186569	13.4401866154851	14.6391440955901	15.5253955774776	14.894978655589	14.3647506368347	17.6590413260053
HAUS4	na	34.8515879972083	37.5365917009856	39.9050836931635	35.2939955528747	36.7080241376688	34.5209568755512	33.9055868152974	34.5859844699148	33.0109172016396	33.5883815654087
SLC7A8	na	302.405730471917	291.778889724093	293.495454259396	299.593061921992	308.502780636366	340.692808042823	308.591678846034	298.211509837552	365.961028759025	336.406748540734
OSGEP	na	27.2818384542645	26.1847998559295	26.5024275002035	31.9308218254923	32.4351324391042	31.8189660920677	34.1402275545036	32.2074669359072	29.9699114957916	31.657552445481
RNF31	na	59.2131169831289	56.7967985314309	63.0379168397697	60.4211555850418	61.4519515193567	54.3221132142144	56.5875249385644	55.0958241893908	65.7017285395057	61.826757444351
SCFD1	na	65.5916876639851	65.1592851906222	61.2963287468991	63.2044717732203	63.0057303188347	69.5258523988905	68.3977754786104	72.5252887418733	68.3025886826652	75.6241405305009
G2E3	na	24.1694033630033	20.8872969949033	17.7187658144217	22.6917583675109	21.3644584928231	29.1573035292331	32.2239948509862	31.1156883957069	27.2890248866887	27.634991778965
HECTD1	na	170.223301904777	161.195444199797	156.175019197628	156.832135770003	147.259385720532	190.913796552406	185.092436443832	189.618537178349	167.175287355697	190.428021952868
HNRNPC	na	479.122878431301	446.428133959908	456.523243996362	456.077283168473	479.340759638977	404.25008378566	401.157450462885	414.368948096714	442.546356666829	434.034295917077
SUPT16H	na	269.129572582631	253.636869124704	251.394455144787	266.773125203054	250.158386715965	264.795096781389	271.166480942644	280.626076922184	259.485815821373	281.016088162808
TOX4	na	88.7620377878182	88.1277440237858	92.3420295328518	74.3763936952146	77.6112510339284	71.4616069900429	70.0402606530538	75.2547350923739	81.4669423303493	76.388427057139
GEMIN2	na	9.45258064753389	8.40032596534154	8.85938290721087	9.08443478086041	8.89538362701181	7.62203370266259	8.13421229248196	8.61725204943763	8.72288478782719	9.45301756631262
TGM1	na	1.34487936042149	1.28653640910636	1.47656381786848	1.353000924809	1.00995621966073	1.37115950206629	0.66481542775093	1.59867571957893	0.800264659433687	1.12631698662448
TINF2	na	18.2135090525653	20.2440287903501	17.340159707276	20.2176995335744	20.665258033058	16.8975244519345	16.2293177950962	18.0533380040254	18.9662724285784	17.6188157193401
TRPM7	na	84.8811002048876	81.3545082229023	76.0998275362985	81.6439415199029	74.1152487351028	98.8444688107197	96.7893049225618	100.014712700487	89.9897609533181	99.0354436096241
TYRO3	na	41.9602360451504	43.5908806850156	46.4549693467852	51.9552355126655	52.5177234223579	51.3781531068367	48.6879533852887	47.8822874059249	58.819452468376	53.9827641446448
WDR76	na	25.936959093843	27.4334969588857	28.0168519287865	32.7426223803777	29.5994861300568	30.6494476932464	29.8384806690564	32.4414194802358	34.0912744918751	33.8297352053996
SNAP23	na	17.4834316854793	16.2330623384303	14.9170806215431	15.4628677121028	14.5666762451067	15.0424263020801	15.5645023673453	16.9615594638252	12.5241419201372	15.2052793194305
PHGDH	na	168.647871796855	167.514608326878	173.553039515618	157.373336139926	155.999391467596	136.551355117543	134.331823195556	138.304945788938	172.537060573903	159.856560887346
EZR	na	599.969895246317	560.816356451923	536.749878100549	497.363139959787	503.113575270991	460.306310487782	475.343030841915	505.610440384877	479.87870302941	509.095277954266
MYL6	na	90.2221925219901	98.4578746027869	93.1371023578579	118.83213836751	134.79031085472	97.3926528673554	103.672099939277	112.063268733411	107.875676091661	104.707254149412
AGO1	na	108.896803069557	99.290339338091	100.406339615057	93.9369213510246	100.995621966073	123.041401200125	109.655438789036	113.311015636497	109.396178944585	114.321174142385
CLSPN	na	22.6708235042479	21.3413686687055	20.6340328394441	25.4364173864091	24.1612603318836	23.1080704318818	26.3188695809633	27.5674081400561	24.4880985786708	27.7154429922953
RFFL	na	34.4289116267901	34.8878402704725	32.4844039931065	25.5910460635302	24.8216163216618	27.3022053793787	25.5758405734769	26.397645418413	26.9689190229152	24.4169432457522
UNC13D	na	2.11338185209091	1.43789363370711	1.89303053572882	1.58494394049054	1.55377879947805	1.49214416401331	1.48605801497267	2.06658080823617	2.0406748815559	1.6090242666064
MFSD11	na	19.327837665486	18.8818137689434	18.7031416930007	15.7721250663449	16.7808110343629	15.7683342737623	15.7600363166838	14.622034020539	17.1256637118809	16.8947547993672
DPYSL2	na	249.494333920478	233.922590620457	229.511022151762	147.670386650582	146.249429500871	159.336799784232	148.996869395944	155.890378704306	173.777470796025	179.164852086623
TGFB2	na	37.848747714719	33.4499466367654	35.0967861324123	26.8667326497786	26.3365506511529	27.7458158065178	27.5702868567297	30.764759579214	26.4087337613117	25.3421321990508
GPATCH2	na	8.29982691002975	6.65971788243293	7.42067970005697	8.15666271813424	7.26391588755986	8.79155210148384	10.9890079528242	10.1769356782951	8.20271275919529	10.297755306281
NUP50	na	141.711859463841	125.28594266327	124.409966808098	141.755839750703	146.909785490649	151.472796757676	161.237294624534	160.179508683664	194.344272543471	210.782178925439
CDC45	na	26.1290847167603	26.4496749989808	28.9633671966509	30.6164780699636	32.1632211491955	27.7054875858688	27.1010053783173	28.0743053194348	35.9318832085725	34.674472945368
COMT	na	56.4080828885355	58.840121063541	56.0715644682876	59.6480121994366	63.8214641885607	46.4581101876577	49.2354484434365	47.6873269523177	55.8184599954997	49.2763681648211
AC016026.1	na	41.5375596747322	41.0934864791032	41.1544838467445	44.3397731644548	42.3793167557637	48.9987880885452	51.1907879368216	46.9464772286104	46.6554296449839	47.9086975382056
ECHDC1	na	21.4412195175769	20.9251363010535	19.8768206251526	23.1169872295937	21.442147432797	21.5755980472195	24.128889348372	24.253080428734	21.6071458047095	24.8594249190689
LRRFIP2	na	32.0849790271984	34.0553755351684	35.210367964556	30.5778209006833	29.6771750700307	31.2946992236305	33.9838003950328	35.0928816492935	31.2903481838572	36.5248508519653
SEC22C	na	27.8197901984331	25.276656508325	26.275263835916	24.1220736308804	26.0646393612442	26.3343280838025	26.2406560012279	27.5284160493347	22.9275824927751	22.9688214058064
XYLB	na	21.7486205142446	22.2116727101598	21.7319905501668	22.8463870446319	22.4521036524578	26.0923587599085	25.1456658849322	24.2140883380125	24.5681250446142	24.8996505257341
HDAC6	na	27.3586887034314	28.9849085110433	28.2061549823594	26.9440469883392	26.6084619410615	27.5845029239218	27.9613547554067	27.2164793235632	21.0869737760776	21.3195715325348
CDC6	na	43.3051154055719	43.1368090112133	40.8894595717425	45.8087455971046	41.6801162959986	42.7479138879489	42.2353330571179	43.6711416080097	49.5763956519169	49.7188498381378
UPRT	na	6.34014555627273	5.18398494257564	6.70132809648002	5.79857539203856	5.51591473814706	5.56529444956316	6.21797958896458	5.84881360821559	4.44146885985696	4.42481673316761
CDC23	na	33.1224573909521	34.3959292905201	33.7338041466875	34.4821949979893	34.9211785182691	32.2222482985577	35.3525380404024	36.1066760080509	34.9315523842804	36.7259788852911
AAAS	na	44.3425937693256	47.109936156983	51.8311760682551	52.4964358825891	51.0027890928668	49.0794445298433	46.5370799425651	46.0106670512959	49.056223623285	47.506441471554
CBX5	na	77.1960752881934	76.3218805049274	76.0998275362985	58.2950112746276	55.625281021314	73.3167051398973	67.2245717825793	69.8348344820941	56.658737887905	61.4647269843646
SUCO	na	25.7064083463422	24.8982634468231	21.8455723823106	25.8229890792117	22.0248144826013	28.0684415717099	28.9390245020993	27.1384951421203	26.0486146645665	27.7958942056256
MSH2	na	69.2420744994149	71.3270920931027	63.1136380611988	81.5666271813424	73.144136985429	75.8573830407849	80.4035599679948	82.3902876943969	82.0671408249246	93.9267915631488
MAP3K1	na	16.2154025742248	15.5897941338771	14.2355896286807	15.6948107277844	13.3236532055242	16.6152269073915	17.9500165492751	18.5992272741256	18.7261930307483	17.7797181460007
DHPS	na	53.103522174357	57.4779060421342	58.3053405004476	56.246181302774	59.2378167301005	49.6440396189294	49.1181280738334	52.9122671089903	56.53869818899	50.4026851514456
HOOK2	na	46.1869997493322	50.2884378735987	50.2031698075283	48.9399763088054	44.3992291950851	43.3125089770351	46.4979731526974	47.3753902265463	41.8138284554101	43.483880805038
ARCN1	na	160.578595634326	152.908636152906	149.928018429722	137.194293775632	140.422759002828	142.721572876841	137.851434283649	138.109985335331	145.848234181789	147.587750854472
EPB41L4B	na	12.7187162371289	12.2599351926606	11.2446013822292	14.1485239565741	13.7509423753807	12.7840459457357	13.1007746056801	13.1013424824029	15.1250020632967	15.2052793194305
TMEM38B	na	22.4402727567471	20.8494576887531	20.4825903965858	23.2716159067147	22.8793928223142	22.0595366950076	23.3076467611502	22.4204521648264	22.0873046003698	25.623711445707
PSMD5	na	30.1637227980248	29.7038553278969	26.994615439493	29.9979633614795	29.9879308299263	30.7301041345444	32.2239948509862	29.0491075874707	30.1299644276783	34.5940217320377
NUP188	na	264.941234003033	241.906684218146	251.09157025907	286.642910213106	290.245879742499	291.573035292331	293.887525855779	288.073566249978	338.591977406393	320.799213154652
CRAT	na	41.3838591763984	45.0666136248729	43.8047265967649	44.7650020265377	45.6422522346676	38.5537789404521	39.8889256650558	37.8223279997941	35.0115788502238	31.5771012321506
NANS	na	44.6115696414099	49.4559731382946	50.316751639672	52.8830075753916	58.0724826304919	43.7157911835251	50.9170404077477	48.3112004038607	57.2189231495086	58.0857760244911
TBC1D2	na	13.9483202238	15.5897941338771	16.8858323787011	12.9888088781664	12.702141685733	10.4046809274442	11.1063283224273	11.502666762824	13.5244727444293	13.2744501995028
WHRN	na	8.76092840503141	8.93007625144416	8.89724351792545	7.80874819461192	7.80773846737718	11.0499324578283	9.50294993785152	9.59205431747356	8.08267306028024	7.80376769304105
CWF19L1	na	29.856321801357	28.0010865511385	30.2506279609465	23.8901306151989	26.1034838312312	25.4874354501733	27.3747529073912	25.6957877854271	30.7301629222536	29.8071745388836
SEMA4G	na	11.6812378733752	10.2166126605505	12.4182803143811	9.66429232006426	11.2260518262289	12.5420766218416	12.0839980691198	10.6838328576738	11.3237449309867	11.1424930462493
BTAF1	na	79.1557566419504	70.0783949901465	69.4363600505331	76.2319378206669	71.551513715964	99.6107050030508	100.074275271449	103.017103686037	86.9887684804417	94.7715293031171
IKZF5	na	16.5228035708926	15.0978831539247	16.2043413858387	17.6276691917972	16.9750333842976	20.2447667658022	17.5198418607304	18.7551956370113	17.1256637118809	16.5729499460459
TLL2	na	4.53416470084959	4.95694910567451	4.46755206432001	5.95320406915959	6.44818201783389	5.2829969050201	6.21797958896458	5.61486106388696	5.8819452468376	4.42481673316761
SORBS1	na	9.10675452628265	8.40032596534154	8.10217069291934	11.9064081383192	9.40036173684217	12.5420766218416	12.0448912792521	13.02335830096	10.8035729023548	11.6654259328964
BAMBI	na	664.639379920299	636.98687973225	665.740978805111	676.384490896658	718.467316878648	604.318386425391	632.786966849282	602.349817464763	717.077148085555	668.831162021616
WAC	na	166.457639695597	163.200927425757	150.874533697587	153.584933550461	148.502408760114	160.66763106565	158.734460073001	154.252710894006	167.135274122725	176.912218113374
CREM	na	8.1077012871124	7.26514678083593	7.685703975059	7.53814800965012	6.87547118769035	7.01711039292747	6.92190180658321	6.90160005769439	6.08201141169602	7.16015798639849
NUBP2	na	50.5674639518479	50.7425095474009	51.9826185111134	57.4832107197422	62.9668858488478	44.8449813616974	42.3917602165887	44.3340071502741	54.5380365404058	49.8797522647985
HIVEP1	na	10.5284841358711	10.9355594774041	11.1310195500855	12.5635800160835	12.0029412259679	15.3247238466232	15.0952208889329	14.6610261112604	12.2440492893354	14.1594135461363
FKBP5	na	34.7363126234579	33.563464555216	33.1280343752543	34.5595093365498	32.3574434991303	36.3760550254056	37.6207318527291	38.6021698142229	37.2123066636664	37.450039805264
SRPK1	na	123.690476034193	112.798971633708	112.143128936575	114.579849746682	115.368075861245	130.179496254999	131.242386796007	130.701488098258	127.202067616985	140.266690441413
BRPF3	na	55.4090296493653	58.7644424512406	55.503655307569	55.8209524406912	58.9659054401918	64.8477788036056	64.3697761222371	63.9470287831571	69.8230915355892	59.7350258977627
MRPS18A	na	50.4521885780975	51.8020101196062	56.4123099647188	51.8006068355444	53.4499907020448	42.3849599021079	42.8610416950011	41.2146398925592	51.216938203756	40.4267346984859
TMEM14A	na	7.03179779877521	7.18946816853555	7.04207359291121	8.92980610373938	8.6623168070901	7.74301836460962	6.29619316869998	6.31671869687283	8.04265982730855	6.87857873974237
EFHC1	na	9.72155651961818	8.70304041454304	10.1087830607919	9.93489250502606	8.5846278671162	13.3889692554708	13.1398813955478	12.2045243958099	9.76322884509098	8.40715179301845
HSP90AB1	na	2232.38446292592	2335.2527790588	2347.32000369302	2200.55936127863	2199.878868771	2009.95851714658	2043.8381588557	2169.32496728716	2242.46161543211	2208.54670834395
CDC5L	na	78.387254150281	78.8949533231402	75.342615322007	78.6286823160428	78.0385402037848	78.5190456036194	81.3812297146873	87.6152278510695	85.5082788604894	88.1343042033657
ITPR3	na	317.007277813636	303.168520875299	302.279115945178	284.20750854845	272.183201198567	309.801391025683	311.172726977303	329.054253598209	369.962352056193	340.469534813915
ZNF184	na	21.0953933963256	20.3953860149509	19.6117963501506	21.6480147969439	18.5288121837757	20.2044385451532	21.6651615867068	22.4984363462693	20.9269208441909	20.8368642525529
DSP	na	618.26025454805	587.341710063205	568.212045604362	576.610336984314	539.31662129883	680.780692775911	662.547233938603	745.957687591816	689.988189363725	755.275990745045
SIRT1	na	45.5337726314132	44.4233454203197	46.7199936217872	47.3163751990346	45.8753190545893	49.8053525015254	49.5874095522458	47.9212794966464	46.9355222757857	55.1090811312693
HNRNPH3	na	75.697495429438	75.7542909126746	70.7993420362578	73.6805646481699	74.4648489649853	77.8334658525863	85.5265494406637	90.0327374757986	71.9437928830884	82.2211400235872
IFT74	na	13.8714699746331	15.6654727461775	11.8125105429478	14.3031526336951	12.5079193357983	12.9453588283317	13.5309492942248	16.2597018308393	11.9639566585336	12.7515173128557
JAK2	na	17.1376055642281	17.1033663798846	16.620808103699	15.8107822356251	14.6832096550675	18.5509814985439	19.0841134554385	20.1979029937045	16.8855843140508	18.1819742126523
ABL1	na	104.477913742458	99.9336075426442	98.3240060257548	106.229901182146	102.199800535668	107.35372336766	98.5882172564761	110.386608832389	107.995715790576	99.276797249615
ACOT7	na	120.616466067516	122.675030538907	125.470063908106	125.287885637313	131.216619615921	100.497925857329	98.8228579956823	102.315246053051	148.169001694147	139.703531948101
SH3GLB1	na	42.3829124155686	40.7150934176013	42.5931870538984	36.1444532770403	35.6592234480211	38.473122499154	41.1794497306899	37.6663596369084	35.3316847139973	36.0823691786486
CDC7	na	16.1769774496413	15.5141155215767	15.5228503929763	17.8209550381985	18.6453455937365	20.6883771929413	23.3467535510179	21.0557289895761	16.7255313821641	20.8368642525529
SYDE2	na	6.30172043168926	5.10830633027526	5.22476427861154	6.18514708484113	5.12747003827755	8.58991099823879	8.40795982155588	8.65624414015907	6.56217020735623	7.68309087304557
PCSK5	na	2.34393259959174	2.49739420591235	2.91526702502238	3.28585938882185	3.76791358873426	4.11347850619886	3.32407713875465	3.70424861853654	3.04100570584801	3.86165823985537
SCD	na	4594.18474544897	4350.49854600546	4457.02681454136	2187.57055240047	2253.79499311289	2337.50432525783	2248.79684455232	2214.00990325393	2691.81022170412	2717.36040705156
TMED1	na	14.9089483383868	14.3789363370711	15.2199655072597	16.8158686369118	16.5865886844281	14.477831212994	16.5421721140378	14.3100972947675	17.8459019053712	16.3718219127201
ABLIM1	na	99.8668987924413	89.6413162697933	94.1214782364369	69.4282760273417	65.5694653379735	77.3091989841492	80.4035599679948	80.6356436119322	80.9467703017174	80.410987723655
ERMP1	na	59.7510687272975	60.0888181664971	59.1382739361683	60.0345838922392	61.9180851592001	69.9291346053806	69.4145520151706	66.8714355872649	65.5016623746473	70.9981957640075
RAB18	na	37.9640230884694	35.3419119442748	33.2037555966835	35.4486242299957	34.6881116983474	37.6262298655249	38.3246540703477	35.9896997358866	36.9722272658363	40.6278627318117
HSD17B7P2	na	5.53321794001984	4.50287743187227	5.6033703857573	3.78840258946519	2.75795736907353	4.11347850619886	4.10621293610868	3.82122489070085	3.80125713231001	4.06278627318117
PRTFDC1	na	31.0859257880281	28.2659616941898	29.6448581895133	29.3794486529954	26.8803732309702	28.4313955575509	30.9334707853521	27.8013606843848	28.8895542055561	29.8876257522139
TSPAN15	na	16.2538276988083	17.4817594413865	17.87020825728	15.03763885002	17.7130783140497	14.7601287575371	14.547725830785	14.4270735669318	16.605491683249	15.2052793194305
WASHC2A	na	59.789493851881	64.516016986069	61.2963287468991	58.5269542903092	55.4310586713793	63.1539935363472	62.805504527529	70.80963675013	61.7404184753089	63.5564585309529
MAST3	na	20.1347652817388	21.9467975671085	24.9501424609058	22.5371296903899	22.3744147124839	25.6084201121204	25.3803066241384	23.9411437029625	30.4500702914518	25.7443882657024
MZF1	na	16.4459533217256	18.4655814012913	18.5516992501424	19.6378419943706	19.2280126435408	20.7287054135903	20.6874918400142	20.8217764452475	22.4874369300866	19.6300960525981
OCEL1	na	10.4516338867041	9.91389821134903	9.99520122864816	10.2441498592681	10.7599181863855	8.71089566018582	7.89957155327575	8.07136277933751	9.00297741862898	8.68873103967457
MYO9B	na	102.825633385369	116.885616697928	105.858267557956	114.23193522316	111.09518416268	125.501422659714	121.465689329082	130.896448551865	130.763245351464	124.659155055331
KCNK6	na	29.2415198080215	29.0605871233437	27.524663989497	27.5625616968233	27.035751110918	24.8018556991402	22.3299770144577	24.2140883380125	26.488760227255	25.9455162990282
CATSPERG	na	3.07400996667769	2.9514658797146	2.95312763573696	2.24211581825491	2.71911289908658	4.3151196094439	3.59782466782856	3.39231189276504	2.52083367721611	2.49398761323992
PSMD8	na	163.767880974754	165.88751816242	169.76697844416	175.658177209488	196.125728964116	155.78791636712	153.14218912192	156.00735497647	191.983491798141	168.424615107025
FBXL19	na	39.3473275734744	38.1041812932384	39.3750351431594	40.5513705749896	42.5735391056984	35.6904752743725	32.2631016408539	35.3658262843436	36.9322140328646	33.6286071720738
HSD3B7	na	58.1756386193752	59.7482644111455	61.1070256933263	70.4333624286283	81.884142732493	66.985174498003	62.4535434187197	60.2037880738991	73.8644280657293	68.0215008707857
SETD1A	na	74.6600170656843	76.6624342602791	75.1533122684341	87.983717281865	86.9727683007836	92.8758921546664	86.9735006657687	95.1796934510283	95.951732666099	88.8181395166734
BCL7C	na	46.494400746	57.0995129806324	54.2163945432734	66.2970453156408	71.5903581859509	43.7561194041741	46.6935071020359	47.1414376822176	58.2592672067724	47.6673438982147
EFNA2	na	6.99337267419174	7.87057567923892	6.66346748576544	9.23906345798143	8.89538362701181	8.1463005710997	7.07832896605402	8.03237068861607	9.24305681645908	7.76354208637589
CIRBP	na	178.484703690223	165.433446488618	178.134173412082	147.39978646562	144.889873051328	136.994965544682	143.248171285391	142.672059949739	140.806566827357	143.806543827947
ATP5F1D	na	140.712806224671	143.675845452261	151.139557972589	158.687679895455	159.961527406265	122.355821449092	113.996292464351	111.673347826196	156.771846783059	136.002776134906
CBARP	na	35.5432402397107	31.8606957784576	39.4886169753032	49.171919324487	53.5276796420187	38.5941071611011	38.9112559183632	36.3406285523795	49.3363162540868	45.1331306783096
HNRNPM	na	113.930494389992	124.377799315665	117.102868940185	142.606297474868	141.665782042411	128.566367429039	140.706229943991	152.615043083705	136.965296462075	148.27158616778
MARCHF2	na	9.26045502461653	9.00575486374454	11.2446013822292	8.00203404101321	8.31271657720754	8.67056743953681	7.00011538631861	6.86260796697295	7.04232900301644	5.35000568646629
NDUFB7	na	37.8871728393025	39.9204679884474	37.3305621645723	42.6002005468433	49.5655437033496	31.8996225333657	31.7156065827061	33.3382375668288	40.3333388354578	32.2609365454584
TECR	na	96.4086375799289	104.133770525315	101.125691218633	105.186157611579	110.667894992824	93.1985179198585	88.9679469490215	81.8054063335753	113.597568406612	100.5640166629
TIMM13	na	43.3051154055719	37.612270313286	42.4796052217547	52.6510645597101	54.4599469217055	42.1429905782138	44.1124589707676	43.6711416080097	54.4580100744624	50.7244900047668
CDC34	na	64.2083831789802	73.2190574006121	67.8840750112354	63.4750719581821	64.4429757083519	53.4752205805852	50.3695453495998	52.0544411131187	61.5803655434222	53.8218617179842
MTAP	na	100.904377156195	93.9171578647644	86.9658228113819	98.3051814796937	103.248601225316	112.838361375926	115.325923319852	111.010482283932	121.560201767977	131.738861828399
MISP	na	39.0399265768066	38.8609674162422	40.0943867467364	40.7059992521107	40.0874930265336	33.8353771245181	36.6039553161688	36.9255099132011	33.0509304346113	29.4853696855623
CEP170B	na	406.960494463542	384.523029098202	403.177643499524	392.911468564533	398.388884186171	396.829691186243	377.967124071337	392.650353564873	449.108526874185	427.316619603995
POLR2E	na	87.4555835519802	89.187244595991	93.7050115185765	98.1892099718529	105.346202604611	80.2128308708778	79.7778513301116	80.5576594304894	95.1514680066654	83.9910667168542
POLRMT	na	117.811431972922	116.166669881074	121.305396729503	135.33874965018	144.268361531536	115.056413511621	113.135943087261	117.327200980805	139.286063974433	132.422697141707
HCN2	na	7.99242591336199	8.43816527149173	8.63221924292341	8.62054874949732	8.97307256698571	7.62203370266259	5.82691169028756	7.60345769068026	8.16269952622361	7.28083480639397
IZUMO4	na	1.4601547341719	1.74060808290861	2.12019420001628	2.28077298753517	2.71911289908658	2.13739569439745	2.85479566034223	1.83262826390755	2.0406748815559	2.25263397324896
RASSF7	na	22.7476737534149	22.6279050778119	23.057111925177	24.6246168315237	26.996906640931	18.4703250572459	20.1791035717341	19.8469741772116	25.6484823348497	22.7274677658154
GADD45B	na	58.9825662356281	56.6454413068301	62.2807046254781	66.9155600241249	72.4837809956508	59.1614996920954	54.671292235047	57.7472863584486	63.8211065898365	59.7752515044279
MKNK2	na	298.025266269402	291.930246948694	291.753866166526	209.521857498993	203.311955911702	196.317778119373	181.651038935475	199.249583586544	229.155785228836	216.695343105217
ARVCF	na	18.3672095508992	18.9574923812437	20.9369177251607	20.7202427342178	23.073615172249	20.0027974419082	20.4137443109403	19.4960453607186	20.5668017474458	21.3597971392
TRMT2A	na	39.9237044422265	40.3367003560995	41.4195081217466	48.0508614153595	48.1282983138325	39.7636255599223	40.6319546725421	39.8109246265874	45.9351914514936	43.1218503450516
RANBP1	na	110.433808052896	116.469384330276	109.000698247265	139.397752424607	138.092090803611	116.346916572389	122.208718336568	123.44895922407	129.922967459059	128.199008441865
ZDHHC8	na	56.4080828885355	53.7696540394159	58.002455614731	66.2583881463606	74.8144491948679	72.3488278443211	68.5150958482135	60.2427801646205	76.2652220440304	69.9523299907134
KLHL22	na	14.1404458467174	16.2709016445805	16.8101111572719	14.8443530036187	17.2081002042194	17.0991655551796	15.9555702660223	17.0395436452681	15.2850549951834	14.2398647594667
MED15	na	103.594135877038	112.269221347605	110.78014695085	106.461844197828	104.336246384951	105.659938100402	99.2139258943593	106.682360213852	111.756959689914	102.695973816154
SNAP29	na	29.6641961784397	33.5256252490658	31.8029130002442	28.7995911137915	27.6961071006962	25.2051379056303	25.6540541532123	26.0467166019201	26.1286411305099	22.8883701924761
CRKL	na	80.346935504038	73.7866469928649	74.8882879934321	66.2583881463606	67.4339998973472	69.6468370608376	66.9117174636377	66.8324434965434	73.6243486678992	71.1590981906681
LZTR1	na	54.9479281543636	54.9426725300717	57.6238495075852	68.1525894410932	76.7566726942154	65.0897481274996	69.883833493583	64.5319101439786	67.5023240232315	66.4527022108444
MMP11	na	14.0635955975504	12.8653640910636	14.5384745143973	12.5249228468033	16.3535218645064	11.7355122088615	12.3577455981938	11.8535955793169	12.043983124477	11.4642978995706
SMARCB1	na	119.963238949597	132.929482505607	126.416579175971	138.469980361881	141.937693332319	118.202014722244	122.052291177097	118.886884609662	139.966288934952	123.412161248711
BCL2L13	na	46.9555022410017	46.9585789323822	47.8936725539391	36.6856536469639	39.3882925667684	36.8599936731937	34.4530818734452	35.3658262843436	33.3710362983847	36.2834972119744
DDTL	na	24.3231038613372	26.903746672783	27.8275488752136	31.1576784398872	31.3474872794696	22.5031471221467	22.1735498549869	23.2002939792552	29.0896203704145	22.9285957991412
DDT	na	39.232052199724	45.2179708494736	46.1899450717832	48.4760902774423	50.4978109830365	37.1422912177368	38.2464404906123	38.8751144492729	47.8958398671062	40.1451554518297
GSTT2	na	3.03558484209422	3.48121616581722	3.14243068930984	4.05900277442699	4.11751381861682	4.27479138879489	4.5363876246534	3.78223279997941	2.84093954098959	3.21804853321281
CABIN1	na	104.439488617874	105.382467628271	108.887116415122	112.84027712907	106.977670344063	129.33260362137	118.728214038343	120.368584057077	120.519857710713	116.091100835652
TBC1D10A	na	14.678397590886	14.4167756432213	16.3179232179824	14.9216673421792	16.8196555043498	13.6309385793648	12.7879202867385	12.4774690308599	16.2853858194755	14.1191879394712
SF3A1	na	206.804020508241	224.765478532112	217.244184280239	223.167838254924	221.296945515661	232.492192041534	216.495188707597	231.652010976059	241.960019779775	226.751744771507
RNF215	na	16.9070548167273	14.9465259293239	15.8635958894075	14.7670386650582	13.6344089654198	12.0984661947025	12.6705999171354	12.2045243958099	12.7642213179673	11.8263283595571
SEC14L2	na	9.49100577211736	10.7463629466531	10.3359467250793	9.81892099718529	10.5656958364507	9.84008583835806	9.0727752493068	9.55306222675213	11.0036390672132	11.2229442595797
SPECC1L	na	74.7752924394347	68.148590376487	68.2626811183812	65.4079304221949	63.627241838626	74.5265517593676	79.6605309605085	81.064556609868	80.1064924093121	76.7102319104602
PPIL2	na	66.9365670244066	65.121445884472	69.0956145541019	67.379446055488	71.0853800761206	74.4862235387186	72.3866680451159	77.0873633562814	69.9431312345042	70.0730068107088
YPEL1	na	11.1048610046231	10.4814878036018	10.6009710000814	8.81383459589861	7.92427187733803	9.15450608732491	9.62027030745463	11.6586351257097	6.08201141169602	7.16015798639849
SNRPD3	na	82.1913414840446	85.933064267075	83.6719496792138	88.2929746361071	100.451799386256	91.3837479906531	90.1411506450525	92.9961363706278	95.5916135693539	101.73055925619
PES1	na	150.126961747622	149.881491660891	149.625133544006	168.120029199838	166.992376473903	136.591683338192	140.862657103462	148.871802374447	175.778132444609	163.31596306055
MAPK1	na	165.343311082676	152.681600316005	154.62273415833	156.40690690792	154.329079258157	174.258241424365	174.611816759288	167.198085013523	177.098569132675	183.831022459781
GGT1	na	1.07590348833719	0.870304041454304	1.36298198572475	1.0824007398472	0.660355989778169	0.564595089086118	1.05588332642795	1.20875481236455	0.240079397830106	0.482707279981921
PRODH	na	11.4891122504579	11.7680242127082	13.5540986358183	11.2878934298351	8.97307256698571	10.2433680448481	11.7711437501782	11.7366193071526	10.2033744077795	9.49324317297777
PPM1F	na	28.8956936867703	27.2443004281347	27.6382458216408	29.7660203457979	28.4341520304482	28.552380219498	27.9613547554067	30.2188703091139	28.5294351088109	28.7210831589243
SLC35E4	na	21.863895887995	20.3575467088007	20.6718934501587	24.2767023080014	25.4819723114399	21.4546133852725	20.1008899919987	21.133713171019	25.1283103062178	21.8022788125168
TOP3B	na	24.0925531138364	22.2116727101598	23.2085543680353	21.4547289505427	24.3943271518053	21.9788802537096	23.5031807104887	21.8745628947263	25.4884294029629	23.4113030791232
ESS2	na	34.6210372497074	36.7419662718317	34.945343689554	37.8840258946519	37.368380127447	33.553079579975	29.8384806690564	30.8427437606569	36.7321478680062	33.0252230720964
CRYBB2P1	na	23.5161762450843	24.1793166299696	21.9591542144543	23.1943015681542	22.3355702424969	22.1401931363056	24.0115689787689	25.1888906060485	23.0076089587185	22.3252116991638
CARD10	na	25.8216837200926	26.1847998559295	26.275263835916	30.6937924085241	34.9211785182691	30.9720734584385	27.2574325377881	27.5674081400561	34.611446520507	33.7492839920693
LRP5L	na	7.80030029044463	6.92459302548424	7.04207359291121	7.46083367108961	6.56471542779474	7.58170548201358	7.74314439380495	7.60345769068026	7.24239516787487	6.35564585309529
SLC25A1	na	100.443275661193	115.599080288822	115.24769901517	107.080358906312	112.571274022184	86.9879719399112	84.2751321648973	82.9751690552185	100.153122128126	91.5937063765695
GGA1	na	48.2619564768397	50.55331301665	50.6574971361032	52.5350930518693	53.7219019919534	50.3296193699625	50.5650792989384	48.8960817646823	56.0585393933298	51.2474228914139
HIRA	na	91.1059703874099	89.4521197390424	86.7386591470945	90.7670334700435	93.1101945587219	81.503333931646	87.6774228833873	86.8743781273622	98.0324207806266	92.3177672965423
SH3BP1	na	16.0232769513074	17.0655270737344	18.0973719215675	21.8799578126255	23.7339711620271	18.5106532778949	19.5533949338509	18.5992272741256	24.6881647435292	21.601150779191
HPS4	na	51.1054156960165	48.7748656275912	51.036103243249	47.3936895375951	45.5645632946937	52.0234046372209	52.5204187923234	51.54754393374	47.9358531000778	45.2135818916399
Z83844.1	na	10.605334385038	10.1787733544003	10.4116679465085	12.6408943546441	12.3525414558505	11.2919017817224	11.2236486920304	11.775611397874	9.88326854400603	10.9815906195887
SRRD	na	22.4018476321636	21.644083117907	22.0348754358834	25.3204458785684	27.9291739206179	25.6084201121204	28.195995494613	26.9825267792346	29.4497394671597	26.387997972345
PATZ1	na	76.0048964261058	68.0729117641866	72.4652089076992	71.1678486449532	71.9011139458465	72.1875149617251	65.3083390790619	63.0892027872855	71.2635679225698	68.1824032974463
TRIOBP	na	37.8103225901355	41.5853974590556	36.459768118137	35.9125102613588	31.5028651594174	33.1094691528359	31.9502473219123	32.4024273895144	31.6104540476306	29.2440160455714
TFIP11	na	32.3923800238661	35.0013581889231	32.976591932396	31.5442501326897	33.2508663088302	27.6248311445708	28.8999177122316	31.3106488493141	35.1316185491388	31.5368756254855
GCAT	na	24.3231038613372	25.3901744267756	25.9345183394848	25.1271600321671	27.0745955809049	21.4142851646235	22.8383652827378	22.381460074105	26.488760227255	24.4571688524173
ANKRD54	na	18.5593351738165	18.2385455643902	18.3623961965695	18.6714127623642	18.256900893867	16.7765397899875	15.9164634761546	16.6106306473323	16.0052931886737	14.4007671861273
EIF3L	na	485.463023987574	493.159677055389	504.416916550301	534.435365299554	529.061681222274	470.95296073912	468.733983354273	475.742498892256	524.893590122555	473.053134382282
SNU13	na	101.28862840203	96.7929451321787	104.608867404375	96.9908377241649	110.240605822967	82.7535087717653	82.9455013093954	76.2685294511312	103.594260163691	89.9846821099631
MICALL1	na	79.4247325140347	82.2626515705068	83.4447860149263	80.3295977643741	80.3303639330149	79.7692204437387	70.8223964504079	74.7478379129952	82.5072863876131	73.5726345905777
POLR2F	na	21.9791712617455	24.5198703853213	22.6785058180312	24.2380451387212	26.8415287609832	17.1798219964776	20.2182103616018	19.6130216328829	22.3273839981999	18.3026510326478
CCDC134	na	5.95589431043802	5.97861037172957	7.38281908934239	7.1129191475673	6.64240436776864	7.90433124720565	5.86601848015526	7.52547350923739	8.80291125377055	7.92444451303653
DEPDC5	na	22.3249973829967	25.6172102636767	26.2374032252014	24.8952170164855	26.5696174710746	27.7458158065178	24.7154911963875	25.6178036039843	26.8488793240002	26.7098028256663
PICK1	na	25.8985339692595	26.2226391620797	25.3666091787662	30.229906377161	30.6871312896914	26.9795796141866	27.3356461175235	28.8151550431421	29.6498056320181	31.2955219854945
CENPM	na	16.2538276988083	15.5897941338771	18.3623961965695	18.4781269159629	17.4023225541541	14.0342207858549	15.6818227369484	16.2597018308393	18.3660739340031	17.2567852593537
SEPTIN3	na	70.7790794827537	70.8351811131503	70.4585965398266	74.8016225572974	76.7178282242285	84.1649964944806	83.649423527014	79.4268887995677	78.7060292553031	70.9579701573423
KDELR3	na	183.97949650566	166.795661510025	172.682245469183	154.396734105347	160.427661046108	147.64161579602	151.069529258932	131.364353640522	186.461665648049	188.014485552958
CYP2D6	na	2.45920797334215	1.74060808290861	2.12019420001628	2.24211581825491	2.33066819921707	2.21805213569546	3.94978577663788	3.08037516699354	2.52083367721611	1.76992669326704
DDX17	na	412.340011905228	367.798055779819	380.461277070778	335.544229352631	322.292567481734	407.355356775634	412.498419524518	406.258593226655	360.279149677046	388.820714025437
TCF20	na	86.4949554373934	84.2302954903165	81.7410585327704	91.6561483634895	84.7197890415404	100.417269416031	97.9625086185929	106.916312758181	101.19346618539	107.844851469294
HSCB	na	4.84156569751736	4.61639535032283	5.6033703857573	4.79348899075187	3.18524653892999	4.47643249203994	3.12854318941614	3.82122489070085	3.72123066636664	4.22368869984181
CBY1	na	10.2595082637868	9.08143347604491	8.78366168578172	8.73652025733809	8.5069389271423	7.82367480590764	8.36885303168817	8.53926786799476	7.84259366245013	7.60263965971525
TOMM22	na	77.1192250390265	77.0029880156308	79.1286763934646	85.8962301407311	92.2944606889959	76.663947453765	83.9622778459557	72.8762175583662	79.6263336136518	85.5598653767955
XBP1	na	225.209655183724	208.986487867483	224.513421537438	193.827046771209	196.708396013921	170.265747580114	166.2429637276	174.255653434103	245.761276912085	227.55625690481
RTCB	na	76.427572796524	76.2083625864769	76.4405730327297	81.5666271813424	79.9030747631585	66.5415640708639	73.6380853208824	75.176750910931	75.2648912197382	74.0553418705597
JOSD1	na	74.467891442767	70.570305970099	71.7079966934077	63.1271574346598	61.8015517492393	59.6051101192345	63.0401452667352	62.6992818800711	67.6223637221465	66.8951838841612
FBXO7	na	100.750676657861	99.8579289303438	105.593243282954	89.182089529553	98.6649537668559	91.7870301971432	86.9735006657687	91.670405286099	91.7103299711005	90.8696454565966
GTPBP1	na	63.2477550643934	62.5483730662593	65.8017414219337	65.0986730679529	60.6750621196177	63.7992450667313	60.8892718240116	65.6236886841789	72.1838722809185	67.9008240507902
POLDIP3	na	101.596029398698	104.928395954469	102.375091372215	104.644957241656	113.930830471728	95.779524041395	93.9345092622196	96.934337533493	114.557885997932	105.350863856054
RAB36	na	4.87999082210083	4.35152020727152	3.89964290360137	5.68260388419779	5.28284791822535	5.2426686843711	5.24030984227203	5.88780569893702	4.28141592797022	4.62594476649341
PPP6R2	na	68.8578232535802	67.9972331518863	73.7903302827093	70.8585912907112	73.144136985429	73.1150640366523	70.6659692909371	72.5642808325947	76.8254073056339	73.0497017039307
SBF1	na	156.697658051395	149.919330967041	160.226104544087	135.918607189384	141.316181812528	136.107744690403	126.705999171354	131.793266638458	143.847572533205	131.698636221734
SUN2	na	149.281609006785	152.795118234456	161.286201644095	202.718195705668	210.770094149197	196.559747443267	190.215425916501	185.914288559813	199.265900198988	192.922009566108
CYB5R3	na	132.259278816307	143.940720595312	145.119720868971	151.690732255729	157.08703662723	136.591683338192	120.331592422918	117.171232617919	149.729517780043	125.785472041956
DNAL4	na	8.95305402794876	10.708523640503	10.8281346643688	9.08443478086041	8.35156104719449	8.50925455694078	7.62582402420184	7.6424497814017	7.64252749759171	7.07970677306817
MIOX	na	0.845352740836364	0.908143347604491	1.4387032071539	0.695829047044627	0.233066819921707	0.483938647788101	0.977669746692544	1.44270735669318	0.560185261603581	0.764286526638041
LMF2	na	72.8924613348446	75.1488620142716	83.6340890684992	92.1200343948525	97.0723304973909	79.2046253546525	75.0850365459874	73.6950514635164	90.0297741862898	81.0545974302975
RHBDD3	na	19.7120889113207	20.7359397703025	21.6562693287377	21.0295000884598	22.4909481224447	18.913935484385	18.9276862959676	18.7162035462899	21.3670664068794	18.2221998193175
PACSIN2	na	56.6770587606198	58.4995673081893	59.9333467611744	66.7609313470039	65.0256427581562	58.9598585888503	60.5373107152023	61.7634717027566	70.9034488258247	68.9869154307495
TTLL1	na	11.7965132471256	12.1464172742101	13.4405168036746	9.00712044229989	9.01191703697266	9.27549074927194	7.66493081406954	8.53926786799476	8.56283185594045	7.28083480639397
AP1B1	na	102.095556018283	104.852717342169	102.677976257931	119.218710060313	130.245507866247	110.862278564124	106.566002389487	108.826925203531	124.48116777491	104.38544929609
HMGXB4	na	35.5432402397107	34.5472865151208	36.6112105609954	39.546284173703	34.3773559384517	38.9973893675911	34.5704022430483	39.3040274472087	38.2526507209302	40.1451554518297
TOM1	na	21.1338185209091	22.7414229962625	24.4958151323309	22.8077298753517	21.7140587227057	19.075248366981	18.5366183972906	20.2758871751474	19.2063518264085	17.0556572260279
CHKB	na	16.7917794429769	17.179044992185	16.355783828697	19.9857565178929	17.9461451339714	20.0834538832062	21.9780159056484	20.6658080823617	16.8055578481074	18.2221998193175
BIK	na	4.03463808126446	4.23800228882096	5.37620672146984	3.40183089666262	3.72906911874731	3.42789875516572	2.65926171100372	2.45650171545055	3.48115126853654	3.09737171321733
HMOX1	na	6.72439680210744	7.37866469928649	7.95072825006104	7.19023348612781	7.34160482753376	6.37185886254333	5.47495058147824	6.39470287831571	12.164022823392	8.88985907300037
MCAT	na	30.1637227980248	30.2714449201497	32.7872888788231	30.9643925934859	35.6203789780342	26.2939998631535	26.7099374796403	22.9663414349265	31.1703084849421	29.2037904389062
THOC5	na	114.23789538666	115.372044451921	119.336644972345	107.544244937675	113.153941071989	99.9333307682429	101.990507974966	104.615779405616	113.117409610952	104.103870049434
MCM5	na	122.576147421273	115.25852653347	122.971263600944	143.650041045435	136.887912234016	111.144576108667	112.353807289907	118.847892518941	159.812852488907	141.393007428038
ARSA	na	16.4459533217256	17.2168842983351	21.5048268858794	19.1352987937272	18.4899677137887	17.9057299681597	17.7935893898043	18.1703142761898	15.2850549951834	14.6421208261183
TSPO	na	78.9252058944496	76.5110770356784	87.5337319721006	88.9501465138715	104.103179565029	68.4369904413673	65.5820866081358	59.1899937151417	92.5906210964776	81.0143718236324
RASD2	na	7.33919879544298	7.11378955623518	5.90625527147391	6.8423189626055	7.61351611744242	7.25907971682152	8.05599871274656	6.86260796697295	6.84226283815802	6.07406660643917
TTLL12	na	171.721881763532	169.557930858988	177.414821808505	177.629692842781	185.132743957809	149.335401063278	144.030307082746	155.227513162042	189.702737518755	169.309578453659
CBX7	na	25.936959093843	28.0389258572887	30.5913734573777	28.3357050824284	30.0267752999132	27.9877851304119	27.7658208060682	28.269265773042	26.8888925569719	25.382357805716
PDGFB	na	80.6927616252893	70.7595025008499	76.4027124220151	63.2431289425005	55.5864365513271	54.6447389794064	49.3136620231719	53.8870693770263	71.1035149906831	60.9820197043827
RPL3	na	2845.14992465853	3137.71094458582	3094.12055003804	3052.13814335341	2993.8209908343	2520.31214945978	2627.1941433122	2817.41250716817	2912.5632280089	2702.91941425877
ZMAT5	na	10.1826580146198	10.0652554359498	9.80589817507528	9.66429232006426	8.93422809699876	8.02531590915268	7.27386291539252	7.72043396284457	7.9226201283935	6.55677388642109
RBFOX2	na	107.590348833719	105.760860689773	108.092043590116	91.4242053478079	94.0813063083956	105.256655893912	103.867633888616	98.7669657974005	97.4722355190231	92.0361880498862
TAB1	na	31.4701770338628	32.7309998199119	36.0054407895621	34.5595093365498	34.6881116983474	27.4231900413257	29.8384806690564	32.2074669359072	32.0906128432908	30.2898818188655
ASCC2	na	56.1775321410347	60.5428898402994	62.4321470683364	60.4211555850418	63.3941750187042	56.2578678053668	56.5875249385644	57.5913179955628	66.2219005681376	60.4993124244007
MTMR3	na	38.8478009538893	38.2933778239894	38.5042410967242	35.8351959227983	37.7956692973034	42.2236470195118	43.0956824342073	44.6459438760456	40.693457932203	41.3519236517845
MIEF1	na	112.662465278737	101.257983257901	106.615479772247	88.6795463289097	90.0803258997397	87.3912541464013	87.1299278252395	89.5648323871414	105.394855647417	102.012138502846
PNPLA3	na	11.2969866275405	12.6761675603127	13.0997713072434	11.4425221069561	11.2648962962158	11.8968250914575	13.6482696638279	12.2435164865313	13.0043007157974	13.2342245928377
MYH9	na	758.588809526886	750.807512632013	732.034908166334	723.971466280654	679.117868781867	735.385103534669	739.587609977975	838.018013785129	815.029542400238	807.569279409753
SAMM50	na	52.0276186860198	56.0400124084271	57.3209646218686	53.1536077603534	53.4499907020448	47.1436899386909	49.5091959725104	46.3226037770674	54.9381688701226	50.5635875781062
TXN2	na	106.591295594549	110.415095346246	116.421377947322	111.989819404905	117.154921480645	96.6667448956732	93.9345092622196	91.5534290139346	104.75464391987	98.6734131496376
FOXRED2	na	115.698050120831	116.393705717976	112.294571379434	126.524915054281	126.632972157461	126.832253941132	123.147281293393	123.799888040563	126.961988219154	117.498997068933
EIF3D	na	404.808687486868	425.465158352704	429.528628556869	404.817876702852	410.663736702047	360.090682174996	364.318854407509	387.113476682429	432.983193986596	410.82412087128
TNRC6B	na	56.9844597572876	60.5428898402994	63.6436866112029	57.0579818576594	52.7507902422796	69.2032266336985	64.2133489627663	74.552877459388	56.5787114219617	58.5282576978079
SGSM3	na	31.3164765355289	32.8823570445126	35.6268346824164	40.5900277442699	40.9420713662465	38.190824954611	39.6933917157173	39.9279008987517	42.334000484042	40.3462834851555
IFT27	na	13.1029674829636	14.8330080108734	15.63643222512	15.1536103578608	15.887388224663	17.7847453062127	16.6203856937732	18.1703142761898	13.3644198125426	12.9928709528467
KIAA0930	na	72.5082100890099	73.9001649113155	73.2981423434199	81.2573698271003	88.1381024003921	71.0986530042019	71.0570371896141	74.0459802800093	85.3482259286027	78.4801586037273
SLC25A17	na	21.5564948913273	20.0548322595992	20.5204510073004	21.8799578126255	25.5985057214008	19.8414845593121	23.2294331814148	20.1199188122616	23.327714822492	24.5376200657476
FAM118A	na	37.2339457213835	36.8554841902823	39.0721502574428	40.6286849135502	41.1362937161812	50.2489629286645	51.269001516557	47.9992636780892	42.5740798818721	43.725234445029
KCTD17	na	18.2519341771488	17.9736704213389	19.9904024572963	21.2614431041414	21.3644584928231	18.1073710714048	17.2069875417888	16.493654375168	18.0859813032013	15.8086634194079
ST13	na	226.323983796645	256.512656392119	227.542270394604	250.189199581824	229.648506562855	230.959719656871	239.372660780202	255.28121795325	236.958365658315	246.34161521744
RBX1	na	18.9051612950678	17.179044992185	18.8167235251445	18.05289805388	20.8206359130058	17.3411348790736	17.9109097594074	16.5326464658894	17.6058225075411	17.5383645060098
EP300	na	107.321372961635	103.944573994564	104.116679465085	98.498467326095	88.1381024003921	129.453588283317	119.041068357284	122.864077863249	116.278455015715	110.298613475869
L3MBTL2	na	38.9630763276397	40.2231824376489	36.8762348359974	38.193283248894	41.291671596129	40.4895335316045	39.6933917157173	38.8361223585515	45.0549003261166	42.8402710983955
RANGAP1	na	160.885996630993	155.481708971119	162.308438133389	168.815858246883	175.227404111137	139.656628107516	138.711783660738	149.49567582599	156.371714453342	156.236256287482
ZC3H7B	na	115.467499373331	112.685453715257	112.559595654436	117.904366304784	120.689768249457	116.629214116932	114.309146783292	118.808900428219	125.041353036514	123.894868528693
PHF5A	na	30.4711237946926	26.9794252850834	30.3642097930903	32.6266508725369	30.3763755297958	24.7211992578422	25.0674523051968	24.7209855173912	28.4494086428676	28.9624367989152
ACO2	na	173.143611373121	188.174869484881	191.233944719325	197.770078037795	197.834885643542	176.274652456816	169.293293337281	178.77873595779	200.546323654082	179.647559366605
POLR3H	na	93.718878859086	88.0520654114854	93.0992417471433	92.9318349497379	94.0424618384087	88.2784750006794	89.2808012679631	85.2367103170618	95.7516665012406	88.7779139100083
TRMU	na	24.9763309792562	25.6550495698269	25.290887957337	27.2533043425812	27.4241958107875	25.9310458773124	29.6429467197179	28.5812024988135	29.6097923990464	28.4395039122682
PMM1	na	12.4113152404612	12.335613804961	12.7211652000977	9.08443478086041	11.0318294762941	7.70269014396061	8.17331908234966	9.28011759170206	10.8035729023548	9.89549923962938
DESI1	na	48.2235313522562	43.7043986034661	46.7578542325018	38.8117979573781	45.0984296548503	38.311809616558	38.0117997514061	34.9759053771292	41.9338681543252	34.1515400587209
CERK	na	59.789493851881	66.1431071505271	62.5457289004802	60.3438412464812	60.9858178795133	58.4759199410622	56.118243460152	58.2541835378272	57.2589363824803	57.9248735978305
BRD1	na	42.8824390351537	45.1801315433234	43.880447818194	42.0976573461999	43.1950506254897	46.2564690844127	42.7046145355303	47.2584139543819	48.7761309924832	48.5523072448482
ZBED4	na	54.486826659362	47.3748113000343	47.1743209503622	45.9633742742256	45.9918524645501	53.6768616838302	49.7829435015843	49.402978944061	53.4176660171986	49.1154657381604
HDAC10	na	25.4374324742579	25.9956033251786	28.3954580359323	29.9593061921992	31.9301543292738	29.8025550596172	30.8552572056167	28.3862420452063	29.8098585639048	28.9222111922501
ABHD4	na	39.885279317643	37.612270313286	43.615423543192	29.4181058222756	25.7927280713356	27.3022053793787	26.8272578492434	25.6178036039843	33.1709701335263	29.4853696855623
KHNYN	na	48.530932348924	47.6775257492358	45.8113389646374	36.5696821391232	40.4370932564161	40.8524875174455	38.0509065412738	44.6459438760456	38.4927301187603	41.2312468317891
FKBP3	na	25.6679832217587	29.4389801848456	25.6316334537682	31.1576784398872	32.8235771389737	28.4717237782	34.9223633518577	31.9345223008571	27.249011653717	29.8474001455488
SDR39U1	na	15.6006005808893	16.4600981753314	17.605183982278	19.6764991636508	19.849524163332	16.2926011421994	17.5980554404658	15.1679232906391	16.8455710810791	14.9639256794395
RBM23	na	53.9873000397769	55.396744203874	55.768679582571	50.7182060956972	53.1780794121361	50.4506040319095	50.1740114002613	49.1690263997324	49.7364485838036	46.7823805515812
PRMT5	na	146.284449289274	145.52997145362	150.874533697587	166.071199227984	179.77220709961	148.528836650298	162.058537211756	147.507079199197	187.942155268001	170.194541800292
AP4S1	na	7.18549829710909	5.97861037172957	7.38281908934239	8.42726290309604	8.85653915702486	8.38826989499375	8.32974624182047	8.85120459376625	9.56316268023256	6.99925555973785
POLE2	na	13.9867453483835	13.1302392341149	15.0306624536868	17.7049835303577	16.664277624402	19.155904808279	19.0841134554385	19.7689899957687	21.6071458047095	21.9631812391774
VCPKMT	na	8.14612641169587	7.71921845463817	9.42729206792952	8.85249176517886	8.5846278671162	9.88041405900706	10.4024061048087	9.9429831339665	8.84292448674224	10.4988833396068
SOS2	na	56.3696577639521	58.6130852266399	54.6707218718483	41.3245139605948	37.6791358873426	50.8135580177506	47.7102836385961	49.4809631255039	41.453709358665	43.0413991317213
CDKL1	na	4.49573957626612	4.16232367652058	4.08894595717425	6.53306160836344	5.47707026816011	6.33153064189432	6.10065921936147	6.51167915048002	5.04166735443223	6.39587145976045
NIN	na	106.322319722464	106.933879180429	104.949612900806	113.458791837554	98.1599756570255	124.85617112933	133.080405919789	136.823246341523	115.758282987083	118.625314055557
PYGL	na	145.90019804344	154.573565623514	147.883545451135	153.35299053478	174.29513683145	155.182993057384	158.147858224986	164.156701937251	167.495393219471	171.682889246903
PSMC6	na	80.8464621236232	78.8192747108398	82.1575252506307	87.5584884197822	88.4877026302747	84.4472940390236	90.7277524930681	87.8491803953981	84.7880406669991	95.49559022309
GNPNAT1	na	127.379287994207	117.718081433232	114.225462525877	129.578831427422	133.508443345151	139.575971666218	137.14751206603	124.111824766335	133.324092261652	144.731732781246
DDHD1	na	44.8421203889108	44.1963095834186	41.9874172824652	43.6052869481299	41.369360536103	57.387057983539	55.3752144526657	52.6783145646617	47.2956413725309	52.0921606313823
CDKN3	na	38.5403999572215	35.8338229242272	39.9050836931635	46.7365176598308	49.4101658234018	38.9973893675911	46.419759572962	40.5127822595733	42.1339343191836	42.3173382117484
CNIH1	na	219.484311620787	193.888604713559	200.509794344396	179.639865645354	178.684561939975	178.613689254458	173.673253802463	168.328855644445	197.145198851489	200.243069979167
CGRRF1	na	13.0645423583802	11.3139525389059	13.0240500858143	11.3652077683956	12.2748525158766	12.4614201805436	12.4359591779292	10.878793311281	12.4041022212221	13.3549014128331
ATP6V1D	na	28.1656163196843	26.2226391620797	29.5312763573696	28.2583907438679	28.9391301402786	25.8503894360144	29.2518788210409	27.8403527751062	29.9298982628199	30.410558638861
PLEK2	na	40.8843325568132	46.2774714216789	42.7067688860421	55.2024377322071	54.5376358616794	46.9017206147968	47.0454682108452	45.1918331461458	51.1769249707843	47.5466670782192
PIGH	na	20.2884657800727	21.6062438117568	20.2554267322984	20.5656140570967	21.7917476626796	20.8900182961864	21.1176665285589	19.6520137236044	20.9669340771626	21.0379922858787
PSMA3	na	65.6685379131521	63.7970701692155	61.4099105790429	73.2553357860871	79.514630063289	65.3317174513937	72.5822019944544	70.6926604779657	74.3846000943612	75.5034637105054
VTI1B	na	80.5774862515389	81.6193833659536	85.4513983827989	78.8992825010046	80.0972971130932	78.0754351764803	78.9566087428898	79.6608413438963	77.3455793342658	77.0320367637815
TIMM9	na	45.8027485034975	46.2017928093785	42.631047664613	39.0437409730596	40.3205598464553	37.2229476590348	38.6375083892893	39.9668929894732	42.2939872510703	44.8515514316535
GSTZ1	na	31.0475006634446	34.6986437397216	33.695943535973	26.7121039726576	23.4232154021315	22.8661011079878	23.6987146598273	23.7071911586338	22.56746339603	19.7909984792588
KIAA0586	na	43.3051154055719	39.0880032531433	41.1544838467445	34.288909151588	29.9879308299263	37.5052452035778	35.5480719897409	38.0562805441227	31.1703084849421	35.1571802253499
TMED8	na	60.9806727139686	58.65092453279	53.6484853825547	56.6714101648568	54.6153248016533	62.8313677711551	64.0960285931632	63.9080366924356	58.6994127694609	67.8203728374599
SAMD15	na	2.38235772417521	2.49739420591235	2.46093969644746	3.01525920386005	2.71911289908658	2.90363188672861	2.81568887047453	3.11936725771498	1.76058225075411	3.016920499887
AHSA1	na	85.6880278211405	91.3819243527019	87.1172652542402	99.7354967430632	106.239625414311	94.7309903045208	97.8451882489898	99.5468076118293	101.553585282135	105.753119922706
DAAM1	na	40.5769315601455	43.6665592973159	38.2013562110076	33.5157657659829	32.8235771389737	35.5694906124254	34.7659361923869	39.6939483544231	34.4513935886202	38.1338751185717
SPTLC2	na	84.9579504540546	79.6517394461439	80.2266341041873	78.5127108082021	78.0385402037848	87.3912541464013	85.9176173393407	83.0921453273828	89.9097344873747	96.6621328163796
RIN3	na	54.8326527806132	55.207547673123	59.5168800433141	61.2329561399272	64.6371980582867	61.9441469168769	59.0903594900973	59.930843438849	64.1011992206383	57.7237455645047
LGMN	na	55.140053777281	58.65092453279	57.737431339729	79.1698826859664	81.5345425026104	72.7924382714602	72.3475612552482	71.2775418387873	62.5006699017709	57.6432943511744
ALKBH1	na	16.5996538200595	14.4546149493715	14.8792200108285	13.1047803860071	13.2459642655503	13.7519232413119	14.3130850915788	13.2573108452887	15.0449755973533	15.0041512861047
SNW1	na	103.325160004954	102.317483830106	104.1545400758	105.997958166465	101.733666895825	95.497226496852	98.470896886873	107.228249483952	98.9127119060037	113.275308369091
ITPK1	na	348.208478975415	329.731713792731	349.264133841967	295.881973671087	300.889264518923	264.75476856074	254.076813770458	271.189990967596	337.031461320497	304.708970488587
DHRS7	na	37.5413467180512	42.0016298267077	41.8738354503215	45.3835167350218	42.7677614556332	38.6747636023991	40.905702201616	40.5127822595733	37.7324786922983	40.5876371251465
PPM1A	na	50.6443142010149	47.8667222799867	46.2656662932123	44.4557446722956	42.0685609958681	49.1601009711413	49.430982392775	47.5703506801534	45.2149532580033	52.7357703380248
CEP128	na	9.68313139503471	10.4058091913015	9.73017695364613	11.9837224768797	9.51689514680303	11.0902606784773	11.0672215325596	12.4384769401385	9.7232156121193	11.9872307862177
ERH	na	71.778132721924	64.516016986069	70.0799904326809	72.0183063691189	77.5724065639414	54.5640825381084	63.3138927958091	57.2013970883484	64.9414771130437	63.9184889909393
HIF1A	na	198.04309210321	188.250548097181	190.85533861218	178.557464905507	176.237360330797	197.567952959492	189.589717278618	187.006067100013	193.263915253235	203.139313659058
SUSD6	na	23.2856254975835	21.5305651994565	21.4669662751648	19.2126131322877	17.8296117240106	20.9706747374844	18.8103659263645	18.5602351834041	21.7271855036246	18.6646814926343
SRSF5	na	78.3104039011141	76.4732377295282	76.8191791398755	97.300095078407	97.6938420171821	118.36332760484	144.46048177129	129.180796560122	88.0691257706772	103.218906702801
EIF5	na	377.373148534269	375.857827989809	361.379529270632	369.678509827098	354.494633100916	357.469347832811	377.849803701734	386.216658595836	419.858853571884	442.119642856774
DICER1	na	80.346935504038	72.1217175222567	75.9105244827256	81.9145417048647	76.7955171642024	113.241643582416	116.186272696942	113.233031455054	93.7109916196847	105.350863856054
ZFYVE21	na	23.5546013696678	23.3468518946655	23.8900453608977	21.6480147969439	23.5009043421054	22.1401931363056	23.1121128118117	19.7299979050472	24.4480853456991	25.0605529523947
MTHFD1	na	252.683619260906	261.507444803943	262.676917137731	281.772106883794	286.982944263595	264.512799236846	269.093821079656	280.041195561362	298.578744434709	294.411215182306
ZC3H14	na	155.160653068056	159.946747096841	148.110709115423	158.494394049054	158.058148376904	161.393539037332	168.902225438604	169.186681640316	162.653792029897	174.176876860143
TELO2	na	47.4166037360033	46.5423465647302	47.4772058360788	60.6917557700036	64.6760425282736	51.6201224307308	57.4087675257862	55.9536501852624	67.5823504891749	69.1880434640753
PCNX1	na	87.4171584273967	81.7707405905544	78.3336035684585	77.8555389304377	73.2606703953898	96.8280577782692	97.3759067705773	101.418427966458	90.2698535841199	92.2775416898772
GSKIP	na	29.6257710538562	25.9199247128782	25.2530273466224	26.6347896340971	28.2010852105265	26.8182667315906	29.4474127703794	25.1109064246056	25.728508800793	29.9680769655442
VRK1	na	21.3643692684099	19.6764391980973	18.854584135859	24.3926738158422	24.3166382118314	21.4546133852725	23.8942486091658	24.0971120658482	24.4080721127274	25.4225834123812
PSMC1	na	106.514445345382	109.015041018689	106.577619161532	112.994905806191	115.057320101349	100.255956533435	112.119166550701	113.700936543711	106.43519970468	115.165911882353
RPS6KA5	na	20.2500406554893	19.7142785042475	20.1039842894401	22.3438438439886	22.0248144826013	22.5838035634447	21.7824819563099	21.406657806069	27.8492101482923	33.0252230720964
PPP4R3A	na	85.649602696557	85.2519567563716	81.0974281506226	91.7721198713302	89.847259079818	99.2880792378588	106.057614121207	101.886333055116	97.7123149168532	112.551247449118
C14ORF93	na	11.335411752124	13.0167213156644	11.3960438250875	11.7517794611981	11.3037407662028	9.27549074927194	9.54205672771923	10.5278644947881	8.76289802079887	8.04512133303201
PSMB5	na	61.2496485860529	64.8944100475709	61.7885166861886	67.1861602090868	74.3871600250114	56.7014782325058	56.509311358829	57.0064366347412	66.0618476362508	61.7060806243555
YY1	na	148.551531639699	145.908364515122	134.745913533177	152.425218472054	154.911746307961	143.286167965927	152.751121223243	148.94978655589	158.852534897587	173.211462300179
ACIN1	na	173.758413366456	181.89354466395	174.688857837055	204.032539461197	203.156578031754	224.91048655952	225.763497906242	239.333452848182	216.311537444926	224.499110798258
CCNB1IP1	na	133.488882802979	137.58371716208	140.992914301082	111.680562050663	110.318294762941	98.8444688107197	99.0574987348885	98.6109974345148	106.115093840907	96.5816816030493
TRIP11	na	65.5532625394017	64.4403383737687	54.784303703992	58.7202401367105	47.0406531541978	63.1136653156982	63.5094267451476	71.4725022923945	49.4963691859735	57.0801358578621
APEX1	na	315.854524076132	309.525524308531	328.402937338235	301.023377185362	301.355398158767	283.910673369019	270.658092674364	284.096372996392	300.259300219519	275.947661722998
PABPN1	na	104.631614240792	106.669004037378	112.143128936575	106.384529859267	107.793404213789	93.7227847882956	102.498896243246	105.941510490145	89.9097344873747	98.8745411829634
ARHGAP5	na	80.3853606286215	71.0622169500514	70.4207359291121	72.7141354161635	67.0455551974777	89.4479933995007	85.8002969697376	88.200109211891	75.5049706175683	87.8929505633747
CINP	na	36.0043417347124	36.6662876595313	35.8161377359893	35.2939955528747	37.2518467174861	30.6494476932464	31.5200726333676	33.0263008410573	35.4117111799406	32.5827413987797
DHRS2	na	45.9564490018314	36.7419662718317	39.6021988074469	28.0651048974666	30.3375310598088	23.712993741617	28.3915294439515	27.2164793235632	28.4494086428676	28.3188270922727
SRP54	na	45.8027485034975	48.2072760353384	45.5084540789208	50.7955204342578	48.8663432435845	50.8942144590486	50.0566910306582	52.522346201776	46.2152840822954	52.4541910913687
CHD8	na	65.8990886606529	65.8403927013256	63.8708502754903	64.8280728829911	65.8802210978691	85.1328737900568	76.9230556697693	79.7388255253392	74.664692725163	77.5549696504286
PCK2	na	138.983675618415	133.232196954809	134.821634754606	96.9521805548847	94.1978397183565	88.0365056767854	84.7835204331774	87.0303464902479	99.6729633324657	88.6974626966779
PRORP	na	23.8620023663355	21.833279648658	23.8143241394685	24.3153594772817	26.996906640931	24.3582452720011	27.1010053783173	25.6957877854271	23.9679265500389	24.0146871791006
DCAF11	na	101.941855519949	106.101414445125	107.561995040111	99.8901254201842	102.82131205546	93.2791743611565	97.4932271401805	100.677578242751	108.115755489491	97.7079985896738
PSMA6	na	85.073225827805	82.9437590812102	84.9213498327948	94.0528928588654	101.655977955851	77.9141222938843	86.3477920278855	77.9451893521531	89.5496153906296	88.2952066300263
NFKBIA	na	26.7823118346793	30.4606414509006	33.1280343752543	38.8117979573781	36.8245575476297	30.1251808248093	29.8775874589241	30.9987121235426	33.6911421621582	29.4853696855623
EMC9	na	15.1010739613041	14.4546149493715	15.5985716144055	15.0762960193002	15.110498824924	11.2515735610734	11.0672215325596	10.6448407669524	13.564485977401	12.8319685261861
PSME2	na	24.4383792350876	27.1686218158344	29.1905308609384	39.7395700201042	46.3026082244457	35.1258801852863	36.8777028452427	33.2212612946645	32.0906128432908	32.9045462521009
BRMS1L	na	8.1077012871124	7.68137914848799	6.43630382147798	8.89114893445912	9.86649537668559	10.5659938100402	10.0113382061316	9.78701477108075	8.76289802079887	10.4988833396068
TM9SF1	na	29.7410464276066	30.6119986755014	30.9699795645235	33.8636802895052	37.32953565746	33.9160335658161	32.9670238584726	32.2074669359072	34.3313538897052	31.0541683455036
SEC23A	na	46.8402268672512	47.5640078307852	45.5084540789208	51.7232924969839	57.4898155806877	54.4027696555124	57.956262583934	55.0958241893908	52.2972954939914	57.9650992044957
GMPR2	na	35.889066360962	35.190554719674	38.5421017074387	33.3224799195816	30.8425091696392	29.6815703976702	29.0563448717024	27.021518869956	30.0099247287633	29.3646928655668
PNN	na	84.343148460719	79.7652573645945	79.09081578275	102.32552708484	91.7894825791655	110.862278564124	115.013069000911	130.194590918879	95.8717062001557	114.321174142385
RABGGTA	na	28.626717814686	29.0227478171935	29.9098824645153	32.781279549658	34.7658006383213	31.2140427823325	31.1681115245583	28.6981787709778	32.9308907356962	30.651912278852
NFATC4	na	1.1911788620876	1.13517918450561	0.757212214291527	0.850457724165655	0.69920045976512	1.12919017817224	0.821242587221737	0.70185763298587	0.28009263080179	0.402256066651601
PLTP	na	1.42172960958843	1.28653640910636	1.85516992501424	0.850457724165655	0.893422809699876	0.403282206490084	0.430174688544719	0.779841814428745	0.520172028631896	0.362030459986441
PCIF1	na	36.8112693509653	35.4554298627253	36.2704650645642	39.1210553116201	40.8643824262726	34.2789875516572	33.9446936051651	34.9369132864078	36.2119758393743	32.9045462521009
GSS	na	43.6509415268231	48.1694367291882	50.5060546932449	46.6592033212703	49.0217211235323	38.473122499154	40.5537410928067	38.6411619049443	40.5734182332879	39.8233505985085
TRPC4AP	na	83.6899213428	80.5220434875982	88.5559684613941	82.1851418898265	84.1371219917362	78.7610149275135	81.1465889754811	78.6470469851389	85.9884376561496	78.8824146703789
PYGB	na	391.052492885985	362.349195694192	376.978100885037	274.543216228386	269.07564359961	257.011750196131	259.512657562069	272.281769507796	373.003357762041	340.992467700562
ABHD12	na	63.9394073068959	64.8944100475709	66.4832324147961	66.5676455006026	67.9389780071775	57.225745100943	56.7048453081675	59.7358829852419	65.4216359087039	61.0222453110478
PROCR	na	50.2984880797636	55.3210655915736	58.4567829433059	62.1993853719336	66.1132879177908	49.2004291917903	50.5259725090707	50.1438286677683	64.5013315503552	53.7414105046538
GINS1	na	12.6802911125455	12.7896854787632	11.3581832143729	13.1820947245677	13.6344089654198	14.276190109749	12.9443474462093	14.0371526597174	13.9646183071178	15.2857305327608
NINL	na	1.4601547341719	1.89196530750936	1.47656381786848	1.31434375552874	1.6703122094389	2.05673925309943	1.25141727576646	1.9885966267933	1.2804234550939	1.56879865994124
UQCC1	na	23.4777511205008	24.065798711519	26.275263835916	26.0549320948932	26.5696174710746	26.6569538489946	26.4752967404341	26.397645418413	22.8875692598034	23.8537847524399
ZMYND8	na	62.5176776973074	62.5483730662593	59.8954861504598	52.2644928669075	46.6522084543283	54.9270365239495	56.5484181486967	61.9584321563638	58.6593995364892	54.1034409646403
IFT52	na	20.4805914029901	22.7035836901123	24.041487803756	22.2665295054281	21.5975253127448	19.155904808279	19.0841134554385	21.2896815339047	19.7665370880121	20.4748337925665
MYBL2	na	28.0503409459339	27.6605327957868	26.6160093323472	32.5493365339764	29.7160195400176	28.0281133510609	25.4585202038738	30.2968544905567	36.2119758393743	33.0654486787616
HNF4A	na	49.5684107126777	48.320793953789	47.6286482789371	39.700912850824	46.3414526944327	43.7157911835251	44.2297793403707	40.8637110760662	45.4950458888051	44.4492953650019
NDRG3	na	37.6950472163851	41.244843703704	39.5264775860177	41.4404854684356	44.8265183649416	43.3528371976841	41.8833719483086	38.9530986307158	39.0929286133356	36.8868813119518
RAB5IF	na	31.2780514109455	31.9742136969081	33.8095253681167	35.641910076397	38.7279365769903	28.4313955575509	30.9334707853521	27.7623685936633	35.8118435096575	34.433119305377
NFATC2	na	3.41983608792893	3.32985894121647	3.33173374288272	3.24720221954159	3.30177994889085	2.94396010737762	2.69836850087142	3.39231189276504	4.24140269499854	3.49962777986893
PABPC1L	na	106.360744847048	87.9385474930349	101.125691218633	86.2441446642535	75.0475160147896	113.604597568257	123.968523880615	120.71951287357	111.436853826141	101.770784862855
STK4	na	43.9583425234909	43.6287199911658	41.1544838467445	39.9715130357858	42.1850944058289	44.7643249203994	45.0510219275924	44.0220704245027	43.2142916094191	48.7132096715088
ADNP	na	139.560052487167	128.729319522937	133.420792158167	122.349940772014	116.883010190736	143.608793731119	137.343046015369	141.307336774489	143.407426970517	138.858794208133
PFDN4	na	9.99053239170248	11.6166669881074	10.2223648929356	10.824007398472	9.82765090669864	11.0096042371793	10.2068721554702	10.3718961319023	9.80324207806266	10.1368528796203
CSTF1	na	39.232052199724	37.9149847624875	40.4729928538821	37.2655111861678	42.3016278157898	34.8839108613923	37.8162658020676	35.5997788286722	41.6137622905517	40.9898931917981
BMP7	na	156.236556556393	154.687083541965	156.932231411919	140.093581471652	144.967561991302	126.106345969449	119.901417734374	124.072832675613	169.416028402111	161.586261973948
RAE1	na	44.7652701397438	43.477362766565	42.5174658324693	41.6724284841171	42.4181612257506	43.8771040661212	42.9001484848688	40.5517743502947	46.4553634801255	46.8628317649115
TPD52L2	na	139.291076615083	139.740557612641	138.759138268922	137.774151314836	140.539292412789	130.623106682138	129.247940512754	131.208385277636	151.850219127542	147.949781314459
DNAJC5	na	92.2587241249141	92.9711752110098	89.2753200649711	88.3702889746676	87.0504572407575	85.979766423686	80.7164142869364	83.5210583253186	95.7916797342123	93.8061147431533
NELFCD	na	57.5992617506231	58.045495634387	56.2230069111459	68.0752751025327	68.327422707047	67.6707542490361	73.3252310019408	67.2613564944792	63.380961027148	71.1590981906681
CTSZ	na	30.5479740438595	34.6608044335714	32.4844039931065	39.3916554965819	40.1651819665075	31.5769967681736	33.9446936051651	37.900312181237	32.3306922411209	34.5537961253725
PRPF6	na	92.8351009936661	104.285127749916	98.4375878578986	101.011183329312	97.4607751972604	90.859481122216	89.3590148476985	102.354238143773	95.1514680066654	96.0587487164022
PRELID3B	na	122.384021798355	111.852988979953	103.24588541865	105.688700812223	104.72469108482	105.579281659104	115.052175790779	107.033289030345	105.314829181473	116.493356902304
MTG2	na	38.4251245834711	41.9637905205575	39.0342896467282	41.4018282991553	43.3504285054375	38.9167329262931	37.894479381803	39.9279008987517	39.7731535738542	40.5071859118162
PSMA7	na	88.6851875386513	91.798156720354	91.5090960971311	88.7182034981899	103.365134635277	74.9298339658577	84.6662000635743	78.0231735335959	90.7099991468084	80.7327925769763
SLCO4A1	na	115.160098376663	95.0901763554202	97.7182362543216	120.455739477281	133.586132285125	119.16989201782	116.342699856413	106.409415578802	146.408419443393	132.221569108381
NTSR1	na	385.941951316384	345.926936825011	365.771360113522	291.7456565581	309.940026025883	282.821811411496	265.495996411827	273.646492683047	333.830402682762	300.726635428737
MRGBP	na	25.6679832217587	28.0767651634388	30.5913734573777	28.1810764053074	29.2498859001742	27.0199078348356	26.749044269508	24.8379617895555	26.8088660910285	27.9165710256211
TCFL5	na	20.4805914029901	20.6602611580022	21.5048268858794	17.8596122074788	18.1792119538931	18.8736072637359	17.6762690202012	15.9087730143464	18.005954837258	16.9349804060324
DIDO1	na	100.52012591036	94.030675783215	91.4712354864165	94.7873790751903	90.4299261296222	114.249849098641	108.364914723402	114.636746721025	95.191481239637	97.748224196339
GID8	na	89.722665902405	88.5818156975881	86.8522409792382	91.5788340249289	88.6819249802094	87.1896130431562	92.9959463053948	89.7597928407485	89.0294433619977	93.9267915631488
SLC17A9	na	7.45447416919339	8.17329012844042	8.1778919143485	12.0996939847205	13.0905863856025	11.2919017817224	12.8270270766062	10.3329040411809	10.9636258342415	12.1079076062132
ARFGAP1	na	62.2102767006397	58.0076563282369	65.3852747040734	69.5829047044627	74.9698270748157	70.8566836803078	73.8336192702209	68.3921271254009	75.2648912197382	74.0955674772248
PTK6	na	5.80219381210413	5.78941384097863	5.83053405004476	4.63886031363085	4.89440321835584	4.51676071268894	3.67603824756396	3.74324070925798	3.8412703652817	3.09737171321733
GMEB2	na	36.7344191017984	34.6229651274212	34.2638526966916	39.2370268194609	38.5725586970425	36.2550703634586	36.447528156698	37.9393042719584	40.7334711651747	39.1797408918659
C20ORF27	na	75.2748190590198	81.9977764274555	83.4826466256409	93.086463626859	99.325309756634	79.8095486643877	70.0793674429215	71.1995576573444	91.7103299711005	83.1463289768859
CDC25B	na	206.727170259074	180.152936581041	189.075889908594	138.508637531161	146.832096550675	130.703763123436	134.214502825952	131.559314094129	148.329054626034	150.282866501038
RNF24	na	20.7111421504909	18.3142241766906	19.5360751287214	17.9369265460393	18.7230345337104	21.8982238124116	21.4305208475006	18.5992272741256	20.1666694177289	20.3139313659058
ARFRP1	na	24.2078284875868	23.0819767516141	23.8521847501831	21.5707004583834	23.6174377520663	21.5755980472195	22.7210449131347	22.8883572534837	24.848217675416	24.5778456724128
NDUFAF5	na	8.76092840503141	8.77871902684341	8.74580107506714	9.70294948934452	10.1384066665942	10.1627116035501	10.1677653656025	10.0599594061308	11.0836655331566	11.2631698662448
TRIB3	na	340.984555553722	329.920910323482	341.351266202621	282.622564607959	274.086580227927	259.391115214422	248.0934749207	261.714912922287	352.756661878369	296.060465055578
CSNK2A1	na	239.157975407524	221.700494733946	222.393227337422	194.097646956171	187.968390266857	197.043686091055	184.036553117404	194.53154060925	199.505979596818	209.535185118819
SLC52A3	na	12.1039142437934	11.2004346204554	13.5919592465329	10.8626645677522	10.5656958364507	12.3807637392456	10.9499011629565	10.254919859738	12.4041022212221	11.9067795728874
CDS2	na	48.8383333455917	50.7803488535511	48.8780484325181	43.2960295938879	42.8454503956071	48.2728801168631	46.5761867324328	46.8684930471676	48.6560912935682	45.977868418278
HM13	na	167.149291938099	175.044630250766	173.439457683474	183.312296726979	192.12474855546	169.418854946484	162.684245849639	163.688796848594	220.993085702613	197.427277512606
SNPH	na	13.9483202238	16.2709016445805	16.0528989429804	14.2644954644148	15.887388224663	13.3486410348218	13.4136289246217	12.75041366591	10.5634935045247	10.297755306281
SEC23B	na	73.9683648231818	71.5162886238537	72.4273482969846	69.2349901809404	68.7547118769035	64.4041683764665	64.9954847601203	62.6212976986282	81.3068893984626	78.4399329970621
FERMT1	na	207.841498871995	177.99609613048	180.254367612098	125.867743176517	131.449686435843	132.19590728745	135.583240471322	132.222179636394	180.53970716824	189.181028146248
PLCB4	na	4.11148833043141	5.07046702412507	4.54327328574916	6.5717187776437	6.79778224771645	6.73481284838441	7.43029007486333	7.40849723707308	6.56217020735623	6.99925555973785
MYL9	na	1.4601547341719	1.77844738905879	1.4387032071539	2.86063052673902	2.68026842909963	2.54067790088753	2.07265986298819	2.6124700783363	2.0406748815559	1.97105472659284
TM9SF4	na	87.2634579290628	89.9440307189948	92.1148658685643	82.6103707519093	80.291519463028	93.2791743611565	85.5656562305314	86.4064730387049	96.5519311606743	90.1053589299585
CRNKL1	na	27.8966404476	28.3416403064902	26.994615439493	28.1810764053074	29.3664193101351	31.0930581203855	31.4809658434999	30.4138307627211	29.6898188649898	33.2665767120874
POFUT1	na	79.9242591336199	79.3868643030926	77.8792762398836	77.3529957297943	84.9528558614621	79.8902051056857	79.9342784895824	77.5942605356601	79.4662806817651	80.5718901503156
SAMHD1	na	18.4440598000661	21.9467975671085	19.8010994037234	26.3641894491353	24.8993052616357	28.0684415717099	26.5926171100372	25.1109064246056	21.1269870090493	21.1586691058742
KIF3B	na	34.4289116267901	35.795983618077	33.9988284216896	34.5595093365498	34.8046451083082	38.7150918230481	37.9335861716707	38.8361223585515	36.0119096745159	41.0301187984633
MROH8	na	1.38330448500496	1.62709016445805	1.4387032071539	1.12105790912745	1.43724538951719	1.37115950206629	1.52516480484037	0.623873451542996	0.720238193490318	1.2067681999548
NOP56	na	225.901307426226	215.759723668367	225.952124744592	272.455729087252	272.998935068293	244.066391367799	248.132581710568	250.602167066677	275.851228106792	268.505924489943
MANBAL	na	32.1618292763653	30.8011952062523	31.8407736109587	28.4516765902692	31.8524653892999	25.2454661262793	29.5647331399825	25.6178036039843	29.8098585639048	24.8996505257341
IDH3B	na	54.8710779051967	58.65092453279	56.5258917968625	63.9776151588254	71.2019134860814	53.6768616838302	57.2132335764477	60.0478197110134	60.7801008839885	60.8613428843872
MAPRE1	na	88.2240860436496	81.6572226721038	79.0529551720355	87.5971455890625	86.1181899610707	81.9872725794341	82.7499673600569	78.4520865315317	88.6693242652525	93.5647611031623
JAG1	na	32.2002544009488	29.325462266395	28.5469004787906	27.0986756654602	28.589529910396	32.1012636366107	35.274324460667	32.909324568893	34.8515259183371	32.0195829054674
CDK5RAP1	na	24.7073551071719	20.1683501780497	21.9212936037397	25.4750745556894	21.9082810726404	21.6965827091665	23.464073920621	24.0971120658482	24.9282441413593	25.7443882657024
SNTA1	na	17.9829583050645	21.6062438117568	20.7476146715879	18.3621554081221	21.2090806128753	16.1312882596034	15.7991431065515	16.7276069194966	19.6064841561253	17.1763340460233
TTI1	na	25.936959093843	26.903746672783	28.1304337609302	26.0935892641735	26.4919285311007	28.9556624259881	29.2518788210409	29.2050759503565	34.1713009578184	32.3011621521235
E2F1	na	37.6181969672182	37.2338772517841	37.7848894931472	43.2960295938879	40.4759377264031	34.6822697581472	35.1570040910639	34.7419528328006	50.1765941464922	41.5530516851103
RPRD1B	na	38.501974832638	36.9311628025826	35.4375316288435	36.3377391234416	37.0187798975644	38.110168513313	35.0396837214608	38.6411619049443	41.1336034948915	39.4210945318569
PXMP4	na	9.75998164420166	9.6868623744479	9.57873451078782	8.38860573381578	8.70116127707705	8.38826989499375	8.60349377089439	9.59205431747356	7.60251426462002	7.36128601972429
CHMP4B	na	36.7728442263818	41.9637905205575	38.6178229288679	45.9247171049454	43.9330955552417	39.1990304708362	38.676615179157	39.3430195379302	39.3730212441374	44.2883929383412
CST3	na	69.741601119	77.5327383017334	76.326991200586	75.8453661278643	84.21481093171	68.1546928968242	65.7385137676066	63.674084148107	75.5849970835117	66.1711229641883
ACTR5	na	18.5977602984	18.1250276459396	18.1352325322821	17.4730405146762	20.4710356831232	17.9057299681597	17.7935893898043	18.7162035462899	19.4464312242386	18.8658095259601
AHCY	na	320.734514898233	346.153972661912	339.155350781175	309.605268765579	307.609357826666	266.771179593191	261.937278533866	272.671690415011	323.026829780408	300.243928148755
FAM83D	na	41.9602360451504	37.5744310071358	34.1124102538333	45.8087455971046	50.847411212919	44.0384169487172	43.7604978619583	42.4623867956452	46.5754031790406	46.9432829782418
DHX35	na	13.2566679812975	13.3951143771662	13.7055410786766	15.8107822356251	16.0816105745978	15.6070213911663	16.9723468025826	14.8559865648676	14.8849226654666	14.3605415794621
DNTTIP1	na	19.4046879146529	20.622421851852	21.542687496594	25.7070175713709	22.4909481224447	19.034920146332	17.1287739620534	20.0419346308187	22.1673310663131	20.7966386458878
PIGU	na	22.2481471338298	19.3737247488958	20.6718934501587	22.6917583675109	24.3554826818184	23.712993741617	22.7210449131347	20.1589109029831	24.1679927148973	24.2158152124264
ACOT8	na	10.9895856308727	11.9572207434591	10.903855885798	9.47100647366298	11.0318294762941	9.47713185251698	8.32974624182047	9.24112550098063	8.96296418565729	9.21166392632165
APMAP	na	96.1012365832612	94.7117832939184	95.9387875507365	102.982698962605	109.269494073294	93.1178614785605	91.4316747106867	93.8929544572209	97.6723016838815	100.684693482896
ZNF516	na	36.8112693509653	34.6608044335714	31.9543554431025	28.9542197909125	27.6961071006962	33.0691409321869	32.7714899091341	33.8451347462075	35.4517244129123	32.9849974654312
ADNP2	na	73.737814075681	65.1592851906222	68.4898447826687	74.6856510494566	70.1531127964337	80.8580824012619	75.2414637054582	77.3603079913315	80.0264659433687	77.6354208637589
RBFA	na	37.6566220918017	39.1636818654437	40.6244352967405	46.465917474869	48.9828766535454	44.1594016106642	44.3862064998415	44.9968726925386	48.7761309924832	43.1218503450516
USP14	na	107.321372961635	92.2522283941562	94.0078964042931	96.6429232006426	95.363173817965	102.393352227832	104.102274627822	99.0009183417292	98.6726325081736	100.885821516221
VAPA	na	101.250203277446	90.3602630866469	86.511495482807	95.8311226457572	92.8382832688132	97.7959350738454	90.5713253335972	91.1635081067203	96.1918120639291	96.5414559963841
METTL4	na	6.3785706808562	6.09212829018013	6.28486137861968	4.09765994370725	4.23404722857767	5.60562267021217	5.39673700174284	5.22494015667259	4.52149532580033	5.26955447313597
LPIN2	na	20.3653160292397	17.0655270737344	19.2710508537194	20.5269568878165	20.2379688632015	22.7047882253917	19.2014338250416	23.629206977191	25.1683235391895	23.7331079324444
SMCHD1	na	88.6467624140678	83.2086342242615	78.4093247898877	89.182089529553	80.5634307529366	112.072125183594	111.180603593876	118.029058613791	100.873360321616	117.740350708924
MYL12A	na	65.2074364181504	65.4619996398237	60.7284195861805	58.1017254282263	60.9081289395394	53.4752205805852	52.3639916328526	52.0154490223973	58.059201041914	54.9079530979435
CEP76	na	15.5237503317223	15.6654727461775	15.0685230644014	14.5350956493766	15.4212545848196	15.0827545227292	15.3298616281391	14.3100972947675	13.2043668806558	18.342876639313
CEP192	na	60.2890204714661	56.0400124084271	57.0559403468666	60.1118982307997	61.3354181093958	76.1800088059769	75.1632501257228	79.7388255253392	66.5820196648827	73.7737626239036
RNMT	na	54.5252517839455	48.2072760353384	50.6196365253886	46.5045746441492	44.0496289652026	51.1361837829427	51.5036422557632	47.8043032244821	49.3763294870585	48.9545633114998
SMAD7	na	68.3198715094116	63.1916412708125	65.7260202005046	66.6836170084434	72.7556922855595	59.6454383398835	56.9394860473737	58.1761993563844	60.8201141169602	61.0222453110478
LIPG	na	48.2235313522562	45.899078360177	42.631047664613	27.7558475432246	30.7648202296653	30.5284630312994	31.6373930029707	28.1522895008777	44.4146885985696	39.5417713518523
RNF125	na	31.8160031551141	27.092943203534	27.7896882644991	22.9237013831924	22.6074815324056	26.1326869805575	26.4361899505664	28.8541471338636	27.3290381196604	27.152284498983
ANKRD12	na	46.2254248739157	50.7803488535511	42.9339325503296	50.2929772336144	43.2727395654636	49.8860089428234	50.0566910306582	51.0406467543614	44.6947812293714	49.1556913448256
POLI	na	7.30077367085951	6.69755718858312	7.00421298219663	6.68769028548447	7.41929376750767	7.58170548201358	8.40795982155588	8.57825995871619	5.28174675226233	4.94774961981469
MIB1	na	43.228265156405	41.661076071356	38.7314047610116	38.0773117410532	34.1054446485431	50.3296193699625	47.4756428993899	49.7539077605539	39.9732197387127	46.9432829782418
RBBP8	na	85.8033031948909	82.4896874074079	83.028319297066	90.7670334700435	86.0405010210968	80.6161130773678	82.9063945195277	96.934337533493	98.9127119060037	102.173040929507
RIOK3	na	43.5740912776562	43.3260055419643	39.412895753874	33.5157657659829	29.7937084799915	35.4485059504784	35.7827127289471	37.2374466389726	34.5714332875353	35.0767290120196
CSTF2	na	21.1722436454926	20.3197074026505	20.9369177251607	23.155644398874	26.6473064110485	20.6480489722923	22.7992584928701	25.149898515327	24.8082044424443	25.6639370523721
PSMD10	na	18.4440598000661	18.1250276459396	20.2175661215838	18.8260414394852	21.2479250828623	20.1641103245042	18.614831977026	15.9867571957893	14.2847241708913	15.4868585660866
ATG4A	na	4.30361395334876	4.9947884118247	4.05108534645967	5.64394671491753	4.81671427838194	4.27479138879489	4.65370799425651	5.14695597522972	4.36144239391359	4.22368869984181
TBL1X	na	61.2880737106364	58.0076563282369	56.6016130182917	51.4526923120221	44.6711404849938	51.1361837829427	51.660069415234	52.5613382924974	53.4176660171986	52.8966727646855
PGRMC1	na	55.6011552722827	55.0561904485223	55.3143522539961	60.459812754322	62.4230632690305	57.34672976289	54.945039764121	53.419164288369	57.0588702176219	57.2008126778576
POLA1	na	29.203094683438	30.4228021447504	28.9255065859364	34.4821949979893	36.3972683777732	35.8921163776175	37.0732367945813	37.7443438183513	38.8128359825338	42.8402710983955
MID1	na	10.2979333883703	9.72470168059809	8.74580107506714	10.7466930599115	11.0318294762941	14.9214416401331	14.3130850915788	12.4384769401385	12.5641551531089	13.7973830861499
NKAP	na	12.0654891192099	13.8113467448183	12.7590258108122	12.6408943546441	11.109518416268	10.0417269416031	9.22920240877761	11.3466983999382	10.6835332034397	11.5849747195661
NXT2	na	4.45731445168265	3.85960922731909	3.25601252145357	4.4069172979493	4.62249192844719	4.92004291917903	4.81013515372732	4.21114579791522	3.92129683122507	3.90188384652053
MCTS2P	na	4.61101495001653	4.72991326877339	4.92187939289493	5.60528954563727	5.59360367812096	5.48463800826515	5.00566910306582	5.22494015667259	6.84226283815802	6.59699949308625
ALG13	na	23.1319249992496	23.6117270377168	20.823335893017	21.8413006433452	21.6363697827318	24.9228403610872	26.5535103201695	27.2554714142846	22.3673972311715	21.8425044191819
PRPS2	na	71.8165578465075	67.9215545395859	66.8996991326565	81.6825986891831	77.5724065639414	77.6721529699902	81.8896179829675	77.4772842634958	92.6306343294493	90.9903222765921
MOSPD1	na	25.6295580971752	22.4008692409108	23.2842755894645	20.604271226377	22.9959262322751	23.3097115351269	26.7099374796403	22.9663414349265	23.2076751235769	24.8594249190689
AMMECR1	na	11.4122620012909	9.80038029289847	10.7902740536543	9.93489250502606	8.5069389271423	10.4046809274442	10.1286585757348	10.0989514968522	7.88260689542181	8.72895664633973
WDR13	na	38.5403999572215	39.3528783961946	38.5799623181533	35.9125102613588	36.9799354275775	32.5448740637498	34.4139750835775	32.4804115709572	33.6911421621582	32.9849974654312
SUV39H1	na	20.7495672750744	19.8656357288482	21.1640813894482	23.1943015681542	23.7728156320141	21.2933005026765	20.7265986298819	21.757586622562	24.4880985786708	22.6872421591503
XIAP	na	35.7737909872116	33.6013038613662	30.8185371216652	28.9155626216323	27.3076624008266	37.3036041003328	32.4977423800602	33.8061426554861	31.690480513574	34.6342473387028
STAG2	na	124.113152404612	112.420578572206	108.470649697261	111.525933373542	99.8302878664644	117.355122088615	122.286931916303	131.052416914751	111.917012621801	128.440362081856
ATP11C	na	34.582612125124	29.8930518586478	30.2127673502319	32.9745653960593	30.6094423497175	38.352137837207	43.0174688544719	37.6663596369084	33.0909436675829	39.9038018118388
ABCD1	na	6.80124705127438	5.94077106557938	6.62560687505086	5.52797520707676	4.73902533840804	4.799058257232	4.84924194359502	5.18594806595115	6.04199817872434	4.86729840648437
CCDC22	na	21.4796446421603	22.7414229962625	22.072736046598	22.7304155367911	22.9570817622881	21.1319876200804	19.5142881439832	19.5350374514401	23.2877015895203	22.4056629124942
SYP	na	1.42172960958843	1.92980461365954	1.70372748215594	1.85554412545234	1.7480011494128	1.77444170855637	1.56427159470807	1.79363617318611	0.92030435834874	1.24699380661996
PLP2	na	182.711467394405	180.379972417942	176.846912647786	160.079337989544	170.604912182689	155.707259925822	140.667123154123	131.520322003408	156.491754152257	142.479098807997
PLS3	na	22.0175963863289	22.1738334040097	19.6496569608651	20.7202427342178	21.442147432797	23.5920090796699	23.464073920621	24.526025063784	25.1683235391895	27.8763454189559
NAA10	na	51.2206910697669	48.8127049337414	52.0204791218279	53.6174937917165	56.5963927709878	44.1997298313132	43.6431774923552	42.4623867956452	53.1775866193685	48.9143377048346
ELF4	na	67.7434946406595	70.1162342962967	71.0265057005453	63.6683578045834	62.4619077390174	64.4444965971155	61.5149804618949	62.426337245021	75.8250764813418	67.7399216241296
MTMR8	na	0.845352740836364	0.870304041454304	1.13581832143729	1.39165809408925	1.8256900893867	1.61312882596034	1.17320369603105	1.32573108452887	0.92030435834874	1.44812183994576
RBBP7	na	85.8417283194744	91.9495139449547	93.5535690757182	99.6581824045027	103.054378875381	91.6257173145471	99.8396345322426	99.078902523172	100.833347088645	102.414394569498
KCND1	na	1.11432861292066	1.24869710295618	1.2872607642956	1.85554412545234	1.28186750956939	2.17772391504645	2.77658208060682	1.32573108452887	1.00033082429211	1.12631698662448
SLC25A14	na	6.53227117919008	6.20564620863069	6.81490992862375	5.25737502211496	5.71013708808182	6.12988953864928	6.17887279909688	5.80982151749415	5.32175998523402	6.19474342643465
FMR1	na	29.3183700571884	28.4929975310909	27.6761064323553	29.9979633614795	27.2299734608527	33.7950489038691	34.9614701417254	37.8613200905156	31.4904143487156	34.7146985520331
PIM2	na	20.6727170259074	21.9846368732587	21.7698511608814	24.1220736308804	24.9769942016096	23.3500397557759	21.9389091157807	20.8607685359689	26.4487469942833	27.3534125323088
SCML2	na	7.99242591336199	9.00575486374454	7.76142519648816	9.8962353357458	9.67227302675083	10.3643527067952	10.9107943730888	9.12414922881631	11.0036390672132	11.7458771462267
SLC35A2	na	26.9744374575967	24.2549952422699	26.3131244466306	22.0732436590268	22.8793928223142	21.4949416059215	18.1455504986136	20.0419346308187	21.9672649014547	20.3943825792362
PQBP1	na	30.7016745421934	36.1743766795789	35.5132528502726	33.5157657659829	33.6004665387127	25.0841532436832	31.5200726333676	28.0743053194348	34.7714994523937	29.2440160455714
EMD	na	36.6575688526314	39.8826286822972	40.397271632453	39.0823981423399	41.8354941759464	29.7622268389682	30.9334707853521	30.1018940369496	34.3313538897052	34.9158265853589
TAZ	na	13.3335182304645	12.5248103357119	15.6742928358346	12.486265677523	12.3913859258374	10.2030398241991	10.9107943730888	11.6586351257097	10.4434538056096	11.9470051795525
PGK1	na	200.156473955301	196.840070593273	200.812679230113	171.753803112182	192.047059615486	170.669029786604	166.086536568129	155.929370795028	192.183557963	189.462607392904
MAGT1	na	70.5101036106694	70.4567880516484	70.4207359291121	77.7009102533167	82.4279653123103	83.9633553912356	80.2080260186563	81.5324616985253	90.4299065160066	97.4666449496828
SMS	na	49.9910870830959	54.60211877472	51.4147093503947	55.5890094250096	51.8962119025667	47.869597910373	48.8052737548918	48.9350738554037	52.1772557950764	56.1549469045634
UBL4A	na	42.1907867926512	39.4663963146452	41.911696061036	43.9532014716523	44.7099849549808	37.9085274100679	38.2073337007446	36.0676839173294	46.3753370141822	41.2714724384542
CD99L2	na	34.6210372497074	34.6608044335714	38.6178229288679	32.2014220104541	30.7648202296653	31.9399507540147	30.3468689373366	31.1546804864284	35.2116450150822	29.4853696855623
EEA1	na	28.8188434376033	26.1847998559295	24.4579545216163	28.0651048974666	21.1702361428884	31.0930581203855	34.4530818734452	34.8199370142435	27.0089322558869	30.8932659188429
RP2	na	4.41888932709917	3.85960922731909	3.5210367964556	3.59511674306391	2.91333524902133	5.04102758112605	4.02799935637328	4.64005879585103	3.8412703652817	4.78684719315405
JADE3	na	24.1694033630033	29.0984264294939	26.3509850573452	25.7843319099314	27.812640510657	28.9556624259881	28.58706339329	29.1660838596351	25.8485484997081	29.404918472232
CDK16	na	165.343311082676	157.449352890929	161.664807751241	147.554415142741	150.871921429318	141.592382698669	136.091628739602	133.118997722987	157.051939413861	139.180599061454
USP11	na	82.3450419823785	84.8735636948697	88.8967139578253	79.1312255166862	77.8054733838631	76.583291012467	77.3923371481818	78.8420074387461	80.746704136859	74.7391771838674
HTATSF1	na	49.760536335595	47.1856147692833	45.9249207967811	54.893180377965	53.1003904721622	51.2571684448897	51.0343607773508	62.1144005192495	55.9384996944147	59.4534466511066
TIMP1	na	106.668145843716	115.788276819573	107.789158704399	130.236003305186	155.999391467596	125.138468673873	118.962854777549	108.281035933431	147.648829665515	131.175703335087
GABRE	na	1.11432861292066	0.870304041454304	0.83293343572068	1.50762960193002	1.28186750956939	2.21805213569546	2.1899802325913	1.75464408246468	2.08068811452759	1.68947547993672
FGD1	na	27.4739640771818	29.0227478171935	30.5156522359486	27.0213613268997	28.2787741505004	32.2222482985577	26.7099374796403	29.5560047668494	28.2893557109808	26.3477723656798
PIN4	na	7.26234854627603	8.66520110839285	7.07993420362578	7.77009102533167	8.4292499871684	7.38006437876854	7.11743575592172	8.38329950510901	6.96230253707308	6.71767631308173
PORCN	na	11.7580881225422	12.6761675603127	15.0306624536868	14.2258382951346	17.2081002042194	14.8004569781861	12.0057844893844	12.2825085772527	11.7238772607035	12.4297124595345
MAGED2	na	31.239626286362	33.3364287183149	34.225992085977	37.1108825090468	39.3494480967815	34.2789875516572	36.447528156698	33.2212612946645	30.9702423200837	30.0083025722094
RBM3	na	199.580097086549	197.559017410127	202.137800605123	225.64189708886	218.344765796652	192.849551143558	210.590063437574	209.153574629789	224.634289903036	236.003634304494
KLF8	na	1.26802911125455	1.32437571525655	1.40084259643933	0.734486216324884	0.621511519791218	0.887220854278185	1.40784443523726	1.3647231752503	0.800264659433687	0.764286526638041
SYTL4	na	3.95778783209752	5.14614563642545	4.65685511789289	6.0305184077201	5.59360367812096	5.40398156696713	5.82691169028756	5.88780569893702	4.72156149065875	4.90752401314953
CENPI	na	8.64565303128099	8.13545082229023	8.55649802149426	7.61546234821064	8.27387210722059	9.0738496460269	8.48617340129128	9.59205431747356	7.52248779867666	8.84963346633521
PBDC1	na	12.0270639946264	11.3517918450561	11.7367893215187	14.4964384800964	17.8296117240106	13.9535643445569	16.6985992735086	14.4660656576532	14.324737403863	16.5327243393808
GLA	na	6.45542093002314	7.6435398423378	6.8906311500529	9.8962353357458	11.3814297061767	8.38826989499375	8.44706661142358	8.14934696078038	10.1633611748078	10.8609137995932
ARMCX3	na	22.7476737534149	26.7523894481823	24.7608394073329	24.1220736308804	24.8993052616357	24.4792299339481	25.1847726747999	27.1384951421203	25.2883632381045	25.6639370523721
NDFIP2	na	32.7382061451174	30.0444090832486	29.8720218538008	29.6500488379572	30.8813536396261	27.9474569097628	28.8999177122316	25.8907482390343	30.1299644276783	30.5714610655216
FNDC3A	na	77.7724521569455	78.1760065062866	73.5253060077073	70.240076582227	61.6850183392784	76.2606652472749	74.7721822270457	79.3878967088462	77.4256058002092	80.7327925769763
CDADC1	na	7.5697495429438	6.65971788243293	6.96635237148205	7.46083367108961	6.95316012766425	7.09776683422548	6.56994069777389	7.44748932779451	7.08234223598813	7.07970677306817
CAB39L	na	6.91652242502479	6.01644967787975	5.64123099647188	4.63886031363085	4.70018086842109	4.87971469853002	5.27941663213974	5.14695597522972	6.24206434358276	6.15451781976949
KLF5	na	357.199958127947	342.672756496095	345.326630327651	265.922667478888	232.756064161811	243.905078485203	242.422990389883	256.450980674893	293.537077080276	284.314587909351
STK24	na	208.763701861998	191.277692589196	188.205095862159	158.223793864092	154.717523958026	157.481701634378	156.231625521468	161.466247677472	184.461003999465	175.826126733415
DNAJC3	na	80.5006360023719	85.933064267075	80.1887734934728	85.9735444792917	81.3791646226626	93.4404872437525	87.8729568327258	91.8263736489847	100.033082429211	111.988088955806
UGGT2	na	27.0512877067636	25.1252992837242	25.3666091787662	28.4130194209889	24.0447269219227	30.9317452377895	33.2407713875465	33.9231189276504	27.7691836823489	34.3124424853815
ARHGEF7	na	56.6002085114529	56.1913696330279	53.6106247718401	55.6276665942899	52.2846566024362	58.4355917204132	66.2860088257545	65.3117519584074	57.3389628484237	61.0222453110478
FGF9	na	20.634291901324	19.0331709935441	20.1039842894401	19.0193272858865	19.849524163332	19.7608281180141	21.6651615867068	22.4984363462693	21.807211969568	23.129723832467
PARP4	na	100.097449539942	96.3010341522262	98.4375878578986	91.4242053478079	91.7894825791655	111.144576108667	103.984954258219	109.021885657139	104.074418959351	109.413650129235
SUPT20H	na	23.900427490919	23.044137445464	23.5492998644665	19.0193272858865	17.0915667942585	22.2208495776036	21.508734427236	20.7827843545261	18.6861797977766	17.2165596526885
MRPS31	na	12.6034408633785	13.9248646632689	12.4940015358102	13.6459807559307	15.3435656448457	13.8729079032589	15.2516480484037	14.9729628370319	12.924274249854	14.8432488594441
SLC25A15	na	25.283731975924	23.6874056500171	23.2464149787499	26.1322464334538	28.2787741505004	25.3664507882263	25.8104813126832	24.9939301524413	28.3293689439525	26.5086747923405
KPNA3	na	66.4370404048215	60.467211227999	54.3299763754171	67.3021317169275	61.4519515193567	64.9284352449036	69.7274063341122	68.041198308908	66.5019931989394	72.4060919972881
RGCC	na	1.61385523250579	1.74060808290861	1.81730931429967	3.24720221954159	3.14640206894304	2.25838035634447	2.46372776166521	2.92440680410779	3.00099247287633	3.62030459986441
VWA8	na	72.5466352135934	70.4946273577986	64.9688079862131	66.5676455006026	65.5694653379735	79.3256100165996	76.962162459637	80.8695961562608	77.2655528683225	79.405347557026
DGKH	na	16.1769774496413	16.1195444199797	15.7500140572638	12.2929798311217	12.2748525158766	20.7287054135903	20.9612393690881	21.3676657153476	17.5658092745694	18.6244558859691
KATNAL1	na	5.72534356293719	6.24348551478088	6.47416443219256	6.22380425412138	4.19520275859072	6.17021775929829	6.17887279909688	6.66764751336577	5.56183938306412	5.83271296644821
INTS6	na	24.8994807300893	23.9522807930685	22.3377603216001	23.0783300603135	21.3256140228362	25.2051379056303	25.2629862545353	25.2668747874913	23.9279133170672	26.7098028256663
DHRS12	na	2.38235772417521	2.80010865511385	2.53666091787662	2.35808732609568	2.01991243932146	1.65345704660935	2.229087022459	1.6766599010218	2.00066164858422	1.56879865994124
TSC22D1	na	305.748716310679	286.405708250766	297.470818384427	254.402831033372	275.290758797523	225.515409869255	235.540195373168	222.293909202914	248.842295850905	254.346510943807
CLN5	na	7.91557566419504	7.83273637308873	7.42067970005697	6.99694763972653	7.45813823749462	6.97678217227846	6.02244563962607	7.75942605356601	5.52182615009244	6.55677388642109
MSLN	na	41.2301586780645	44.4990240326201	45.0162661396313	58.4496399517487	60.9858178795133	51.1361837829427	47.201895370316	48.4671687667465	49.5763956519169	42.6391430650697
MGRN1	na	74.7368673148513	74.2407186666671	75.872663872011	73.3713072939279	74.3483155550245	68.3160057794203	68.7888433772874	67.0274039501506	71.2635679225698	64.9241291575683
ZNF629	na	62.2487018252232	64.3268204553181	64.7795049326402	64.4801583594687	63.3553305487173	67.5900978077381	67.1854649927116	72.408312469709	73.5043089689841	69.7512019573876
TRADD	na	6.22487018252232	5.63805661637788	5.64123099647188	5.72126105347804	6.33164860787303	4.63774537463597	5.27941663213974	4.09416952575091	4.92162765551717	5.47068250646177
HSF4	na	5.30266719251901	5.10830633027526	5.75481282861561	6.61037594692395	6.60355989778169	7.82367480590764	8.75992093036519	7.83741023500889	5.8819452468376	6.83835313307721
CORO1A	na	5.49479281543636	6.28132482093106	5.48978855361357	7.73143385605141	9.36151726685522	7.33973615811953	6.8045814369801	5.49788479172265	7.48247456570497	5.43045689979661
MAPK3	na	62.5176776973074	68.5648227441391	72.8059544041304	74.4537080337751	73.0276035754681	62.266772682069	58.6210780116849	61.0616140697707	65.1015300449304	57.4823919245137
GDPD3	na	0.806927616252893	0.79462542915393	1.36298198572475	0.65717187776437	0.660355989778169	0.887220854278185	1.56427159470807	1.52069153813605	1.12037052320716	1.2067681999548
ELMO3	na	36.0043417347124	39.1258425592935	39.1857320895865	40.1647988821871	40.2040264364944	33.7950489038691	35.7827127289471	32.636379933843	38.412703652817	37.1282349519427
PHKB	na	44.9189706380777	46.2396321155287	44.4483569789127	42.9481150703656	41.6024273560247	49.2004291917903	45.5985169857402	46.9464772286104	43.1342651434757	42.1162101784226
LYRM1	na	56.6770587606198	59.0293175942919	59.1761345468829	38.8117979573781	37.7568248273165	36.0131010395645	38.4419744399508	39.5379799915374	39.2529815452223	36.8064300986215
NUTF2	na	91.682347256162	94.6739439877682	99.649127400765	112.376391097707	121.427813179209	95.3359136142559	99.3312462639624	90.1497137479629	110.356496535905	96.0185231097371
NUP93	na	56.4849331377025	54.3372436316687	56.9802191254374	65.5625590993159	66.9290217875168	60.6133156354597	60.7719514544085	60.3987485275063	66.2219005681376	68.2226289041115
CENPT	na	17.214455813395	16.6114553999321	17.7187658144217	21.6093576276637	21.7917476626796	21.7369109298155	21.0394529488235	20.6658080823617	21.807211969568	21.6816019925213
NFAT5	na	89.722665902405	75.4894157696233	75.872663872011	64.7121013751503	56.3633259510661	107.071425823117	109.420798049829	101.301451694294	85.9884376561496	90.8696454565966
LONP2	na	76.6581235440248	74.5812724220188	72.9195362362741	73.6419074788897	73.921026385168	79.2852817959506	80.3644531781271	80.4016910676036	75.7050367824268	79.928280443673
N4BP1	na	34.8900131217917	32.6174819014613	32.0300766645316	30.8484210856451	31.1532649295348	33.311110256081	35.6262855694763	36.1066760080509	34.0512612589034	33.6286071720738
ARL2BP	na	39.0783517013901	40.1853431314987	37.8606107145764	37.1881968476073	37.4849135374078	37.0616347764387	36.9950232148459	33.1042850225002	36.5720949361195	35.680113111997
PLLP	na	6.45542093002314	5.94077106557938	4.92187939289493	6.95829047044627	8.31271657720754	7.01711039292747	6.45262032817079	5.49788479172265	5.60185261603581	6.15451781976949
DHODH	na	18.9051612950678	18.9953316873939	19.9525418465817	20.9908429191796	22.9570817622881	21.2933005026765	22.4081905941931	21.406657806069	23.6078074532938	22.8883701924761
CTCF	na	65.1305861689835	60.1266574726473	63.0757774504842	69.0417043345391	67.7059111872558	67.5497695870891	68.6715230076843	71.4725022923945	64.14121245361	65.8090925042019
ACD	na	34.8515879972083	33.1093928814137	35.0967861324123	37.0335681704862	36.7857130776427	30.2864937074053	28.5479566034223	26.6315979627416	33.0109172016396	34.4733449120422
POLR2C	na	64.8231851723157	70.0783949901465	70.5721783719704	79.8270545637308	82.9717878921276	69.0419137511024	68.3586686887427	66.3645384078862	78.3459101585579	78.9628658837092
PARD6A	na	7.03179779877521	8.70304041454304	9.31371023578579	7.92471970245269	9.36151726685522	6.73481284838441	6.7654746471124	5.92679778965846	7.76256719650676	6.31542024643013
ZNF821	na	8.29982691002975	9.38414792524641	9.20012840364206	8.34994856453552	7.80773846737718	7.1784232755235	7.78225118367265	7.48648141851595	7.52248779867666	6.71767631308173
MMP15	na	34.3136362530397	36.0986980672785	37.7470288824326	35.1780240450339	40.3982487864292	34.1176746690611	32.6932763293987	33.8061426554861	37.3723595955532	32.3816133654539
USB1	na	28.4345921917686	25.5793709575265	25.8209365073411	28.7995911137915	31.9689987992608	33.1094691528359	32.4195288003247	31.037704214264	30.7701761552253	32.421838972119
CYB5B	na	105.822793102879	99.4795358688419	92.6070538078538	72.946078431845	70.2308017364076	73.1150640366523	71.721852617365	68.2361587625152	77.7457116639827	87.7320481367141
CCDC113	na	7.80030029044463	8.02193290383967	8.74580107506714	8.00203404101321	6.68124883775559	6.73481284838441	6.687261067377	6.2777266061514	4.68154825768707	5.75226175311789
NME3	na	21.0953933963256	24.8982634468231	25.9345183394848	32.5493365339764	32.7070437290129	22.3821624601997	21.9389091157807	20.4318555380331	26.7688528580568	23.0090470124716
NDRG4	na	20.1731904063223	21.6062438117568	21.3155238323065	23.8514734459186	23.7728156320141	22.3821624601997	21.0785597386912	20.3538713565902	16.7655446151357	18.101522999322
PSMD7	na	47.6087293589207	44.3098275018691	41.6845323967486	51.0661206192196	47.0794976241848	41.9816776956178	47.7884972183315	47.1804297729391	46.5754031790406	48.512081638183
SETD6	na	33.6988342597041	33.8661790044175	36.8762348359974	42.6775148854038	40.5924711363639	39.5216562360283	39.7716052954527	40.668750622459	42.6541063478155	38.8981616452098
SLC38A7	na	34.3520613776231	34.6608044335714	37.8984713252909	36.6083393084034	36.5138017877341	37.9085274100679	33.045237438208	35.0538895585721	36.6921346350345	36.8064300986215
VAC14	na	81.3844138677917	84.0410989595656	80.7566826541914	83.6541143224762	89.1092141500659	81.8662879174871	81.3030161349519	83.910979232533	94.1511371823732	85.0369324901484
HAS3	na	1.76755573083967	1.4757329398573	1.77944870358509	3.55645957378365	3.5736912387995	3.26658587256968	2.69836850087142	3.0413830762721	3.40112480259317	3.86165823985537
TANGO6	na	12.641865987962	13.546471601767	13.40265619296	15.2309246964213	16.1204550445847	15.2440674053252	15.1734344686683	14.7780023834247	14.7248697335798	14.320315972797
COG4	na	25.5527078480083	25.0496206714239	27.1081972716367	25.5137317249696	23.9281935119619	24.4792299339481	25.1065590950645	26.9045425977917	23.2877015895203	24.4169432457522
SLC7A6OS	na	20.4421662784066	18.9196530750936	19.7253781822943	20.1790423642942	17.7130783140497	18.5509814985439	19.2014338250416	17.9753538225826	19.4864444572103	19.5094192326026
SLC7A6	na	83.1519695986314	71.4406100115533	72.2001846326971	84.2726290309604	86.3124123110054	105.901907424296	102.342469083775	96.2714719912286	102.8740219702	100.5640166629
PLA2G15	na	25.0531812284231	24.7090669160722	23.6628816966102	22.8077298753517	26.6084619410615	24.4389017132991	22.7992584928701	20.9387527174118	30.16997766065	25.8650650856979
ESRP2	na	63.055629441476	59.4077106557938	62.0156803504761	69.5442475351824	71.2796024260553	69.2838830749965	68.4759890583458	63.7910604202713	73.7443883668142	69.871878777383
FA2H	na	9.79840676878513	10.3679698851513	10.4116679465085	11.2492362605548	12.8186750956939	11.2112453404243	9.81580425679314	10.4498803133452	12.2440492893354	10.7000113729326
WDR59	na	34.8131628726248	34.4337685966703	37.2169803324286	33.0132225653395	34.5715782883865	31.8189660920677	32.4586355901925	32.909324568893	33.5310892302715	32.7838694321055
MON1B	na	51.3743915681008	56.9859950621818	55.503655307569	48.0895185846398	46.6910529243153	50.4909322525586	45.754944145211	51.6645202059043	51.8171366983312	48.7936608848392
CMC2	na	11.4506871258744	9.49766584369697	10.5631103893668	11.133264752714	12.9740529756417	9.47713185251698	11.8884641197813	9.98197522468793	10.0833347088645	10.0161760596249
AXIN1	na	124.190002653779	125.32378196942	124.977875968817	127.182086932046	125.506482527839	107.636020912203	109.107943730888	108.164059661267	124.841286871655	121.76291137544
HCFC1R1	na	46.6096761197504	46.8829003200818	49.4459575932367	50.7182060956972	51.8573674325798	38.190824954611	35.9000330985502	36.028691826608	48.0558927989929	37.8120702652505
NPRL3	na	67.5513690177422	63.6457129446147	68.7927296683853	60.9623559549654	59.8593282498917	58.4759199410622	53.1461274302067	55.2128004615551	60.1398891564416	53.1380264046764
MLYCD	na	11.7580881225422	12.2977744988108	11.8125105429478	9.625635150784	10.7210737163985	9.75942939706004	10.3241925250733	10.7228249483952	10.2433876407512	9.13121271299133
MPG	na	52.6424206793554	64.6295349045196	60.6905589754659	54.9318375472453	60.0923950698134	44.4820273758563	42.7046145355303	42.6963393399738	57.1388966835652	50.8049412180972
NECAB2	na	2.03653160292397	2.27035836901123	2.04447297858712	1.93285846401285	2.71911289908658	1.97608281180141	2.42462097179751	2.26154126184336	2.28075427938601	1.8101522999322
HSDL1	na	22.2865722584132	21.7576010363576	21.9970148251689	21.8413006433452	22.6074815324056	25.7294047740674	24.0115689787689	25.2278826967699	24.7281779765009	23.371077472458
TAF1C	na	49.7221112110116	52.2182424872582	56.4880311861479	64.3255296823477	70.2308017364076	64.7267941416585	67.3418921521824	64.4539259625358	64.4213050844118	58.9305137644595
NAGPA	na	18.4824849246496	18.8818137689434	19.3846326858631	20.8362142420585	21.4033029628101	18.5509814985439	18.6930455567614	17.1955120081538	21.8472252025397	18.9462607392904
COTL1	na	152.048217976795	156.616888155625	157.954467901213	167.076285629271	180.160651799479	152.722971597795	140.080521306108	146.064371842504	176.4983706381	166.534011593763
USP10	na	112.777740652488	105.798699995923	102.677976257931	112.569676944109	119.135989449979	115.217726394217	112.158273340569	115.455580626176	130.243073322833	130.049386348462
CRISPLD2	na	113.35411752124	103.604020239212	104.230261297229	88.1770031282663	88.7984583901703	95.4568982762029	95.850741965737	94.0879149108281	100.273161827041	101.690333649525
TSC2	na	92.1434487511637	99.3660179503914	94.3486419007243	97.6480096019293	102.160956065681	106.54715895468	106.253148070546	101.652380510787	105.915027676048	100.604242269565
ZNF500	na	16.2538276988083	14.9843652354741	16.0150383322658	15.8880965741856	14.2170760152241	15.4053802879212	14.7041529902559	14.9339707463105	15.8052270238153	13.8778342994802
NME4	na	7.80030029044463	8.55168318994229	8.51863741077968	7.6541195174909	8.70116127707705	8.18662879174871	7.62582402420184	7.79841814428745	8.00264659433687	5.83271296644821
ABCC1	na	142.288236332593	132.740285974856	133.382931547453	122.504569449135	113.930830471728	134.696256967688	138.477142921532	132.612100543608	157.292018811691	148.553165414436
NOMO3	na	177.754626323137	188.553262546382	183.548240744266	198.46590708484	205.409557290998	198.293860931174	210.355422698368	201.511124848388	202.346919137808	203.259990479054
LMF1	na	17.8676829313141	17.4817594413865	20.0661236787255	14.0325524487333	16.0816105745978	16.2522729215504	15.3689684180068	15.4018758349677	16.5254652173056	16.2109194860595
CIAO3	na	17.4450065608959	20.6602611580022	21.6184087180231	23.2716159067147	23.7728156320141	21.5352698265705	18.4584048175552	19.2231007256686	25.0082706073027	21.2391203192045
MTHFSD	na	16.0617020758909	16.1952230322801	17.8323476465655	13.1047803860071	13.0905863856025	13.3486410348218	14.3130850915788	15.2069153813605	11.7638904936752	12.309035639539
CLCN7	na	101.749729897031	97.8524457043839	100.179175950769	101.784326714917	100.801399616138	98.5218430455276	95.4987808569277	101.301451694294	106.835332034397	101.006498336217
HAGHL	na	39.5010280718083	40.1853431314987	44.145472093196	56.7873816726976	55.3922142013923	38.9570611469421	44.6599540289154	39.5769720822588	49.1762633222001	46.1387708449386
ANTKMT	na	19.4431130392364	19.2602068304452	17.8323476465655	24.6246168315237	25.7538836013486	17.0991655551796	17.9109097594074	15.7528046514606	21.9672649014547	23.0492726191367
SLC7A5	na	1783.11790629598	1508.76665412641	1589.16127413363	1254.03857145154	1235.02107876512	1240.73803648739	1142.46575919504	1190.27256136259	1543.95060744541	1413.93007428038
METRN	na	47.9161303555884	52.8615106918114	49.2187939289493	65.2919589143542	75.0863604847765	49.8456807221744	46.7326138919036	43.8661020616169	58.8994789343193	49.8797522647985
FBXO31	na	53.2572226726909	52.9371893041118	52.3612246182591	53.3468936067547	54.9649250315358	57.387057983539	49.8611570813197	52.6783145646617	63.4209742601197	58.0053248111608
STUB1	na	79.6168581369521	82.7167232443091	86.3600530399487	85.5869727864891	87.9050355804704	68.7999444272084	68.045814369801	68.4311192161224	78.5059630904447	72.7278968506094
RHBDL1	na	11.0664358800397	11.3896311512063	13.137631917958	9.3550349658222	11.6533409960853	8.46892633629177	8.75992093036519	9.631046408195	9.40310974834582	9.69437120630358
NUBP1	na	14.8705232138033	17.0655270737344	15.9014565001221	20.1790423642942	21.6752142527187	17.5427759823187	17.6371622303335	17.9363617318611	19.6865106220687	18.8255839192949
UBE2I	na	107.93617495497	117.793760045533	116.837844665183	111.796533558503	108.609138083515	87.5928952496463	99.3312462639624	102.00330932728	107.155437898171	104.586577329416
CRYM	na	1.49857985875537	1.02166126605505	1.81730931429967	1.15971507840771	1.90337902936061	1.73411348790736	1.72069875417888	1.94960453607186	1.92063518264085	1.6090242666064
EEF2K	na	45.6106228805802	44.4233454203197	42.4038840003255	44.9196307036587	44.8265183649416	47.788941469075	48.0231379575377	50.7677021193113	48.0959060319646	50.2417827247849
CAPN15	na	90.3374678957405	89.9440307189948	92.3041689221372	107.660216445516	113.620074711832	104.93403012872	103.593886359542	96.6224008077215	120.159738613968	112.913277909104
PIEZO1	na	237.159868929184	230.744088903841	236.666677576817	244.120024004823	249.692253076122	276.772578314145	272.183257479204	287.098763981942	282.133305683346	274.942021556369
GSPT1	na	177.331949952719	164.336106610263	167.268178136998	176.276691917972	182.141719768814	164.256842703411	166.75135199588	172.423025170196	181.419998293617	190.307345132872
ZNF174	na	18.9051612950678	19.3358854427456	17.1508566537031	20.6429283956573	23.3843709321446	19.4785305734711	22.8383652827378	19.8469741772116	20.5267885144741	21.2793459258697
CLUAP1	na	24.6689299825884	26.1091212436291	23.8900453608977	23.5035589223963	22.1025034225752	22.2208495776036	22.5646177536639	22.0695233483335	23.6478206862654	25.2214553790554
UBFD1	na	39.885279317643	37.8393061501871	37.7470288824326	35.9898245999193	37.7568248273165	41.5380672684787	40.4755275130713	38.7581381771086	41.0935902619198	38.8579360385446
EARS2	na	62.0565762023058	65.4619996398237	62.5078682897656	62.2380425412138	65.5694653379735	61.8231622549299	60.4199903455992	63.9470287831571	69.1428665750705	67.6594704107992
ELOB	na	81.2691384940413	79.462542915393	83.3690647934972	80.4069121029347	84.21481093171	62.105459799473	59.4423205989067	62.6992818800711	72.9041104744089	60.4188612110704
GGA2	na	64.2852334281471	61.1104794325522	61.9020985183324	65.4852447607554	66.0744434478039	65.8156560991818	68.710629797552	63.4401316037784	69.7030518366741	67.1365375241521
CPPED1	na	4.18833857959835	5.03262771797489	4.84615817146578	4.25228862082828	4.58364745846023	5.20234046372209	4.3799604651826	4.99098761234397	4.0813497631118	2.6146644332354
USP31	na	22.3249973829967	18.5034207074415	20.8611965037316	23.8901306151989	22.2967257725099	25.0034968023852	26.1624424214925	25.8907482390343	28.6094615747543	29.0428880122456
HMOX2	na	25.6679832217587	27.9254079388381	27.4868033787824	31.1963356091674	28.7060633203569	26.1326869805575	27.2965393276558	28.2302736823206	29.8898850298482	28.9624367989152
DNAJA3	na	125.65015738795	122.069601640504	122.479075661655	107.003044567752	106.200780944324	95.739195820746	91.1970339714805	101.847340964394	105.915027676048	104.063644442769
CORO7-PAM16	na	29.4336454309388	32.5418032891609	32.5601252145357	33.7863659509447	32.0078432692477	27.4635182619747	27.8049275959359	28.0743053194348	36.8521875669213	30.651912278852
BFAR	na	60.4811460943835	53.6939754271155	58.7975284397371	49.2492336630475	49.7209215832974	46.4581101876577	44.0342453910322	45.3088094183101	48.4560251287097	44.1677161183458
RRN3P2	na	4.80314057293389	5.07046702412507	4.99760061432408	4.25228862082828	5.51591473814706	4.55708893333795	5.43584379161054	4.48409043296528	5.48181291712075	6.19474342643465
RBL2	na	58.406189366876	57.5157453482844	56.5258917968625	47.2390608604741	50.886255682906	61.9038186962279	64.6044168614433	57.2793812697913	47.6957737022477	50.523361971441
XYLT1	na	50.7595895747653	45.899078360177	42.5174658324693	24.3153594772817	19.6164573434103	27.8264722478158	23.6987146598273	26.4366375091344	34.4914068215919	33.668832778739
RPGRIP1L	na	12.0270639946264	13.1302392341149	11.1688801608	13.1434375552874	14.1782315452372	14.437502992345	13.765590033431	15.1679232906391	12.1240095904204	13.9180599061454
MAZ	na	230.320196753326	238.349789440029	248.289885066192	232.793473405708	239.204246179645	206.762787267466	194.32163885261	203.889642382395	229.795996956383	203.340441692384
STX4	na	11.911788620876	13.5843109079172	12.8347470322414	12.4476085082428	12.74098615572	10.5256655893912	12.0057844893844	12.1655323050884	9.12301711754403	9.57369438630809
CDIPT	na	53.6414739185256	57.0616736744822	60.7662801968951	58.2176969360671	65.2587095780779	49.9263371634724	50.7215064584092	50.1048365770469	54.6180630063491	58.4075808778124
BCKDK	na	60.9806727139686	66.3701429874282	64.1737351612069	76.6185095134695	88.992680740105	69.0822419717514	64.3306693323694	61.3345587048208	73.3442560370974	60.5797636377311
KAT8	na	22.6323983796645	24.3306738545703	23.776463528754	25.9776177563327	25.404283371466	22.2208495776036	22.29087022459	20.8607685359689	25.728508800793	24.2560408190915
NOMO1	na	190.6270430586	195.250819734966	192.483344872906	207.936913558503	216.596764647239	209.626090933546	222.126566448546	212.272941887504	209.549301072711	211.506239845412
IL21R	na	0.999053239170248	1.1730184906558	0.83293343572068	0.347914523522313	0.388444699869511	0.282297544543059	0.23464073920621	0.194960453607186	0.160052931886737	0.0804512133303201
SYT17	na	10.1058077654529	11.6923456004078	11.5474862679458	11.9064081383192	12.4302303958244	11.8564968708085	12.1622116488552	11.9315797607598	12.6841948520239	10.0161760596249
TMC5	na	82.9598439757141	89.187244595991	82.8768768542077	88.0996887897058	83.0106323621146	91.2224351080571	93.6998685230134	91.6314131953775	86.3085435199231	89.5019748299811
CCP110	na	24.9763309792562	25.7685674882774	22.9813907037479	25.861646248492	23.4620598721185	31.3350274442796	30.3077621474689	31.661577665807	30.4500702914518	32.0598085121326
VPS35L	na	4.07306320584793	4.35152020727152	3.89964290360137	4.60020314435059	4.23404722857767	3.87150918230481	4.61460120438881	3.58727234637223	3.00099247287633	2.8157924665612
RNF40	na	128.954718102129	132.286214301054	129.483288643851	125.558485822275	129.002484826665	124.533545364138	118.532680089004	126.451350209621	139.806236003065	135.962550528241
KNOP1	na	31.3933267846959	36.7419662718317	33.0523131538252	35.0620525371931	34.0277557085692	31.6576532094716	33.5927324963558	36.8475257317582	33.3310230654131	35.5192106853363
AAGAB	na	42.8055887859868	39.5042356207954	38.0120531574347	34.3662234901485	37.5237580073948	35.2468648472334	37.0341300047136	33.0652929317788	36.3320155382894	39.4210945318569
IQCH	na	1.49857985875537	1.4757329398573	1.17367893215187	0.695829047044627	0.893422809699876	1.08886195752323	1.21231048589875	1.01379435875737	0.760251426462002	1.005640166629
LACTB	na	5.14896669418513	6.24348551478088	5.30048550004069	5.91454689987933	5.63244814810791	6.29120242124531	5.35763021187514	5.38090851955834	4.92162765551717	5.30978007980113
CSK	na	62.1718515760562	64.7808921291204	64.1358745504924	66.8382456855644	70.5027130263163	66.0979536437248	63.6658539046184	62.3093609728567	69.8230915355892	65.4068364375503
HERC1	na	49.9526619585124	50.7803488535511	48.3858604932286	48.9399763088054	47.3125644441065	67.146487380599	63.3921063755445	67.6512774016936	57.5790422462538	61.1831477377085
TRIP4	na	12.2191896175438	12.5248103357119	13.137631917958	11.0172932448733	11.7310299360592	9.43680363186797	11.4191826413689	12.5944453030242	10.4434538056096	12.0274563928829
MTFMT	na	14.5631222171355	14.3789363370711	15.3335473394034	13.3753805709689	15.5377879947805	13.7115950206629	13.9220171929018	12.9453741195172	14.2046977049479	12.1481332128783
IGDCC4	na	1.49857985875537	1.28653640910636	1.40084259643933	2.35808732609568	1.47608985950414	1.69378526725835	1.44695122510496	1.24774690308599	1.72056901778243	1.76992669326704
RAB11A	na	59.2515421077124	63.1916412708125	60.9177226397534	59.8412980458379	63.1611081987825	61.0569260625988	61.8278347808365	55.1738083708337	59.6597303607814	65.4470620442154
CTSH	na	48.454082099757	52.3317604057088	54.4056975968462	65.3692732529147	69.5704457466295	52.507343285009	51.3081083064247	53.6141247419762	67.3422710913447	53.1380264046764
TTC23	na	9.10675452628265	12.7140068664629	9.54087390007325	7.84740536389218	10.9152960663333	9.51746007316599	9.69848388719003	10.0599594061308	7.9226201283935	9.57369438630809
CD276	na	81.730239989043	80.7112400183491	79.5072825006104	66.4516739927619	72.36724758569	75.0104904071557	61.3976600922917	61.2175824326565	71.4636340874282	73.894439443899
FAH	na	12.7187162371289	12.7518461726131	13.6298198572475	14.3031526336951	17.0915667942585	14.437502992345	14.7041529902559	13.998160568996	15.4851211600418	12.8721941328512
CEMIP	na	60.6348465927174	64.2133025368675	63.9844321076341	49.5198338480093	46.4191416344066	67.2674720425461	60.4590971354669	66.6764751336577	42.5340666489005	40.8289907651375
RPAP1	na	25.8216837200926	27.3199790404351	26.5781487216326	21.2614431041414	24.0447269219227	22.0998649156566	22.7992584928701	23.7851753400767	25.9285749656515	22.8079189791458
HOMER2	na	2.45920797334215	2.45955489976216	2.46093969644746	1.46897243264977	1.43724538951719	1.65345704660935	1.68159196431118	1.40371526597174	1.24041022212221	1.16654259328964
EHD4	na	36.3117427313802	38.2555385178392	35.6646952931309	42.8321435625248	41.330516066116	40.1265795457634	37.7380522223322	41.292624074002	45.254966490975	43.0011735250561
TMEM87A	na	64.2083831789802	65.6511961705747	67.2025840183731	66.3743596542013	65.181020638104	68.3966622207183	68.045814369801	69.1719689398297	76.7853940726622	76.5091038771344
ZNF106	na	91.9513231282463	92.4792642310573	87.5715925828152	94.8646934137508	92.7994387988263	112.556063831383	110.633108535728	116.157438259162	112.517211116376	119.711405435516
CEP152	na	92.8351009936661	92.0251925572551	92.5313325864247	133.212605339766	118.74754475011	168.37032120961	177.857680318308	182.482984576326	142.407096146225	169.229127240328
DTWD1	na	18.0982336788149	16.5357767876318	16.3179232179824	19.405898978689	18.0238340739453	19.196233028928	16.8941332228472	18.2482984576326	19.7265238550404	17.9808461793265
FAM189A1	na	19.250987416319	19.4872426673464	19.8010994037234	16.4292969441092	15.6931658747283	17.2604784377756	15.6818227369484	17.7414012782539	12.924274249854	11.9872307862177
GABPB1	na	21.6333451404942	18.3899027889909	21.4669662751648	19.0579844551667	18.4122787738148	19.034920146332	20.1791035717341	20.2758871751474	21.2470267079644	25.1007785590599
TJP1	na	204.075836662815	192.942622059804	200.169048847965	193.633760924808	187.657634506961	226.241317840937	220.01479979569	226.54404709155	228.715639666148	226.872421591503
BMF	na	2.15180697667438	2.38387628746179	2.99098824645153	2.74465901889825	2.29182372923012	2.01641103245042	1.68159196431118	2.10557289895761	1.8005954837258	1.64924987327156
DMXL2	na	53.5646236693587	53.6939754271155	53.1184368325506	49.7517768636908	46.4191416344066	76.0186959233809	68.9843773266259	73.1491621934163	53.8177983469154	61.5049525910297
DNAJC17	na	7.07022292335868	7.68137914848799	7.76142519648816	9.50966364294323	8.85653915702486	6.81546928968242	7.66493081406954	8.18833905150182	7.36243486678992	7.60263965971525
EIF3J	na	75.6206451802711	71.7433244607548	71.5565542505493	80.4069121029347	80.6022752229236	75.6154137168908	77.9007254164619	74.9817904573238	80.3065585741705	91.0305478832572
SPG11	na	61.5570495827207	57.5535846544346	59.2139951575974	47.1230893526333	42.7289169856462	53.9994874490223	51.660069415234	55.9926422759839	47.7357869352194	47.4259902582237
RHOV	na	2.68975872084298	3.02714449201497	2.95312763573696	3.8657169280257	5.1663145082645	3.66986807905977	3.87157219690247	3.23634352987929	3.96131006419675	4.18346309317665
VPS18	na	28.7804183130198	26.903746672783	29.9098824645153	27.4079330197022	28.4729965004352	28.0684415717099	27.922247965539	28.7371708616992	28.0492763131507	26.7500284323314
OIP5	na	5.45636769085289	6.58403927013256	5.37620672146984	6.88097613188575	7.49698270748157	5.64595089086118	6.33529995856768	5.6538531546084	7.32242163381823	6.83835313307721
SLC30A4	na	6.30172043168926	7.00027163778462	6.54988565362171	4.87080332931239	5.78782602805572	5.68627911151019	5.82691169028756	6.35571078759427	4.32142916094191	5.10865204647533
BLOC1S6	na	42.0370862943174	38.4447350485901	37.444143996716	42.1749716847604	38.145269527186	42.5462727847039	45.1292355073278	44.8019122389314	38.3726904198453	45.4549355316309
SGK3	na	14.2941463450512	15.8925085830786	15.4092685608326	14.7670386650582	15.8096992846891	17.4217913203716	17.441628280995	20.2758871751474	19.0062856615501	21.0379922858787
PDGFRL	na	2.99715971751074	3.17850171661572	2.65024275002035	4.56154597507033	5.2440034482384	4.15380672684787	3.71514503743167	3.89920907214372	2.64087337613117	3.41917656653861
CSPP1	na	15.7158759546397	17.1033663798846	17.7566264251363	19.405898978689	17.4023225541541	17.9863864094578	20.7265986298819	20.2368950844259	19.9265900198988	21.601150779191
ZDHHC2	na	21.7486205142446	23.6874056500171	21.6562693287377	21.6093576276637	25.404283371466	25.7697329947164	27.6093936465974	22.7323888905979	18.5261268658899	19.589870445933
BRF2	na	13.0645423583802	12.8653640910636	14.8413594001139	10.8626645677522	12.9740529756417	11.9371533121065	10.7152604237503	11.5806509442669	12.8842610168824	13.5560294461589
TRIM35	na	29.5104956801058	26.7145501420321	25.1394455144787	25.7843319099314	28.7060633203569	26.2536716425045	25.8495881025509	27.1384951421203	27.889223381264	28.5199551255985
ZFAND1	na	75.8896210523554	69.8135198470952	68.0733780648083	66.7222741777237	61.8792406892132	67.2674720425461	73.950939639824	70.9266130222943	69.6230253707308	76.5091038771344
CA2	na	1.22960398667107	1.02166126605505	1.06009710000814	2.12614431041414	2.48604607916487	1.97608281180141	1.99444628325279	2.02758871751474	1.96064841561253	1.64924987327156
FZD3	na	22.7476737534149	21.3792079748557	21.6941299394523	21.9186149819057	21.7140587227057	25.6487483327694	23.5031807104887	23.902151612241	25.0082706073027	25.8650650856979
INTS9	na	14.1404458467174	14.6816507862726	14.8034987893994	14.9216673421792	14.1782315452372	13.1066717109277	13.8438036131664	14.1151368411603	15.5651476259852	14.4409927927925
RIPK2	na	34.9284382463752	36.2878945980295	32.9387313216814	33.5930801045434	31.0755759895609	27.4635182619747	29.4865195602471	32.2074669359072	32.2906790081493	32.7034182187751
NBN	na	55.2169040264479	57.4779060421342	56.9423585147229	65.9491307921185	56.7517706509356	69.6065088401886	71.6045322477619	72.057383653216	66.1018608692225	69.7512019573876
CPQ	na	0.576376868752066	0.643268204553181	0.605769771433222	1.00508640128668	1.12648962962158	0.685579751033143	0.938562956824842	0.662865542264433	0.840277892405371	0.522932886647081
DECR1	na	23.8235772417521	22.6657443839621	22.6406452073167	23.464901753116	26.7249953510224	22.8257728873388	24.0506757686366	22.8493651627622	16.9656107799942	17.8199437526659
BPNT2	na	52.2965945581041	50.0614020366976	50.581775914674	51.6846353277037	55.3922142013923	59.6857665605325	60.8501650341439	58.410151900713	55.778446762528	62.7921720043149
LAPTM4B	na	2.61290847167603	2.57307281821272	3.29387313216814	1.46897243264977	1.43724538951719	1.8954263705034	1.60337838457577	1.87162035462899	1.44047638698064	1.04586577329416
UBE2W	na	24.3231038613372	21.0008149133539	22.6785058180312	21.1068144270203	19.4999239334495	23.4710244177229	22.1344430651192	21.6796024411191	21.2470267079644	22.9688214058064
POP1	na	13.6793443517157	12.1842565803603	12.5697227572394	14.3804669722556	14.5278317751197	13.6712668000139	13.8046968232987	14.7780023834247	12.6441816190523	15.3661817460911
NIPAL2	na	34.1215106301223	33.3364287183149	35.210367964556	28.6063052673902	28.9002856702916	29.6412421770212	31.7547133725738	33.4552138389932	28.4894218758392	30.0083025722094
IKBKB	na	37.3876462197174	39.7312714576965	38.2013562110076	42.8708007318051	42.146249935842	44.5223555965053	47.2410021601837	44.9578806018171	45.6150855877201	45.5756123516264
JPH1	na	14.2941463450512	14.3032577247707	14.122007796537	15.2309246964213	15.071654354937	15.4457085085702	16.2293177950962	15.9087730143464	17.6858489734845	17.6590413260053
STK3	na	9.75998164420166	10.7842022528033	10.7145528322251	12.331637000402	12.6632972157461	11.7355122088615	13.1007746056801	14.0371526597174	12.7242080849956	13.4353526261635
GDAP1	na	12.7955664862959	12.8275247849134	11.3960438250875	12.6022371853638	14.0228536652894	16.7765397899875	15.7600363166838	16.5326464658894	13.6445124433444	16.5729499460459
RAB2A	na	56.9076095081207	55.4724228161743	54.9736067575649	55.0091518858058	57.8782602805572	56.1772113640687	55.4534280324011	56.2655869110339	55.5383673646979	55.6722396245815
EIF3E	na	383.90541971346	387.966405957869	386.481114174396	374.549313156411	348.745651542847	345.774163844598	362.754582812801	353.853223297043	346.474584301815	362.593618479753
EMC2	na	14.6399724663025	14.2275791124704	14.7277775679702	13.9938952794531	12.3136969858635	14.195533668451	16.5812789039055	17.6634170968111	14.6048300346648	15.2052793194305
ESRP1	na	324.423326858246	277.816185754674	291.526702502238	199.432336316846	188.978346486517	209.585762712897	207.383306668422	221.787012023535	243.760615263501	248.67470040402
NDRG1	na	210.915508838673	195.061623204215	195.171448233641	75.5361087736223	70.4638685563294	67.9127235729302	64.2133489627663	75.176750910931	142.28705644731	126.429081748598
ZC2HC1A	na	7.91557566419504	7.3408253931363	6.85277053933832	6.26246142340164	5.2440034482384	8.67056743953681	7.27386291539252	7.0185763298587	7.08234223598813	5.59135932645725
ARMC1	na	37.0802452230496	33.7148217798167	32.5979858252503	31.6215644712503	32.2020656191825	32.2625765192067	32.8888102787372	30.6087912163282	31.2503349508855	34.5135705187073
TRPS1	na	1.65228035708926	1.1730184906558	1.02223648929356	1.27568658624848	1.08764515963463	2.17772391504645	1.25141727576646	1.63766781030036	1.24041022212221	1.32744501995028
SPAG1	na	5.37951744168595	5.48669939177713	4.58113389646374	9.3550349658222	8.19618316724669	8.18662879174871	8.916348089836	8.46128368655188	6.76223637221465	7.84399329970621
CHRAC1	na	32.0465539026149	31.2931061862047	33.5823617038292	36.3763962927219	35.9699792079168	36.8196654525447	41.7660515787055	34.4690081977505	35.8518567426292	33.8297352053996
SNX16	na	6.76282192669091	7.15162886238537	5.94411588218849	7.15157631684755	5.78782602805572	6.97678217227846	8.40795982155588	7.17454469274445	7.60251426462002	7.72331647971073
UBR5	na	74.2757658198496	68.9810551117911	69.7013843255351	68.8870756574181	70.3473351463685	96.5054320130772	93.4261209939395	94.9067488159782	77.2255396353508	87.8124993500444
GSDMD	na	2.80503409459339	4.46503812572208	4.1646671786034	5.99186123843984	5.82667049804267	3.91183740295382	4.73192157399191	4.32812207007953	4.48148209282865	4.06278627318117
TSTA3	na	55.5243050231157	54.1480471009178	59.6683224861724	78.3194249618008	83.5544549419319	60.3713463115656	63.2356792160737	62.1144005192495	69.7030518366741	61.826757444351
PYCR3	na	12.1423393683769	12.7518461726131	13.7055410786766	14.7283814957779	18.7618790036974	13.4292974761198	14.4304054611819	12.8673899380743	14.444777102778	13.4755782328286
EEF1D	na	241.7708838792	266.086000848116	266.273675155616	289.387569232004	279.136361326231	243.21949873417	249.696853305276	264.52234345423	278.452088249951	263.035241983482
SQLE	na	135.218013409235	148.216562190283	142.772363004668	87.7517742661835	87.9050355804704	90.2545578124809	90.2584710146556	87.4982515789052	102.193797009682	105.431315069385
SH2D4A	na	30.1252976734413	28.6821940618418	27.9411307073574	33.0905369039	31.6193985693782	28.9959906466371	31.9111405320446	31.5056093029213	31.6504672806023	29.8071745388836
INTS10	na	66.0527891589868	63.0024447400616	65.1202504290714	70.3947052593481	74.5813823749462	73.3167051398973	76.7275217204308	76.7364345397885	77.4656190331809	77.6756464704241
ERI1	na	18.8283110459008	18.1250276459396	15.9771777215512	19.4832133172496	18.8007234736843	19.317217690875	18.9667930858353	19.26209281639	21.3670664068794	23.2504006524625
SLC39A14	na	194.584830890698	167.136215265377	170.334887604879	151.226846224366	155.882858057635	160.949928610193	155.488596513982	158.268896238314	187.301943540454	181.417486059872
MTMR9	na	13.1798177321306	11.9950600496093	9.99520122864816	14.2258382951346	12.1971635759027	15.8489907150603	14.3521918814465	14.3100972947675	11.7638904936752	13.314675806168
LEPROTL1	na	33.8141096334545	32.2012495338092	32.0300766645316	31.6215644712503	34.221978058504	32.2625765192067	34.218441134239	32.8703324781716	34.6914729864503	37.8925214785808
DCTN6	na	20.8648426488248	24.2549952422699	22.792087650175	26.325532279855	27.3465068708136	22.6644600047427	22.7601517030024	24.526025063784	25.2083367721611	26.2673211523495
R3HCC1	na	25.0147561038397	29.1362657356441	29.2662520823675	31.8921646562121	28.3953075604613	26.2536716425045	29.1736652413055	28.8541471338636	30.1299644276783	27.7958942056256
GSR	na	72.431359839843	70.7595025008499	65.3474140933588	72.4048780619215	72.5226254656378	67.3884567044931	71.9173865667035	70.9656051130158	101.793664679965	94.4497244497958
TNFRSF10A	na	20.7111421504909	20.0926715657494	20.7097540608733	20.449642549256	21.5198363727709	18.5913097191929	19.670715303454	19.26209281639	22.4874369300866	21.5206995658606
UBXN8	na	13.6024941025488	13.546471601767	13.2512137501017	12.6408943546441	12.3913859258374	12.9453588283317	12.0057844893844	14.271105204046	11.5638243288168	12.9526453461815
PPP2CB	na	42.498187789319	38.6717708854912	37.3684227752869	40.5900277442699	41.7578052359725	36.6583525699487	39.067683077834	33.4942059297146	39.292994778194	46.500801304925
ERICH1	na	16.3691030725587	18.8439744627932	15.9771777215512	17.2410974989946	16.6254331544151	18.1073710714048	19.8662492527925	23.5122307050267	16.2853858194755	17.2970108660188
TUSC3	na	22.4786978813306	24.4820310791711	25.1773061251933	25.2044743707276	27.0745955809049	23.793650182915	23.8551418192981	25.4618352410985	22.9275824927751	21.4402483525303
ARHGEF10	na	81.4228389923752	80.0679718137959	81.8167797541995	75.1495370808197	73.8433374451941	85.3748431139508	86.3868988177532	92.6841996448563	94.3512033472317	96.0587487164022
KLHDC4	na	42.8824390351537	43.8557558280669	44.5619388110564	48.4374331081621	45.1761185948242	45.3692482301345	48.9617009143626	49.5199552162253	50.6567529421524	47.6271182915495
MCM4	na	162.192450866831	170.920145880395	167.533202412	195.759905235222	196.242262374077	182.646511319359	186.030999400657	184.042668205184	219.432569616717	218.706623438475
KCTD9	na	27.7045148246827	24.0279594053688	23.9657665823268	27.7558475432246	26.9192177009571	29.3186164118291	30.6597232562782	28.2302736823206	29.0095939044711	33.1458998920919
ASAH1	na	72.4697849644265	77.7976134447847	74.2067970005697	76.5411951749089	75.6690275345808	71.0583247835528	70.4704353415985	68.7430559418939	70.7033826609662	67.7801472307947
BNIP3L	na	77.0423747898595	79.878775283045	73.8281908934239	44.8423163650982	45.1761185948242	49.1197727504923	47.592963268993	47.1024455914962	53.4176660171986	53.1782520113416
MAN2B1	na	48.4925072243405	49.2289373013934	55.6929583611418	55.8596096099714	59.9758616598525	51.0555273416447	50.6823996685415	54.043037739912	53.7377718809721	50.2820083314501
NUCB1	na	167.571968308517	198.845553819233	190.893199222894	210.642915408121	208.012136780123	179.299269005491	174.807350708627	177.297036510375	207.948771753844	191.996820612809
DHDH	na	3.91936270751405	5.82725314712882	5.37620672146984	4.63886031363085	5.43822579817316	4.23446316814588	3.94978577663788	4.87401134017966	4.6015217917437	3.62030459986441
GYS1	na	72.3160844660926	75.1110227081214	82.3846889149182	71.3611344913545	73.6879595652463	68.9612573098044	67.8502804204625	66.3645384078862	72.8640972414372	67.3778911641431
MAP4K1	na	0.960628114586777	1.13517918450561	0.795072825006104	0.850457724165655	0.971111749673778	0.846892633629177	0.860349377089438	0.584881360821559	1.08035729023548	0.603384099977401
ECH1	na	41.5375596747322	44.9909350125725	46.6821330110727	49.481176678729	50.1870552231409	39.3200151327832	38.0117997514061	38.3682172698942	41.2536431938066	35.5996618986667
HNRNPL	na	249.801734917145	236.49566343867	240.339156816131	245.898253791715	249.964164366031	212.166768834433	221.618178180266	228.337683264736	258.765577627883	244.209658064187
NFKBIB	na	21.8254707634116	24.671227609922	22.6027845966021	22.6144440289504	24.2001048018706	18.1476992920538	18.223764078349	21.133713171019	21.2070134749927	19.8312240859239
SARS2	na	38.501974832638	38.8988067223924	41.7602536181777	44.7650020265377	41.6024273560247	37.0616347764387	37.5425182729937	35.2098579214578	39.2529815452223	33.3068023187525
SNRNP70	na	97.9840676878513	97.8902850105341	96.6959997650281	119.489310245275	114.591186461506	110.176698813091	114.387360363028	115.650541079783	109.676271575387	112.430570629122
CLPTM1	na	116.966079232086	124.831870989467	125.886530625966	141.137325042218	143.608005541758	130.461793799542	121.113728220272	121.655323050884	151.530113263769	129.566679068481
RELB	na	10.2595082637868	10.8598808651037	10.3738073357939	10.2828070285484	11.148362886255	7.62203370266259	8.21242587221737	7.36950514635164	10.643519970468	9.33234074631713
CLASRP	na	39.4241778226413	41.4340402344549	41.7602536181777	41.4018282991553	37.4072245974339	37.0213065557897	38.4810812298185	40.5127822595733	38.7728227495621	36.9271069186169
LIN7B	na	1.57543010792231	1.70276877675842	2.30949725358916	3.09257354242056	2.79680183906048	2.62133434218555	2.85479566034223	2.41750962472911	2.28075427938601	2.57443882657024
PPP1R37	na	42.6134631630694	41.1313257852534	44.0697508717669	43.6052869481299	41.8743386459333	34.4403004342532	36.0955670478887	39.3040274472087	42.3740137170137	41.2312468317891
FCGRT	na	2.6513335962595	2.9514658797146	4.1646671786034	5.4893180377965	4.73902533840804	4.15380672684787	3.67603824756396	4.01618534430804	3.56117773447991	3.45940217320377
PIH1D1	na	24.4768043596711	23.4225305069658	23.6250210858957	27.6012188661035	28.2010852105265	24.3582452720011	25.1847726747999	24.0971120658482	26.4087337613117	22.2849860924987
ARHGEF18	na	41.1148833043141	38.6339315793411	39.3371745324448	34.9460810293524	39.0775368068728	34.8839108613923	36.5648485263011	34.8589291049649	41.0135637959764	40.8692163718026
PPP1R13L	na	14.8320980892198	16.2330623384303	16.2422019965533	12.6795515239243	12.9740529756417	13.3486410348218	12.8270270766062	13.1403345731244	11.40377139693	11.1827186529145
PEX11G	na	3.57353658626281	4.31368090112133	3.93750351431594	2.66734468033774	2.87449077903438	2.58100612153654	2.3073006021944	2.06658080823617	1.8005954837258	1.93082911992768
ERCC2	na	51.9123433122694	52.2939210995586	53.1184368325506	51.9165783433852	60.5196842396699	48.030910792969	50.7997200381446	48.9740659461252	53.8177983469154	50.0406546914591
DOT1L	na	57.7145371243736	55.6237800407751	63.1136380611988	73.4099644632081	77.3393397440197	79.7288922230897	81.8114044032321	79.9727780696678	81.1468364665758	80.9339206103021
PLEKHJ1	na	47.4166037360033	45.4450066863747	46.1899450717832	44.3397731644548	47.5844757340151	35.0855519646373	36.9168096351104	34.3520319255862	40.6534446992313	38.6568080052188
RNASEH2A	na	29.0493941851041	33.9418576167178	33.5445010931147	37.3428255247283	37.5626024773817	27.0602360554847	28.58706339329	30.2578623998353	37.77249192527	33.5481559587435
KLC3	na	9.52943089670083	11.0490773958546	10.903855885798	10.3987785363891	10.6433847764246	9.15450608732491	9.77669746692544	8.03237068861607	8.04265982730855	7.88421890637137
SF3A2	na	113.430967770407	114.085508042814	118.39012970448	108.278731154	108.80336043345	91.9483430797392	93.0741598851302	95.6086064489641	114.0377139693	98.2309314763209
AMH	na	8.99147915253223	8.40032596534154	9.01082535006918	10.7853502291917	11.9640967559809	11.8564968708085	11.8102505400459	11.5806509442669	9.52314944726087	12.1481332128783
OAZ1	na	475.741467467955	492.781283993887	515.964402818247	460.445543297142	491.14947851501	363.639565592109	362.911009972272	353.892215387764	479.998742728325	425.224888057407
TRMT1	na	72.1239588431752	71.0622169500514	77.4628095220233	87.9064029433045	88.0215689904313	71.58259165199	79.7387445402439	73.8900119171236	92.8707137272794	85.8414446234516
STX10	na	40.1926803143107	48.3586332599391	44.6376600324855	47.1230893526333	51.7796784926059	40.4895335316045	40.1626731941297	39.6939483544231	44.8148209282865	42.5184662450742
DMPK	na	11.1432861292066	13.1302392341149	12.153256039379	13.1434375552874	13.4013421454981	14.356846551047	15.1343276788006	14.5830419298175	13.2443801136275	13.5962550528241
TBC1D17	na	45.0726711364116	47.6396864430856	51.6040124039676	38.5411977724163	37.9122027072643	33.472423138677	33.827373235562	32.4024273895144	38.0525845560718	34.7951497653635
IL4I1	na	8.76092840503141	10.1787733544003	9.54087390007325	9.625635150784	10.4103179565029	10.5256655893912	10.5979400541472	12.3604927586956	10.8835993682981	9.13121271299133
TLE6	na	1.49857985875537	1.4757329398573	1.96875175715797	1.97151563329311	2.44720160917792	1.85509814985439	1.72069875417888	1.3647231752503	1.16038375617885	1.16654259328964
CCDC130	na	18.3672095508992	19.1466889119947	20.9747783358753	23.9674449537594	21.1313916729014	19.3978741321731	19.0450066655707	18.6772114555684	20.9269208441909	18.3831022459781
PTOV1	na	53.2572226726909	63.7970701692155	62.5835895111947	69.4669331966219	78.3881404336674	65.1704045687976	62.3362230491166	60.6716931625564	65.0215035789871	59.4534466511066
TLE5	na	260.25336880385	277.13507824397	280.62284661644	275.780245645354	275.213069857549	222.692434423825	212.428082561356	207.242962184439	235.357836339447	202.817508805737
SGTA	na	107.436648335385	103.868895382264	109.114280079409	95.5218652915152	108.686827023489	93.8034412295936	86.5824327670917	92.567223372692	105.154776249586	95.1335597631035
MED25	na	69.5110503714992	68.9810551117911	71.3672511969765	68.1525894410932	75.6690275345808	72.026202079129	66.0513680865483	65.545704502736	76.6653543737472	66.6538302441702
SNAPC2	na	51.4512418172678	53.5047788963646	54.1785339325588	58.1017254282263	58.9659054401918	47.1436899386909	43.4867503328843	48.6231371296322	56.8988172857351	48.0695999648663
C19ORF53	na	65.4379871656513	76.3218805049274	71.2158087541182	76.9277668677115	78.2716070237065	59.0001868094993	57.9171557940663	60.9836298883278	76.9054337715773	60.3786356044053
TIMM44	na	70.0874272402513	75.9434874434256	77.7656944077399	77.3143385605141	72.4837809956508	67.2674720425461	69.7274063341122	71.2775418387873	83.1074848821884	79.6467011970169
CCDC61	na	10.9511605062893	11.124756008155	13.137631917958	10.6307215520707	11.2648962962158	8.67056743953681	8.29063945195277	9.04616504737344	10.4034405726379	8.88985907300037
IL27RA	na	29.9715971751074	35.6824656996265	34.0745496431187	42.6002005468433	46.8464308042631	38.432794278505	35.2352176707993	37.5883754554655	40.053246204656	41.9553077517619
ASF1B	na	34.8900131217917	33.1850714937141	36.3840468967079	32.8972510574987	33.5616220687258	30.8914170171405	26.8663646391111	28.8541471338636	32.1706393092342	29.8474001455488
TNNT1	na	9.18360477544959	10.7842022528033	11.0552983286563	10.6307215520707	14.0616981352763	8.46892633629177	8.09510550261426	8.46128368655188	6.96230253707308	6.83835313307721
VRK3	na	21.5180697667438	23.5738877315666	23.2464149787499	19.251270301568	18.9561013536322	19.276889470226	17.6762690202012	18.5212430926827	19.1263253604651	18.101522999322
FAM32A	na	34.1599357547058	38.4447350485901	37.0655378895703	36.4537106312824	37.7956692973034	32.2222482985577	36.6430621060365	35.6777630101151	35.1716317821105	32.9447718587661
PPP6R1	na	149.012633134701	152.870796846756	145.611908808261	154.242105428226	154.872901837974	136.833652662086	137.929647863384	143.295933401282	163.814175786076	149.116323907748
C19ORF44	na	8.33825203461322	8.5138438837921	7.15565542505493	7.46083367108961	9.74996196672473	8.99319320472888	9.0336684594391	9.04616504737344	9.4431229813175	8.72895664633973
MED26	na	18.3287844263157	18.0493490336393	17.7187658144217	17.898269376759	16.8973444443237	16.3329293628484	14.4695122510496	15.5968362885749	18.76620626372	15.325956139426
AKAP8	na	34.1215106301223	34.6986437397216	35.4753922395581	43.2960295938879	43.6611842653331	41.6993801510747	39.1067898677017	40.8637110760662	43.8945165699377	41.0703444051284
ILVBL	na	43.4203907793223	46.7693824016313	46.6064117896435	47.5869753839964	55.7418144312749	45.0062942442934	43.4085367531489	42.3844026142023	53.6577454150287	50.4429107581107
ZNF419	na	3.07400996667769	2.6487514305131	3.14243068930984	2.66734468033774	2.68026842909963	3.54888341711274	2.97211602994533	3.62626443709366	3.16104540476306	3.66053020652957
POP4	na	21.2490938946595	20.6602611580022	16.7722505465573	16.390639774829	15.4600990548066	14.356846551047	15.5645023673453	16.5716385566108	18.6461665648049	15.9695658460685
CCNE1	na	12.2960398667107	11.2761132327558	12.1911166500936	12.8728373703256	13.2848087355373	12.0984661947025	13.0225610259447	11.5806509442669	13.6445124433444	12.7917429195209
URI1	na	77.2729255373604	74.7326296466196	71.1022269219744	84.3499433695209	80.9518754528062	81.7453032555401	85.096374752119	82.1563351500683	84.9881068318575	92.7602489698591
PDCD5	na	38.501974832638	47.1477754631332	41.4952293431757	45.3835167350218	43.6611842653331	38.9570611469421	47.201895370316	45.659738234803	44.4146885985696	44.489520971667
ANKRD27	na	54.6789522822793	50.9695453843021	52.550527671832	48.0508614153595	54.1491911618099	49.6440396189294	54.2411175465023	51.898472750233	55.898486461443	57.3617151045182
RPS16	na	780.529555664048	867.768807942241	853.188862452979	906.433305283467	913.816156443025	700.74316199717	732.900348910598	744.398003962958	859.24416483395	735.364315445791
TIMM50	na	62.7098033202248	64.9700886598713	65.9910444755066	75.1495370808197	82.3502763723364	65.5333585546387	63.3138927958091	60.9836298883278	77.6256719650676	73.130152917261
FBL	na	226.746660167063	233.127965191303	243.027260176866	261.051864149576	274.280802577862	193.252833350048	199.170880796205	208.529701178246	228.955719063978	216.695343105217
DYRK1B	na	21.287519019243	22.5900657716617	20.2932873430129	18.4394697466826	16.6254331544151	17.6234324236167	15.6818227369484	15.1289311999177	15.3250682281551	15.1248281061002
CCNP	na	5.03369132043471	5.63805661637788	5.48978855361357	5.83723256131881	6.48702648782084	5.36365334631812	5.20120305240433	4.71804297729391	7.04232900301644	5.71203614645273
GPI	na	559.354538561589	594.039267251788	580.175998590168	529.100675938878	562.739836700961	514.991377687838	502.052968321555	486.933228929308	592.315887679843	530.776879946787
AKT2	na	101.865005270782	104.474324280667	106.464037329389	108.433359831121	112.920874252067	106.022892086243	102.616216612849	105.824534217981	109.636258342415	103.299357916131
PLD3	na	97.061864697848	97.0956595813802	104.722449236518	79.1698826859664	80.8741865128323	69.3645395162945	63.9004946438247	72.1743599253803	71.0635017577114	58.4478064844776
PRX	na	14.8320980892198	15.7033120523277	15.7878746679783	14.6897243264977	14.0616981352763	13.2679845935238	12.7879202867385	16.1817176493965	12.8842610168824	13.8778342994802
PIAS4	na	27.0128625821802	29.325462266395	28.7362035323635	29.8819918536387	27.6184181607223	25.0438250230342	27.0618985884496	27.7623685936633	29.2496733023013	27.152284498983
NUMBL	na	37.5797718426347	36.7798055779819	37.5198652181452	46.8911463369518	49.7209215832974	43.030211432492	43.9169250214291	40.6297585317376	57.298949615452	48.0695999648663
YJU2	na	31.9312785288645	34.1310541474688	33.3551980395418	31.273649947728	31.1532649295348	27.2618771587297	28.5088498135546	29.4390284946851	32.8908775027245	31.6173268388158
TBCB	na	37.6950472163851	39.844789376147	41.5709505646049	43.0640865782063	42.3793167557637	37.4649169829288	36.6039553161688	36.8865178224796	41.3736828927216	36.8466557052866
POLR2I	na	28.5114424409355	28.8335512864426	29.7205794109425	31.3123071170082	31.0755759895609	25.4874354501733	23.464073920621	25.149898515327	28.6094615747543	27.8361198122908
CLIP3	na	1.80598085542314	2.11900114441048	2.23377603216001	1.12105790912745	1.35955644954329	1.49214416401331	1.52516480484037	1.44270735669318	0.760251426462002	0.844737739968361
SLC1A5	na	1487.28287212783	1416.43874711995	1430.07098791098	1349.67640825089	1413.97755199501	1250.4571376638	1162.41022202757	1220.95933676036	1627.89837022001	1477.32563038467
PRKD2	na	48.3772318505901	54.2237257132181	51.5282911825384	50.7955204342578	48.5555874836889	49.1601009711413	47.0845750007129	47.6483348615963	57.2589363824803	45.977868418278
TJP3	na	0.768502491669422	0.681107510703368	1.36298198572475	1.00508640128668	1.00995621966073	0.76623619233116	0.782135797354035	0.818833905150182	0.680224960518634	0.563158493312241
APLP1	na	3.95778783209752	6.58403927013256	5.86839466075934	7.61546234821064	9.90533984667254	6.49284352449036	7.86046476340805	6.2777266061514	5.00165412146054	4.62594476649341
CACTIN	na	26.590186211762	30.6119986755014	25.7452152859119	34.3275663208683	32.7458881989998	28.794349543392	28.9390245020993	31.5056093029213	32.9709039686679	30.8932659188429
CCDC9	na	25.5911329725917	29.2497836540946	27.7518276537845	30.4618493928426	29.6771750700307	22.5838035634447	25.1456658849322	27.9963211379919	30.2500041265934	30.0485281788746
HNRNPUL1	na	405.154513608119	443.665864610944	418.321887785354	432.844324431038	393.183725207919	424.333537668867	396.425528888893	413.043217012185	409.455412999246	421.001199357565
FZR1	na	45.3800721330793	48.3964725660893	49.4080969825222	49.4038623401685	51.0804780328407	45.9741715398696	42.4699737963241	48.0772478595321	51.0168720388975	44.2079417250109
BBC3	na	37.5797718426347	40.2231824376489	38.9207078145845	30.5005065621228	25.404283371466	22.3418342395507	19.5142881439832	20.9387527174118	24.0079397830106	23.4515286857883
TGFB1	na	160.655445883493	159.644032647639	162.800626072678	173.338747052673	184.083943268161	158.086624944113	144.030307082746	151.094351545569	181.25994536173	162.873481387233
DENND3	na	25.0147561038397	24.0279594053688	24.5336757430455	18.7100699316444	19.2280126435408	19.8414845593121	21.1958801082943	20.9387527174118	23.3677280554637	25.1007785590599
DMAC2	na	47.6471544835041	48.737026321441	52.7019701146903	52.1098641897865	58.3443939204006	45.9338433192206	41.3358768901607	44.0220704245027	49.5363824189452	44.2883929383412
PLIN3	na	9.18360477544959	11.4653097635067	11.5096256572312	13.4140377402492	13.4401866154851	10.9692760165303	11.1063283224273	10.5278644947881	10.1233479418361	9.1714383196565
MYH14	na	181.21288753565	208.721612724432	192.672647926479	199.007107454763	184.627765847979	197.446968297545	188.612047531926	212.857823248326	192.863782923519	197.105472659284
MRPL4	na	152.54774459638	156.389852318723	152.994727897603	180.838237893042	190.415591876034	138.003171060907	137.225725645765	132.378147999279	180.419667469325	148.593391021101
RPS19	na	759.818413513557	858.725213772347	845.843903974351	993.295964656205	986.688382138546	717.882655772999	755.816927773072	767.559305851492	864.685964518099	734.801156952479
NOP53	na	272.972085040979	312.817543943597	315.719632748852	341.226833236829	321.166077852112	255.519606032117	261.19424952638	291.894791140679	310.02252906461	289.342788742496
ICAM5	na	4.30361395334876	3.5190554719674	3.89964290360137	4.87080332931239	4.42826957851243	4.799058257232	5.59227095108135	5.26393224739403	4.48148209282865	4.66617037315857
ETFB	na	11.6043876242083	13.3194357648659	13.6676804679621	13.684637925211	13.3624976755112	11.9774815327555	11.8102505400459	13.02335830096	10.1233479418361	11.6654259328964
CEACAM5	na	3.61196171084628	2.83794796126403	2.95312763573696	1.353000924809	1.592623269465	1.53247238466232	1.40784443523726	0.896818086593057	1.48048961995232	1.76992669326704
BABAM1	na	44.1504681464083	50.0992413428477	47.363624003935	55.7822952714109	53.6053685819926	46.6597512909028	48.9225941244949	42.7353314306952	50.5367132432373	47.9086975382056
TYK2	na	44.8036952643273	45.7855604417264	48.6887453789452	58.9135259831117	60.3254618897351	56.7014782325058	63.4703199552799	59.5799146223561	60.0998759234699	55.9940444779028
CDC37	na	195.2764831332	205.694468232417	205.204510073004	230.203443063931	230.036951262725	182.404541995465	180.399621659708	207.55489891021	221.313191566386	213.638196998665
NAPA	na	70.3564031123356	65.0836065783218	69.625663104106	66.7609313470039	72.2507141757291	60.8956131800027	62.2580094693812	61.6075033398708	66.1018608692225	59.5338978644369
RABAC1	na	23.9388526155025	27.6605327957868	27.1460578823513	27.214647173301	30.9201981096131	22.1805213569546	21.4696276373683	18.8721719091756	22.9275824927751	20.9575410725484
ATP1A3	na	136.908718890907	142.237951818553	138.721277658208	125.481171483714	125.584171467813	123.767309171807	120.018738103977	125.983445120964	130.723232118493	120.837722422141
MEIS3	na	4.99526619585124	5.82725314712882	5.03546122503866	6.10783274628061	6.29280413788608	5.44430978761614	5.43584379161054	4.01618534430804	4.6015217917437	3.58007899319925
PTPRS	na	11.988638870043	12.2977744988108	13.7812623001058	18.2848410695616	19.4999239334495	20.2850949864512	21.1176665285589	19.3400769978329	19.1263253604651	19.4289680192723
CNFN	na	2.53605822250909	2.68659073666329	2.27163664287458	2.39674449537594	1.86453455937365	2.3793650182915	2.3073006021944	2.26154126184336	2.0406748815559	1.28721941328512
MEGF8	na	32.6997810205339	33.374268024465	33.8852465895459	34.7527951829511	34.8434895782952	39.6023126773263	35.6262855694763	40.3178218059661	28.3293689439525	29.8876257522139
KDELR1	na	203.960561289065	198.959071737684	196.307266555078	164.099683594691	182.025186358853	171.999861068021	156.466266260675	148.754826102283	173.297312000365	168.625743140351
CYTH2	na	67.3976685194083	73.408253931363	75.7212214291527	70.3173909207876	72.4837809956508	61.1375825038968	65.2301254993265	67.8462378553008	69.2228930410139	66.1308973575231
GRWD1	na	40.461656186395	41.7367546836564	43.3503992681899	55.047809055086	60.5585287096568	45.1272789062404	47.3583225297868	43.9830783337812	54.4179968414907	56.7583310045408
GRIN2D	na	0.499526619585124	0.756786123003742	1.47656381786848	1.43031526336951	0.660355989778169	0.685579751033143	0.977669746692544	1.16976272164312	0.680224960518634	1.08609137995932
CLEC11A	na	5.30266719251901	6.69755718858312	7.00421298219663	5.2187178528347	4.50595851848633	3.66986807905977	3.83246540703477	2.96339889482923	5.28174675226233	2.89624367989152
CARD8	na	11.4506871258744	11.8815421311588	11.2067407715146	10.9399789063127	10.7210737163985	13.5906103587158	12.983454236077	12.2045243958099	8.00264659433687	9.13121271299133
LIG1	na	58.2140637439587	66.4458215997286	63.4165229469154	79.5177972094887	73.6102706252724	67.7917389109832	69.2581248556998	79.2319283459605	80.6666776709156	74.6587259705371
ZNF175	na	2.11338185209091	3.14066241046553	3.29387313216814	2.78331618817851	3.02986865898219	3.46822697581472	3.63693145769626	3.3533198020436	2.68088660910285	3.09737171321733
RAB3D	na	53.2956477972744	54.5642794685698	52.5883882825466	48.7466904624041	48.3613651337542	46.3371255257107	45.8722645148141	43.9440862430598	50.3366470783789	47.2248622248979
DBP	na	11.258561502957	12.2599351926606	11.2446013822292	10.6693787213509	11.0318294762941	9.59811651446401	8.25153266208507	9.007172956652	9.9632950099494	9.81504802629906
TMEM205	na	8.60722790669752	7.49218261773705	8.55649802149426	8.85249176517886	9.51689514680303	7.50104904071557	6.88279501671551	6.70663960408721	7.84259366245013	6.31542024643013
CAPS	na	1.61385523250579	1.55141155215767	1.81730931429967	1.77822978689182	1.51493432949109	1.4518159433643	1.48605801497267	1.28673899380743	1.44047638698064	0.603384099977401
PLPPR2	na	12.1807644929603	14.6816507862726	12.6075833679539	15.9267537434659	17.1304112642454	15.0020980814311	13.9220171929018	13.2963029360101	15.1650152962684	13.314675806168
FAM83E	na	0.999053239170248	1.05950057220524	0.908654657149833	0.966429232006426	0.660355989778169	1.04853373687422	0.782135797354035	0.935810177314494	0.760251426462002	1.28721941328512
RASIP1	na	1.15275373750413	1.13517918450561	1.02223648929356	0.850457724165655	0.776889399739023	1.20984661947025	1.05588332642795	1.52069153813605	0.640211727546949	0.965414559963842
BCAT2	na	42.2676370418182	47.0342575446826	44.6376600324855	50.2156628950539	53.5665241120056	45.3692482301345	42.9783620646042	42.267426342038	56.6987511208767	46.6214781249205
MIER2	na	32.0849790271984	31.7850171661572	34.4910163609791	32.0467933333331	31.6193985693782	28.1490980130079	28.7434905527608	28.1912815915991	32.7308245708378	30.5312354588565
PPP2R1A	na	208.802126986582	202.1375734543	207.551867937308	195.759905235222	215.936408657461	176.798919325253	174.807350708627	174.255653434103	214.711008126058	193.806972912741
TNPO2	na	132.028728068807	118.626224780837	124.334245586669	128.921659549657	129.429773996521	141.269756933477	138.007861443119	136.433325434309	149.609478081128	141.755037888024
WDR83OS	na	47.4550288605868	45.3314887679242	50.7332183575323	48.2054900924805	53.5665241120056	41.8606930336707	39.1458966575695	37.1594624575297	48.295972196823	44.2481673316761
GCDH	na	23.7083018680017	25.9956033251786	26.010239560914	27.2533043425812	29.6383306000437	24.7211992578422	25.8495881025509	24.7599776081126	28.4494086428676	27.7556685989604
DNASE2	na	66.2833399064876	62.283497923208	64.1358745504924	49.7131196944106	47.0794976241848	40.4088770903064	42.4699737963241	44.6069517853242	57.9791745759706	47.1041854049024
MAST1	na	8.03085103794546	9.38414792524641	9.69231634293155	8.92980610373938	9.71111749673778	8.99319320472888	7.93867834314345	7.83741023500889	6.80224960518634	6.79812752641205
LENG1	na	5.57164306460331	6.69755718858312	6.73918870719459	6.68769028548447	6.7589377777295	5.2829969050201	5.31852342200744	6.31671869687283	6.36210404249781	7.07970677306817
PRPF31	na	42.6518882876529	48.0559188107376	44.9784055289167	55.8209524406912	58.4609273303615	44.3610427139093	47.9449243778023	49.9878603048825	50.7367794080957	52.1726118447126
TFPT	na	7.8387254150281	8.28680804689098	8.21575252506307	11.5971507840771	11.3037407662028	8.06564412980169	9.0336684594391	8.46128368655188	9.04299065160066	7.64286526638041
JAK3	na	1.53700498333884	1.21085779680599	0.946515267864409	0.927772062726169	1.20417856959548	1.25017484011926	0.703922217618631	1.09177854020024	0.800264659433687	0.804512133303201
RPL18A	na	1141.49517600118	1252.97294455115	1290.21389193133	1413.57670907116	1473.17652425512	1037.60478907834	986.390560833041	1045.57291269534	1263.29779138202	1047.27366952744
ARRDC2	na	20.4421662784066	21.5305651994565	21.807711771596	21.802643474065	20.3156578031754	19.276889470226	17.5589486505981	19.0671323627828	21.6871722706529	19.589870445933
PIK3R2	na	97.0234395732645	105.912217914374	104.646728015089	117.981680643345	124.535370778165	108.361928883886	106.292254860413	103.874929681909	100.153122128126	93.8463403498184
RAB3A	na	12.641865987962	12.941042703364	13.9327047429641	14.6897243264977	15.8485437546761	13.3889692554708	14.821473359859	11.9315797607598	14.4847903357497	13.2342245928377
ISYNA1	na	40.1926803143107	42.3421835820594	43.9183084289086	45.5381454121428	46.924119744237	39.5619844566773	37.8162658020676	37.900312181237	42.6140931148438	36.0421435719834
ELL	na	26.3596354642612	27.9632472449883	28.4711792573614	26.2095607720143	28.8225967303177	23.874306624213	25.1065590950645	25.3838510596556	28.6094615747543	26.1064187256889
CRTC1	na	50.6058890764314	52.8993499979616	54.2921157647025	57.6764965661435	58.9270609702049	54.3624414348634	54.5539718654439	56.3045790017554	60.6600611850735	51.4083253180746
COPE	na	89.6842407778215	95.9226410907244	90.5625808292667	106.152586843586	117.116077010658	80.5354566360698	74.6939686473103	79.3489046181248	105.95504090902	87.8124993500444
DDX49	na	51.3359664435174	48.8127049337414	53.2320186646944	49.0559478166462	49.254787943454	40.9331439587436	40.7492750421452	44.4899755131599	53.4176660171986	46.500801304925
ETV2	na	1.49857985875537	2.15684045056067	1.66586687144136	1.353000924809	1.47608985950414	1.29050306076827	1.09499011629565	0.935810177314494	1.00033082429211	0.522932886647081
ARMC6	na	50.8748649485157	54.0723684886174	55.768679582571	60.1892125693602	64.3264422983911	52.9509537121481	48.9617009143626	51.2356072079685	63.6210404249781	58.1662272378215
TMEM147	na	77.3882009111108	81.5437047536532	84.8077680006511	102.480155761961	118.242566640279	87.3912541464013	86.3086852380178	78.8809995294675	104.074418959351	92.6395721498636
TMEM59L	na	3.57353658626281	2.9514658797146	3.14243068930984	1.00508640128668	0.932267279686827	1.61312882596034	0.938562956824842	0.623873451542996	0.840277892405371	1.08609137995932
USF2	na	135.371713907569	152.908636152906	147.580660565419	138.663266208282	130.284352336234	107.837662015449	103.945847468351	121.655323050884	129.482821896371	117.338094642272
LSR	na	207.111421504909	214.586705177711	214.51822030879	259.312291531964	289.818590572642	227.975431328845	205.858141863582	215.548277508105	276.211347203537	244.008530030861
KXD1	na	76.1201717998562	81.7329012844042	82.3468283042036	71.9796491998386	77.3004952740328	65.9366407611288	60.0289224469222	60.8276615254421	70.5833429620512	62.7117207909845
FKBP8	na	126.034408633785	137.735074386681	142.507338729665	137.039665098511	160.1557497562	113.806238671502	110.867749274934	110.893506011768	115.678256521139	108.086205109285
SUGP1	na	35.0821387447091	40.7150934176013	38.1256349895784	43.2960295938879	42.5346946357115	36.4970396873526	37.0341300047136	37.7833359090727	39.8931932727693	36.0019179653183
SCN1B	na	0.768502491669422	0.79462542915393	0.946515267864409	1.353000924809	1.39840091953024	1.08886195752323	1.25141727576646	1.20875481236455	0.600198494575265	0.643609706642561
PBX4	na	6.72439680210744	6.54619996398237	7.00421298219663	7.19023348612781	6.48702648782084	6.17021775929829	6.21797958896458	5.22494015667259	7.1623687019315	6.71767631308173
ERF	na	77.8108772815289	75.9056481372754	75.2290334898633	82.3397705669475	83.9040551718144	73.9216284496325	68.9843773266259	66.8324434965434	62.4606566687993	62.3899159376633
GSK3A	na	105.438541857045	102.355323136256	109.303583132982	107.234987583433	118.669855810136	103.603198847303	98.079828988196	94.3998516365996	110.636589166707	102.293717749502
ATP13A1	na	91.2980960103273	91.0413705973502	94.6893873971555	99.2329535424198	99.8302878664644	95.497226496852	99.1357123146239	97.7141793479217	107.035398199256	102.695973816154
ZNF574	na	30.2789981717752	28.6443547556917	29.1148096395092	29.6113916686769	30.9590425796001	27.9071286891138	27.2965393276558	27.8793448658276	32.8908775027245	30.7323634921823
GRIK5	na	1.03747836375372	1.02166126605505	1.47656381786848	1.00508640128668	1.592623269465	1.37115950206629	2.11176665285589	1.91061244535042	1.32043668806558	1.28721941328512
SIPA1L3	na	57.0228848818711	56.8724771437312	58.6082253861642	57.1739533655002	54.848391621575	60.9359414006517	60.4199903455992	62.8942423336783	62.1005375720541	55.2699835579299
ETHE1	na	29.5489208046893	28.7578726741422	33.4687798716855	28.6449624366705	28.5506854404091	21.7369109298155	19.6316085135863	20.509839719476	20.7668679123042	19.8714496925891
CADM4	na	22.9782245009157	25.4658530390759	24.5336757430455	29.4567629915559	30.6094423497175	24.3179170513521	26.4361899505664	24.526025063784	22.9275824927751	24.4571688524173
SMG9	na	41.8449606714	42.9097731743122	42.3281627788964	37.5747685404098	36.3195794377993	38.9570611469421	38.4028676500831	38.3292251791728	43.854503336966	35.2778570453454
AVL9	na	62.2487018252232	59.4077106557938	56.7909160718646	51.6073209891432	51.9350563725537	57.266073321592	57.2132335764477	56.8114761811341	57.5390290132821	54.7068250646177
CFAP69	na	6.91652242502479	5.67589592252807	6.01983710361764	5.56663237635701	4.42826957851243	6.93645395162945	7.54761044446644	9.20213341025919	5.48181291712075	5.87293857311337
GTPBP10	na	37.6566220918017	35.1148761073736	33.2416162073981	33.6317372738236	30.0656197699002	35.0048955233393	32.6932763293987	32.7143641152858	29.2496733023013	32.7436438254403
RASA4	na	14.3709965942182	19.7142785042475	19.838960014438	21.6866719662242	20.1991243932146	23.0677422112328	18.6539387668937	19.3790690885543	17.8859151383429	18.3026510326478
CDK6	na	26.6286113363455	23.4225305069658	22.792087650175	30.8870782549254	30.6482868197044	38.6344353817501	35.9391398884179	38.2512409977299	33.851195094045	37.6511678385898
PMPCB	na	113.584668268741	117.453206290181	117.897941765191	112.84027712907	117.349143830579	109.934729489197	116.890194914561	119.510758061205	111.196774428311	114.120046109059
DNAJC2	na	52.9498216760231	54.0723684886174	51.6418730146822	66.3743596542013	56.7129261809486	54.2817849935653	58.2691169028756	63.4791236944998	59.0995450991778	71.4809030439894
BET1	na	13.8330448500496	11.4653097635067	10.9417164965126	9.12309195014066	10.6433847764246	10.2836962654971	11.8102505400459	9.86499895252362	9.80324207806266	9.25188953298681
NAMPT	na	115.044823002912	108.712326569488	104.836031068662	109.361131893847	100.179888096347	104.611404363528	110.94596285467	112.453189640625	110.716615632651	116.895612968955
TWISTNB	na	37.4644964688843	38.1798599055388	35.210367964556	41.1698852834738	41.4082050060899	47.4663157038829	44.8554879782539	44.4509834224385	43.7744768710227	46.0180940249431
PON2	na	32.0081287780314	29.7795339401973	31.462167503813	35.7192244149575	38.3394918771208	42.1026623575648	44.5426336593123	42.0334737977093	31.7304937465457	35.2778570453454
ITGB8	na	12.1039142437934	9.76254098674828	8.93510412864002	8.69786308805783	7.34160482753376	10.1627116035501	10.0504449959993	9.74802268035931	8.52281862296876	10.3782065196113
HBP1	na	35.4663899905438	33.7526610859669	34.4910163609791	28.56764809811	29.7937084799915	30.0445243835113	31.6764997928384	30.8427437606569	30.8502026211686	30.6116866721868
DUS4L	na	12.7955664862959	14.1140611940198	13.0240500858143	11.0172932448733	10.7599181863855	11.2112453404243	12.4750659677969	12.0875481236455	11.0036390672132	10.7804625862629
SP4	na	12.4881654896281	13.3572750710161	13.3269349715309	13.7232950944913	13.0128974456286	15.7683342737623	16.8941332228472	17.8973696411397	16.0052931886737	15.8891146327382
WDR91	na	22.0944466354959	20.5845825457018	24.0036271930414	22.9623585524727	22.9182372923012	23.0274139905838	26.1233356316248	24.1361041565697	19.0863121274934	20.9977666792136
CBLL1	na	75.0058431869356	74.2785579728173	68.906311500529	69.930819227985	69.5704457466295	76.0590241440299	71.6045322477619	71.3555260202302	73.5443222019558	70.4350372706953
MTPN	na	188.821062203177	167.552447633029	167.571063022715	160.89113854443	171.809090752285	181.033382493399	170.114535924503	160.33547704655	167.215300588669	172.487401380206
MPP6	na	29.0493941851041	28.3416403064902	27.3732215466387	35.2553383835944	31.6582430393652	37.1826194383858	39.2241102373048	38.2902330884514	38.0525845560718	43.6850088383638
ZC3HAV1	na	52.6424206793554	50.7803488535511	47.8936725539391	42.9481150703656	40.0486485565466	49.2407574124393	47.3974293196545	48.5841450389108	48.0959060319646	49.517721804812
TTC26	na	13.1029674829636	13.7356681325179	13.5540986358183	15.5015248813831	14.2559204852111	16.4942422454444	15.8382498964192	15.5578441978535	13.4444462784859	16.6131755527111
OGDH	na	204.075836662815	207.699951458377	217.698511608814	178.866722259749	185.870788887561	178.291063489266	166.203856937732	174.411621796989	193.14387555432	181.055455599885
ADAP1	na	53.7183241676926	54.1480471009178	52.6262488932612	52.187178528347	52.0127453125276	41.3364261652336	42.6264009557949	40.6297585317376	54.2979571425756	49.3970449848166
H2AZ2	na	96.2933622061785	94.1063543955154	92.7206356399975	104.065099702452	99.1310874066993	104.167793936389	109.968293107977	108.553980568481	100.593267690814	106.034699169362
CAV2	na	17.6755573083967	16.8384912368333	14.9549412322577	14.9989816807397	15.6931658747283	16.0103035976563	14.1957647219757	14.1931210226032	22.56746339603	20.2334801525755
CAV1	na	196.237111247787	159.227800279987	165.867335540559	140.132238640932	154.329079258157	148.649821312245	155.214848984908	143.178957129118	243.720602030529	243.807401997535
MET	na	72.354509590676	66.6350181304795	61.6370742433303	63.6683578045834	70.0365793864729	69.5258523988905	70.3140081821277	73.656059372795	93.0707798921378	96.6219072097145
RNF32	na	1.76755573083967	2.0433225321101	1.40084259643933	0.850457724165655	0.815733869725974	1.00820551622521	1.36873764536956	0.818833905150182	0.360119096745159	0.683835313307721
LMBR1	na	89.3384146565703	88.771012228339	86.3600530399487	92.9318349497379	93.6151726685522	101.546459594203	99.3703530538301	95.8035669025713	93.3508725229396	99.1963460362847
HOXA1	na	4.61101495001653	4.35152020727152	4.27824901074713	4.56154597507033	6.25395966789913	5.76693555280821	4.77102836385961	4.32812207007953	5.1216938203756	5.35000568646629
DNAJB6	na	88.6467624140678	87.8250295745843	89.5024837292585	76.7731381905905	77.7277844438892	78.5997020449174	83.0628216789985	81.4934696078038	76.2652220440304	82.8647497302297
HOXA2	na	2.30550747500827	1.77844738905879	2.23377603216001	1.31434375552874	1.6703122094389	2.21805213569546	1.56427159470807	1.75464408246468	1.84060871669748	1.2067681999548
HOXA3	na	24.8994807300893	26.4496749989808	28.0168519287865	23.5422160916765	20.9760137929536	25.0841532436832	22.1735498549869	25.6957877854271	23.7678603851805	21.118443499209
LFNG	na	46.6481012443339	42.871933868162	48.1965574396557	43.6826012866905	51.2747003827755	39.1990304708362	38.28554728048	34.5469923791934	42.1739475521553	40.3865090918207
HOXA5	na	20.634291901324	23.649566343867	21.6184087180231	22.111900828307	19.7718352233581	19.8414845593121	22.3299770144577	24.3310646101768	22.56746339603	21.5609251725258
HOXA6	na	9.18360477544959	10.5571664159022	9.23798901435664	9.625635150784	8.31271657720754	9.96107050030508	9.42473635811612	9.9429831339665	8.72288478782719	9.7748224196339
BRAT1	na	75.5822200556876	77.9868099755357	75.0775910470049	87.4425169119414	100.102199156373	82.7131805511163	79.0739291124929	79.8558017975035	97.9523943146833	88.8181395166734
IQCE	na	60.4427209698	64.9322493537211	60.1605104254619	67.7660177482906	66.4240436776864	73.0344075953543	74.2637939587656	75.7616322717526	69.1828798080422	65.4068364375503
TSPAN12	na	7.41604904460992	6.43268204553181	6.8906311500529	6.49440443908318	7.61351611744242	7.62203370266259	7.62582402420184	7.21353678346589	6.72222313924297	6.87857873974237
SSBP1	na	74.1220653215157	75.9434874434256	75.6455002077236	73.2166786168068	70.4250240863424	69.8888063847316	73.4816581614116	78.4910786222532	72.7440575425221	79.9685060503382
HOXA13	na	6.99337267419174	7.87057567923892	7.11779481434036	7.69277668677115	6.95316012766425	8.67056743953681	8.17331908234966	8.11035487005895	8.24272599216697	7.44173723305461
HIBADH	na	48.0314057293389	52.2939210995586	52.2476427861154	48.7080332931239	51.3523893227494	45.3692482301345	47.9058175879346	46.4785721399532	52.6974278237083	53.7011848979887
TAX1BP1	na	137.408245510493	129.788820095142	119.601669247347	122.929798311217	119.058300510005	103.482214185356	118.884641197813	125.125619125092	110.116417138075	128.118557228535
GRB10	na	124.843229771698	109.12855893714	111.953825883002	76.5025380056287	69.9977349164859	88.1171621180834	85.9958309190761	91.3584685603275	76.6653543737472	73.0497017039307
ABHD11	na	19.5968135375703	20.3575467088007	21.542687496594	30.1912492078808	35.1154008682038	28.0684415717099	25.5758405734769	26.5536137812988	26.0486146645665	23.2504006524625
COBL	na	55.5243050231157	54.2237257132181	55.4657946968544	52.9603219139521	50.1482107531539	51.7411070926778	53.498088539016	54.5109428285693	58.1392275078573	50.9256180380926
FKBP14	na	13.6024941025488	12.335613804961	11.0931589393709	14.2258382951346	13.1294308555895	16.2522729215504	18.7321523466291	18.9111639998971	15.7652137908436	18.101522999322
PLEKHA8	na	31.8544282796975	31.8985350846077	29.7205794109425	28.7995911137915	29.0168190802525	35.5291623917764	36.0173534681533	34.0011031090933	30.1299644276783	28.8417599789198
STX1A	na	11.335411752124	11.1625953143052	11.9639529858061	11.3652077683956	13.4013421454981	11.8564968708085	10.1677653656025	10.8008091298381	11.0036390672132	10.5793345529371
NOD1	na	18.6746105475669	15.6276334400273	16.3936444394116	19.9857565178929	18.0626785439323	19.155904808279	19.4751813541155	19.5740295421615	21.046960543106	19.348516805942
GARS1	na	664.524104546549	639.295077407411	633.786623362009	579.084395818251	568.721885078951	535.881395984024	544.131874219202	581.138120112301	701.552013692542	679.531173394549
EPHB6	na	8.03085103794546	9.15711208834528	9.99520122864816	11.8290937997587	13.1682753255764	12.5420766218416	11.7320369603105	12.4384769401385	9.24305681645908	7.60263965971525
MINDY4	na	6.91652242502479	6.20564620863069	7.45854031077155	9.04577761158015	8.07964975728584	8.30761345369574	8.40795982155588	8.42229159583044	8.52281862296876	8.52782861301393
NSUN5P2	na	47.0707776147521	45.5206852986751	48.0451149967974	52.9216647446719	54.5376358616794	53.5962052425322	65.3865526587973	55.3297767337194	50.576726476209	53.3391544380022
CASP2	na	116.312852114167	100.425518522597	107.599855650826	99.7354967430632	104.763535554807	118.443984046138	108.325807933534	109.021885657139	113.917674270385	117.338094642272
CHCHD2	na	220.175963863289	231.992786006797	241.853581244714	242.844337418575	265.657330240759	167.16047459014	168.550264329795	166.067314382601	235.878008368079	197.467503119271
HSPB1	na	121.653944431269	149.919330967041	148.981503161858	172.410974989946	195.426528504351	140.70516184439	128.895979403945	126.802279026114	123.800942814391	113.19485715576
PDAP1	na	135.025887786317	141.55684430785	136.373919793904	147.245157788499	140.112003242933	121.347615932866	115.638777638794	138.148977426052	129.282755731512	138.577214961476
BUD31	na	81.8839404873769	86.0465821855255	84.1641376185033	72.482192400482	73.3772038053507	60.7746285180557	64.7999508107818	68.5091033975652	79.9464394774253	73.130152917261
PTCD1	na	71.2401809777554	73.408253931363	71.2536693648327	79.2858541938072	76.1351611744242	64.0815426112744	65.034591549988	67.0663960408721	74.5846662592196	69.9925555973785
ZKSCAN1	na	123.921026781694	125.39946058172	121.911166500936	100.392668620828	96.0235298077432	128.324398105145	124.867980047572	140.683463322946	109.876337740245	113.637338829077
EIF3B	na	364.846557920058	384.674386322802	368.118717977826	464.65917474869	471.921465871469	424.21255300692	442.688861302384	446.381454579014	475.077115072808	500.044516454605
SNX8	na	47.3013283622529	48.320793953789	48.4237211039432	50.2543200643342	50.6531888629843	42.2236470195118	41.6878379989701	46.1276433234603	51.6970969994162	55.0688555246041
NUDT1	na	4.57258982543306	4.27584159497115	5.6033703857573	6.18514708484113	6.44818201783389	4.799058257232	5.00566910306582	4.56207461440816	6.40211727546949	5.67181053978757
TAF6	na	99.2520967991058	99.9714468487944	103.965237022227	106.268558351427	101.655977955851	90.738496460269	92.0964901384376	91.6314131953775	96.591944393646	78.0376769304105
WASL	na	71.2017558531719	63.1159626585121	62.5078682897656	54.4679515158822	51.9350563725537	62.7103831092081	59.0512527002296	55.4077609151623	57.6590687121971	62.3496903309981
AIMP2	na	46.1101495001653	44.082791664968	43.0096537717588	47.0844321833531	48.9828766535454	39.1990304708362	40.8274886218806	40.8637110760662	47.3756678384743	45.1331306783096
TFR2	na	49.7989614601785	45.9747569724774	48.0072543860828	52.9216647446719	58.1113271004789	46.9420488354458	48.0231379575377	46.7125246842818	55.9384996944147	50.1211059047894
FSCN3	na	27.0128625821802	27.7362114080872	28.7362035323635	27.4079330197022	27.3853513408005	22.2611777982527	22.0171226955161	20.8607685359689	24.968257374331	19.8714496925891
MOSPD3	na	21.4027943929934	27.7740507142373	24.0036271930414	23.2716159067147	27.5407292207484	21.7772391504646	19.2405406149093	18.2093063669112	18.0859813032013	15.2052793194305
PCOLCE	na	3.26613558959504	4.23800228882096	3.44531557502645	4.44557446722956	4.03982487864292	3.91183740295382	3.71514503743167	3.74324070925798	3.04100570584801	2.65489003990056
RBM28	na	87.8398347978149	87.4844758192326	83.7855315113575	103.175984809006	96.4896634475866	107.676349132853	116.616447385487	122.825085772527	106.67527910251	115.52794234234
USP42	na	35.0052884955422	35.190554719674	32.976591932396	38.347911926015	33.5227775987388	43.8367758454722	42.7828281152657	41.0586715296734	39.7331403408825	39.5417713518523
IMPDH1	na	117.081354605836	116.658580861027	115.399141458029	127.993887486931	145.511384571119	119.613502444959	118.454466509269	111.24443482826	142.607162311083	130.894124088431
AGFG2	na	19.2894125409025	18.8818137689434	22.4134815430292	25.3591030478486	25.8315725413225	22.8257728873388	22.4864041739285	21.6406103503977	26.7288396250851	23.0492726191367
LSM5	na	20.2500406554893	20.0548322595992	20.4825903965858	21.2614431041414	21.5198363727709	21.0513311787824	20.843918999485	20.3148792658688	19.0462988945217	20.1530289392452
AP1S1	na	64.5926344248149	67.2782863350327	72.5030695184138	75.1495370808197	78.7377406635499	64.6058094797115	61.2412329328209	53.5361405605333	64.2212389195534	59.8557027177582
C1GALT1	na	41.5375596747322	40.3367003560995	40.7758777395988	39.5076270044227	38.7667810469772	46.9823770560948	45.1292355073278	43.6321495172883	42.2939872510703	43.4034295917077
PLOD3	na	122.845123293357	132.248374994904	134.443028647461	140.054924302371	155.999391467596	135.180195615476	134.136289246217	132.768068906494	151.530113263769	135.278715214933
RPA3	na	11.5275373750413	12.9788820095142	11.8125105429478	12.2929798311217	12.5467638057852	10.0013987209541	11.2627554818981	9.55306222675213	11.0036390672132	9.05076149966101
ZNHIT1	na	52.1813191843537	52.975028610262	55.049327978994	56.5554386570161	59.1601277901266	44.1997298313132	40.0844596143943	43.3202127915168	51.9371763972463	42.9609479183909
CLDN15	na	12.9108418600463	11.124756008155	11.3203226036583	10.0895211821471	9.86649537668559	9.39647541121896	8.48617340129128	9.74802268035931	7.68254073056339	6.43609706642561
GLCCI1	na	13.7177694762992	13.2059178464153	13.4783774143892	13.1434375552874	11.2260518262289	13.5502821380668	15.0170073091975	13.4912633896173	13.684525676316	14.320315972797
PHF14	na	78.2335536519471	79.878775283045	76.6298760863026	74.4150508644948	69.3762233966947	73.5183462431424	79.6214241706408	89.9937453850772	65.3015962097888	75.7850429571616
NRF1	na	14.9089483383868	14.7194900924228	16.0150383322658	16.7385542983513	18.3345898338409	17.5024477616697	18.8494727162322	16.1817176493965	19.3664047582952	20.5552850058968
TMEM106B	na	57.0613100064546	54.9048332239215	55.3522128647107	52.187178528347	51.8962119025667	63.2346499776452	69.0234841164936	59.9698355295705	50.3766603113506	55.8331420512422
EZH2	na	117.042929481253	108.220415589535	110.818007561565	110.250246787293	97.6549975471952	111.144576108667	121.426582539214	124.813682399321	117.59889170378	119.711405435516
ZNF862	na	22.8245240025818	25.7307281821272	24.5715363537601	16.7772114676316	16.664277624402	19.3978741321731	20.1791035717341	21.9525470761692	14.7648829665515	13.5560294461589
MEST	na	36.0811919838793	30.8011952062523	35.0589255216977	35.9511674306391	36.0088236779037	36.2147421428096	35.7827127289471	34.7029607420791	39.292994778194	40.5071859118162
ANKMY2	na	35.9274914855455	33.979696922868	33.960967810975	28.1037620667469	26.8415287609832	27.7054875858688	28.8608109223639	31.7395618472499	26.7288396250851	28.3188270922727
ACTR3C	na	4.45731445168265	4.80559188107376	4.88401878218035	5.29603219139522	5.71013708808182	4.83938647788101	5.08388268280123	5.41990061027978	4.72156149065875	4.78684719315405
TSPAN13	na	20.634291901324	20.622421851852	20.1418449001546	25.3591030478486	26.8803732309702	22.4224906808487	22.1735498549869	23.2002939792552	22.3273839981999	23.2504006524625
AHR	na	46.2638499984992	46.3909893401294	46.4549693467852	57.9470967511053	53.5665241120056	71.0583247835528	68.7497365874197	66.7544593151006	52.2972954939914	56.4365261512196
CHCHD3	na	96.7160385765967	101.863412156304	96.5824179328843	95.0966364294323	94.0813063083956	93.7631130089446	93.3870142040718	93.1521047335136	102.914035203172	101.569656829529
PSMA2	na	79.0404812682	78.85711401699	75.0397304362904	85.0844295858458	86.0016565511098	70.6550425770628	76.2973470318861	73.3441226470235	83.2675378140751	81.3764022836188
MRPL32	na	49.4915604635108	49.2289373013934	48.3858604932286	54.3519800080414	55.8971923112227	50.6522451351546	58.6210780116849	52.6003303832188	52.6174013577649	58.6891601244685
COA1	na	50.1063624568463	49.0019014644923	52.3990852289737	50.524920249296	54.5376358616794	54.8463800826515	53.889156437693	53.3021880162047	53.2576130853119	51.4485509247397
BLVRA	na	16.4843784463091	17.2925629106355	16.9236929894156	18.7487271009247	20.1214354532407	17.2201502171266	17.0114535924503	17.8583775504183	16.8455710810791	16.1304682727292
URGCP	na	49.184159466843	48.3964725660893	48.4237211039432	47.2390608604741	45.9141635245762	47.1840181593399	48.8834873346272	47.1414376822176	54.0578777447455	51.006069251423
TMEM248	na	103.325160004954	102.393162442406	99.6869880114796	110.675475649376	112.027451442367	107.192410485064	112.197380130436	103.056095776759	119.079381323733	109.735454982557
STAG3L4	na	31.162776037195	30.5741593693512	31.1971432288109	27.7171903739443	27.1134400508919	26.1326869805575	25.4194134140061	29.1660838596351	29.409726234188	25.9052906923631
RHEB	na	109.281054315392	104.928395954469	107.675576872255	116.126136517892	130.323196806221	97.7959350738454	106.17493449081	104.498803133452	116.358481481658	117.338094642272
PRKAG2	na	35.0821387447091	35.4554298627253	32.711567657394	35.6032529071167	36.7080241376688	39.1183740295382	38.3246540703477	37.8223279997941	37.4123728285249	39.1395152852007
POLD2	na	261.828798911772	270.210485218486	273.807936687816	280.998963498188	304.229888937801	246.48608460674	246.177242217182	225.1793239163	303.860491186971	269.873595116559
BCL7B	na	83.6130710936331	84.0789382657158	86.5493560935216	89.027460852432	90.0414814297527	79.2449535753016	72.1911340957774	73.6950514635164	86.70867584964	80.8936950036369
YKT6	na	83.766771591967	84.533009939518	83.2554829613535	91.3468910092474	91.3233489393221	77.3495272047982	82.2415790917768	82.8971848737756	83.9477627745937	84.6346764234968
TBL2	na	67.9356202635769	69.0945730302417	69.3606388291039	65.4079304221949	65.4917763979996	58.2742788378172	60.1071360266576	63.0112186058426	67.9024563529483	67.3778911641431
CLIP2	na	178.907380060641	200.396965371391	189.530217237169	179.639865645354	172.624824622011	172.201502171266	164.561371763289	180.68934840314	194.464312242386	182.342675013171
EIF4H	na	434.588159039058	438.595397586819	443.802078796264	401.106788451947	412.334048911486	360.372979719539	360.681922949813	371.711600847461	414.577106819621	394.009817285243
LIMK1	na	45.7258982543306	48.5099904845399	46.4549693467852	47.3936895375951	49.4878547633757	46.7000795115518	42.743721325398	43.9830783337812	48.9761971573416	47.3455390448934
SPATA6L	na	4.45731445168265	4.84343118722395	4.54327328574916	4.21363145154802	4.38942510852548	4.07315028554985	4.22353330571179	5.41990061027978	4.12136299608349	4.58571915982825
SLC1A1	na	20.2116155309058	20.433225321101	17.7566264251363	21.0681572577401	19.9660575732929	19.3978741321731	19.4751813541155	18.3652747297969	18.005954837258	21.9229556325122
FKTN	na	41.9218109205669	35.6067870873261	35.6268346824164	35.0620525371931	30.8425091696392	44.0384169487172	47.3583225297868	38.8361223585515	38.0525845560718	42.5586918517393
FSD1L	na	6.45542093002314	5.44886008562695	6.32272198933425	6.22380425412138	6.95316012766425	6.73481284838441	6.8045814369801	7.0185763298587	5.48181291712075	6.15451781976949
SPIN1	na	109.396329689142	96.9821416629296	101.466436715065	94.8260362444705	90.2357037796875	104.93403012872	96.5155573934879	97.9481318922504	95.8717062001557	99.8399557429273
NMRK1	na	3.91936270751405	3.32985894121647	2.76382458216408	3.05391637314031	3.14640206894304	2.82297544543059	2.50283455153291	3.23634352987929	2.76091307504622	2.17218275991864
TMEM245	na	93.2193522395009	86.1979394101263	89.8432292256897	89.6459755609161	85.5355229112664	99.2880792378588	93.0350530952625	93.7369860943351	100.673294156758	102.052364109511
PRUNE2	na	1.26802911125455	1.51357224600748	0.795072825006104	0.65717187776437	0.466133639843414	0.362953985841076	0.66481542775093	0.623873451542996	0.640211727546949	0.442481673316761
MEGF9	na	23.7083018680017	26.487514305131	25.8966577287702	21.9959293204663	23.073615172249	27.8668004684648	27.2574325377881	26.2806691462487	27.6891572164056	25.623711445707
TRIM14	na	57.4455612522893	65.121445884472	65.2716928719297	73.3713072939279	75.5913385946069	80.6161130773678	78.3700068948743	74.5918695501095	75.5049706175683	73.4519577705823
CORO2A	na	13.4487936042149	15.5141155215767	13.8948441322495	16.9318401447526	18.9561013536322	16.6152269073915	18.3410844479521	16.7276069194966	16.5254652173056	14.6018952194531
TGFBR1	na	21.863895887995	19.2602068304452	21.1640813894482	18.7487271009247	19.5387684034364	24.4792299339481	23.5031807104887	21.9915391668906	20.4467620485307	22.7676933724806
SEC61B	na	30.9322252896942	29.1741050417943	32.9008707109669	28.722276775231	27.851484980644	25.6487483327694	26.0060152620217	24.7599776081126	28.8095277396127	28.3590526989378
C5	na	8.64565303128099	10.6328450282026	11.2824619929438	8.77517742661835	7.41929376750767	11.1709171197753	10.6370468440149	10.3329040411809	7.48247456570497	8.04512133303201
TLE4	na	4.6494400746	4.23800228882096	4.88401878218035	4.25228862082828	4.70018086842109	5.80726377345721	5.12298947266893	5.77082942677271	5.16170705334728	4.06278627318117
LHX6	na	9.22202990003306	10.8977201712539	9.42729206792952	10.4760928749497	13.9840091953024	10.9289477958813	10.7152604237503	10.4888724040666	11.5638243288168	12.3894868528693
PTGR1	na	7.68502491669422	9.80038029289847	7.5342615322007	10.1668355207076	10.4103179565029	10.2030398241991	10.1677653656025	10.4108882226237	9.56316268023256	7.96467011970169
SUSD1	na	2.03653160292397	1.96764391980973	2.57452152859119	2.16480147969439	2.64142395911268	1.69378526725835	2.07265986298819	2.33952544328623	1.72056901778243	2.2124083665838
AKNA	na	125.880708135451	115.561240982671	124.447827418813	91.3855481785277	80.291519463028	89.4076651788517	88.107597571932	95.4916301767998	100.873360321616	89.5422004366463
DNM1	na	35.3511146167934	33.1093928814137	35.0210649109831	40.4740562364291	42.2627833458028	44.1997298313132	44.2688861302384	40.7857268946234	37.3723595955532	37.9729726919111
ENG	na	23.5930264942512	23.4982091192662	24.7229787966184	31.9308218254923	34.221978058504	30.9317452377895	30.2686553576012	31.4666172121999	33.5711024632432	30.3703330321958
AK1	na	16.2154025742248	17.2168842983351	17.7566264251363	22.2278723361478	20.665258033058	16.8168680106365	17.2460943316565	15.0509470184748	16.1253328875888	15.1650537127653
CDC37L1	na	13.6409192271322	11.0490773958546	11.9639529858061	11.4038649376758	12.2748525158766	12.5420766218416	13.1007746056801	12.399484849417	13.8045653752311	13.1537733795073
PLGRKT	na	5.34109231710248	5.37318147332657	5.30048550004069	5.06408917571367	6.56471542779474	5.32332512566911	4.77102836385961	5.61486106388696	4.6015217917437	5.26955447313597
TBC1D13	na	40.0005546913934	41.0178078668028	41.646671786034	39.546284173703	43.5834953253592	39.3200151327832	37.3469843236552	39.2260432657659	42.1739475521553	38.3752287585627
RIC1	na	24.4383792350876	22.0224761794089	23.8900453608977	20.6815855649375	21.2479250828623	26.9392513935376	26.8663646391111	25.6567956947057	26.2486808294249	26.7500284323314
KDM4C	na	28.0119158213504	30.1579270016991	28.2818762037885	25.5137317249696	25.2100610215313	29.7218986183192	32.0675676915154	32.4804115709572	28.649474807726	32.5022901854493
DOCK8	na	2.80503409459339	4.57855604417264	3.29387313216814	4.17497428226776	3.22409100891694	5.40398156696713	4.81013515372732	5.0299797030654	2.60086014315948	2.97669489322184
KANK1	na	27.7045148246827	28.30380100034	28.3954580359323	26.2868751105748	27.3465068708136	30.9720734584385	28.7434905527608	32.2074669359072	30.4100570584801	30.5312354588565
NCS1	na	80.1548098811207	84.9114030010199	84.8456286113657	88.1383459589861	94.1201507783826	81.583990372944	76.8448420900339	78.4130944408103	94.0711107164299	86.5655055434245
TESK1	na	68.7809730044132	65.4619996398237	68.9820327219581	62.3540140490546	61.9569296291871	58.8388739269033	52.5204187923234	48.3501924945822	60.0998759234699	59.9763795377537
FUBP3	na	58.5598898652099	60.5050505341492	60.9177226397534	64.3255296823477	62.6561300889522	61.7425058136319	62.8837181072644	69.3279373027154	66.1018608692225	69.4293971040663
CREB3	na	30.8938001651108	31.8228564723074	28.4711792573614	33.3611370888618	31.5805540993913	26.2536716425045	24.7545979862552	28.3472499544849	32.6908113378661	28.2383758789424
RGP1	na	41.4607094255653	44.082791664968	42.4038840003255	39.2756839887412	37.5626024773817	39.2393586914852	37.503411483126	36.4576048245438	38.2126374879585	37.450039805264
DDX58	na	12.1039142437934	11.1625953143052	9.99520122864816	7.69277668677115	8.54578339712925	9.03352142537789	10.089551785867	9.39709386386638	8.6828715548555	7.28083480639397
EDF1	na	115.544349622498	123.091262906559	128.536773375987	110.056960940892	114.047363881689	93.3598308024545	100.035168481581	105.707557945816	102.914035203172	97.3459681296873
PIP5K1B	na	1.42172960958843	1.85412600135917	1.66586687144136	0.966429232006426	1.43724538951719	1.16951839882124	1.25141727576646	1.59867571957893	1.32043668806558	1.4078962332806
GLIS3	na	1.88283110459008	1.70276877675842	2.34735786430373	1.6236011097708	1.35955644954329	2.05673925309943	1.60337838457577	1.44270735669318	1.8005954837258	1.48834744661092
BAG1	na	57.5224115014562	61.4131938817537	58.0403162254456	58.6429257981499	57.6063489906485	49.2407574124393	48.2186719068763	53.8870693770263	55.898486461443	57.3214894978531
RAPGEF1	na	96.8313139503471	93.3495682725116	95.0301328935867	85.2390582629668	81.6122314425843	85.0925455694078	80.4817735477302	88.4730538469411	103.514233697747	95.9380718964068
NPDC1	na	132.06715319339	132.588928750256	139.440629261785	157.064078785684	161.787217495651	135.82544714586	127.409921388972	132.144195454951	154.210999872871	143.967446254608
APBA1	na	10.8743102571223	11.8815421311588	11.9639529858061	11.6744651226376	12.0029412259679	12.1791226360005	11.3018622717658	13.6082396617816	11.9639566585336	10.8609137995932
SETX	na	91.029120138243	89.7169948820937	83.9369739542158	90.8443478086041	84.7586335115274	119.613502444959	114.778428261705	122.552141137477	113.677594872555	120.556143175485
ABCA2	na	222.788872334965	236.798377887871	247.343369798327	246.323482653798	245.341672437583	261.205885143628	255.132697096886	256.489972765614	278.772194113725	263.96043093678
SHB	na	73.5072633281802	69.9270377655458	74.8125667720029	59.6480121994366	68.1332003571123	57.34672976289	51.269001516557	59.5409225316347	82.3072202227547	73.9748906572294
UBE2R2	na	100.981227405362	104.247288443766	96.7338603757426	87.5584884197822	85.7297452612011	89.4479933995007	84.7444136433097	89.6818086593057	93.7109916196847	88.2952066300263
ABHD17B	na	9.49100577211736	8.8165583329936	7.00421298219663	8.89114893445912	8.6623168070901	8.18662879174871	9.26830919864531	9.16314131953775	9.28307004943077	8.97031028633069
EXOSC3	na	14.4862719679686	12.7896854787632	11.6989287108041	14.1871811258543	15.1493432949109	13.5502821380668	12.7488134968708	14.4660656576532	15.6051608589569	14.5214440061228
ZFAND5	na	122.230321300022	110.377256040096	112.332431990148	111.951162235624	112.221673792302	114.733787746429	115.912525167868	115.533564807619	128.082358742362	126.509532961928
DVL1	na	118.733634962926	127.026550746178	124.788572915244	141.987782766384	148.580097700088	111.870484080349	119.78409736477	123.370975042627	151.250020632967	143.20315972797
PDLIM1	na	14.2941463450512	14.1897398063202	14.8792200108285	14.0325524487333	13.7120979053937	14.155205447802	14.8996869395944	13.7252159339459	11.5238110958451	11.3436210795751
CCNJ	na	13.7177694762992	12.7140068664629	14.0084259643933	14.5350956493766	14.2559204852111	15.8086624944113	15.4471819977422	14.5050577483747	14.2847241708913	14.320315972797
HPS1	na	51.797067938519	53.8453326517163	55.6929583611418	51.5686638198629	57.9559492205311	54.4834260968104	49.2354484434365	47.531358589432	53.2175998523402	46.9030573715766
PHYH	na	11.988638870043	13.962703969419	14.1977290179661	18.0142408845998	18.7618790036974	16.0103035976563	15.9555702660223	14.6610261112604	13.6044992103727	12.6308404928603
RASSF4	na	0.614801993335537	0.908143347604491	1.40084259643933	0.889114893445912	0.932267279686827	0.967877295576202	1.01677653656025	0.70185763298587	0.200066164858422	0.603384099977401
DNMBP	na	27.3202635788479	30.7255165939519	27.2975003252096	28.0264477281864	24.8216163216618	28.1490980130079	28.2351022844807	28.5812024988135	28.8095277396127	27.634991778965
RAB11FIP2	na	18.9051612950678	17.0655270737344	14.8792200108285	18.1688695617208	17.2857891441933	23.5113526383719	24.0506757686366	25.5788115132628	19.2863782923519	21.4000227458652
ERLIN1	na	76.1201717998562	67.543161478084	68.6791478362415	61.967442356252	58.033638160505	64.1621990525724	63.6658539046184	67.1833723130364	75.6650235494551	72.88879927727
EIF3A	na	495.991508123445	490.473086318726	472.765445992915	494.618480940889	448.148650239455	512.128074021758	514.801781818426	614.788294404901	498.564882827187	578.323547025006
TRDMT1	na	6.34014555627273	7.37866469928649	6.51202504290714	6.91963330116601	5.74898155806877	9.19483430797392	7.50850365459874	8.11035487005895	5.72189231495086	7.07970677306817
DDX50	na	94.8332074720066	94.3333902324165	96.4688361007406	90.380461777241	86.3124123110054	83.2777756402024	85.2136951217221	93.5030335500065	79.4662806817651	90.5880662099405
MAPK8	na	30.586399168443	28.0010865511385	32.1815191073899	34.3275663208683	29.8325529499785	36.0131010395645	33.9446936051651	35.7947392822794	34.731486219422	35.8410155386576
SEC23IP	na	39.8468541930595	41.0934864791032	38.8828472038699	40.3194275593081	43.0396727455419	45.6515457746775	45.9895848844173	45.1528410554243	41.2136299608349	42.478240638409
ATE1	na	30.2021479226083	26.5631929174314	27.4489427680679	27.6398760353838	26.9192177009571	30.6494476932464	29.6038399298502	29.8289494018995	31.3303614168288	31.1346195588339
NSMCE4A	na	22.2097220092463	22.7414229962625	22.3377603216001	21.7253291355045	25.5208167814269	23.5113526383719	25.3411998342707	24.2920725194554	22.4874369300866	22.7274677658154
PLEKHA1	na	25.206881726757	21.1521721379546	20.6340328394441	23.5422160916765	22.6463260023925	28.0684415717099	29.1736652413055	29.2830601317994	24.9282441413593	27.1120588923179
PALD1	na	75.697495429438	75.7921302188248	75.0397304362904	85.0844295858458	97.3442417872995	82.7131805511163	86.1131512886792	81.0255645191466	89.9097344873747	84.5944508168316
UNC5B	na	194.700106264448	182.953045236155	186.009180440714	133.019319493364	129.546307406482	148.488508429649	132.806658390715	146.22034020539	155.61146302688	132.302020321711
SPOCK2	na	1.9981064783405	1.62709016445805	1.4387032071539	0.65717187776437	0.427289169856462	0.967877295576202	0.703922217618631	0.857825995871619	0.480158795660212	0.321804853321281
MICU1	na	98.7909953041042	98.6470711335378	100.027733507911	103.562556501809	103.209756755329	98.6831559281236	98.5491104666084	101.808348873673	103.914366027464	103.942967622774
PPP3CB	na	47.4550288605868	50.6289916289504	49.0294908753764	46.8138319983913	46.2637637544588	50.4102758112605	51.3081083064247	50.3777812120969	43.2543048423908	47.5868926848844
CCSER2	na	35.9659166101289	32.6174819014613	32.2572403288191	31.9694789947726	32.2020656191825	34.0370182277631	35.5089651998732	31.7005697565285	33.7311553951299	36.9271069186169
BMPR1A	na	48.3772318505901	46.920739626232	44.0697508717669	46.2726316284677	47.2348755041326	53.6768616838302	52.715952741662	51.8594806595115	48.3759986627664	49.7993010514682
MINPP1	na	15.6390257054727	17.1412056860348	17.340159707276	15.7334678970646	18.5288121837757	16.0909600389544	16.2293177950962	15.0899391091962	13.9246050741462	13.5962550528241
ACTA2	na	6.87809730044132	7.90841498538911	8.10217069291934	3.40183089666262	3.14640206894304	2.90363188672861	3.28497034888695	3.39231189276504	2.88095277396127	1.85037790659736
LIPA	na	25.5142827234248	25.276656508325	28.244015593074	23.2716159067147	27.0745955809049	25.8100612153654	24.7545979862552	23.7461832493553	23.8879000840956	23.4917542924535
TWNK	na	27.7045148246827	28.3416403064902	26.6917305537763	29.4954201608361	31.6970875093521	31.0930581203855	29.4474127703794	32.7533562060073	33.0509304346113	35.2778570453454
LZTS2	na	94.4105311015884	90.9278526788997	95.7116238864491	86.8626593727376	91.0902821194004	85.3748431139508	81.4985500842904	84.3398922304688	85.6683317923762	81.1350486436278
SFXN3	na	90.8369945153256	88.8845301467896	94.8408298400138	98.1892099718529	99.8691323364514	97.9572479564415	95.0686061683829	88.0441408490053	99.7930030313807	97.3459681296873
KAZALD1	na	32.7766312697008	36.5527697410808	38.9585684252991	44.6876876879771	48.9828766535454	40.5701899729025	36.2911009972272	37.6663596369084	39.1329418463073	36.4041740319699
FBXW4	na	42.498187789319	38.5960922731909	42.4417446110401	35.8351959227983	34.3385114684648	30.4478065900014	29.5256263501148	32.7143641152858	28.2893557109808	29.404918472232
NPM3	na	80.9233123727901	86.7276896962289	90.979047547127	89.336718206674	101.461755605916	71.4616069900429	71.8391729869681	72.9542017398091	89.4695889246862	75.905719777157
TNKS2	na	54.7942276560298	52.180403181108	51.5282911825384	53.3468936067547	49.7209215832974	61.6215211516849	62.7663977376613	62.6212976986282	59.699743593753	65.2459340108896
GBF1	na	88.3777865419835	86.6520110839285	87.9123380792463	89.2207466988333	92.5275275089176	103.764511729899	101.75586723576	98.3380527994647	100.993400020531	95.1335597631035
ARHGAP21	na	90.1837673974066	90.2467451681963	81.5896160899121	94.0528928588654	84.9528558614621	109.773416606601	109.890079528242	110.69854555816	95.831692967184	104.747479756077
CPEB3	na	6.45542093002314	6.20564620863069	5.52764916432815	4.79348899075187	4.73902533840804	6.2105459799473	5.74869811055216	5.84881360821559	6.16203787763939	6.51654827975593
FBXL15	na	16.5228035708926	19.2223675242951	16.2422019965533	18.1688695617208	21.442147432797	15.4457085085702	13.5309492942248	14.8559865648676	19.526457690182	17.337236472684
CUEDC2	na	29.279944932605	32.7309998199119	29.8341612430862	30.4231922235623	29.2498859001742	25.2857943469283	24.9501319355937	23.278278160698	24.968257374331	25.8650650856979
SUFU	na	29.3183700571884	29.4768194909958	29.228391471653	28.2583907438679	28.0068628605918	30.5687912519484	26.7881510593757	29.4000364039637	27.9292366142357	28.9222111922501
ANKRD26	na	8.64565303128099	8.40032596534154	7.87500702863189	8.81383459589861	6.60355989778169	8.22695701239772	8.9945616695714	9.70903058963787	6.20205111061107	5.75226175311789
ACBD5	na	22.2097220092463	24.2928345484201	22.0348754358834	21.802643474065	22.6851704723795	25.3261225675773	24.6372776166521	24.3700567008983	20.4467620485307	23.2504006524625
LHPP	na	16.6765040692264	18.6547779320423	18.589559860857	16.4292969441092	17.9849896039584	14.7601287575371	14.4695122510496	16.6106306473323	14.1646844719763	14.1191879394712
LARP4B	na	84.7658248311372	78.6300781800888	83.2554829613535	83.0742567832724	79.9807637031324	95.4165700555539	94.5993246899705	97.7141793479217	96.3918782287876	99.8399557429273
GTPBP4	na	84.0357474640513	80.484204181448	74.7368455505738	90.5737476236423	92.7994387988263	90.980465784163	98.4317900970053	97.7141793479217	97.4322222860514	105.069284609398
EDRF1	na	27.0897128313471	23.2711732823651	24.8365606287621	22.8077298753517	22.4132591824708	30.4881348106504	31.5591794232353	30.764759579214	26.0886278975382	28.3188270922727
BCCIP	na	29.9715971751074	30.1200876955489	27.9789913180719	37.9226830639322	41.4858939460638	36.4970396873526	39.1458966575695	40.2788297152447	35.6117773447991	43.9665880850199
MTPAP	na	44.1504681464083	42.4935408066601	41.8359748396069	49.171919324487	48.2059872538064	48.1922236755651	53.0288070606036	48.5841450389108	54.6980894722925	56.1549469045634
NEURL1	na	1.03747836375372	1.21085779680599	1.40084259643933	1.77822978689182	1.70915667942585	1.97608281180141	1.32963085550186	0.857825995871619	1.8005954837258	1.24699380661996
SH3PXD2A	na	45.2647967593289	39.6555928453961	39.6021988074469	30.5391637314031	27.9680183906048	35.2871930678824	34.8050429822546	36.9645020039225	41.1736167278632	40.466960305151
PITRM1	na	78.6562300223653	82.0734550397559	82.9525980756368	86.3601161720942	94.625128888213	87.9558492354874	87.0126074556364	87.8101883046767	94.9514018418069	89.6628772566418
STN1	na	12.4881654896281	14.568132867822	14.9549412322577	11.4038649376758	13.7120979053937	11.3322300023714	12.5923863374	11.6196430349883	11.0836655331566	8.32670057968813
MAP3K8	na	4.45731445168265	4.76775257492358	4.24038840003255	5.10274634499393	4.54480298847328	4.67807359528498	4.81013515372732	4.75703506801534	4.56150855877201	5.02820083314501
GLRX3	na	69.3957749977488	66.6728574366297	70.3071540969683	67.3407888862078	73.6102706252724	63.0330088744002	61.632300831498	63.5571078759427	71.5836737863433	71.4406774373243
TASOR2	na	93.1809271149174	82.6788839381589	78.825791507748	96.8362090470439	88.8373028601572	117.11315276472	121.543902908817	119.354789698319	119.079381323733	125.986600075281
XPNPEP1	na	54.409976410195	58.1590135528376	55.4657946968544	48.5920617852831	50.1482107531539	43.6754629628761	47.98403116767	47.6873269523177	51.5370440675294	47.2248622248979
SMC3	na	100.135874664526	97.474052642882	95.5601814435908	117.440480273421	88.9538362701181	110.700965681528	109.264370890359	133.664886993087	109.356165711613	132.06066668172
SHOC2	na	33.2377327647025	29.930891164798	29.2662520823675	28.2583907438679	28.9779746102655	27.1408924967827	28.3133158642161	27.3334555957275	27.8091969153206	30.16920499887
TFAM	na	39.0399265768066	39.9583072945976	37.3684227752869	45.3448595657415	46.6522084543283	47.1840181593399	48.7270601751564	48.6231371296322	46.135257616352	49.0752401314953
CCDC6	na	162.077175493081	157.562870809379	153.827661333324	136.84637925211	136.227556244238	168.410649430259	155.918771202527	158.229904147592	160.893209779143	171.401310000247
CUL2	na	33.5451337613703	33.4121073306152	28.6983429216489	35.9511674306391	35.8146013279689	36.6986807905977	36.2128874174918	34.0790872905362	34.9715656172521	37.1684605586079
CCNY	na	60.4042958452165	56.1156910207275	57.1695221790103	56.400809979895	55.4310586713793	53.7575181251282	52.3248848429849	50.8846783914756	57.7390951781405	55.9538188712377
UBE2S	na	176.640297710217	168.195715837582	180.973719215675	196.687677297948	217.956321096783	148.811134194841	146.024753365998	148.520873557954	203.82740875776	175.303193846768
RPL28	na	1027.14200524077	1154.59074856066	1139.37721884446	1137.17794871732	1148.04831046434	917.668660868187	881.701684357204	953.902507409241	1104.80537558118	929.010385931872
ZMIZ1	na	105.476966981628	100.803911584099	96.9610240400301	105.843329489344	99.1310874066993	125.340109777118	111.767205441892	113.739928634432	126.361789724579	124.699380661996
PPIF	na	114.23789538666	103.717538157663	110.36368023299	123.27771283474	125.739549347761	102.957947316919	103.867633888616	98.1041002551361	122.640559058213	111.78696092248
PBLD	na	4.61101495001653	5.10830633027526	4.46755206432001	3.16988788098108	3.02986865898219	2.58100612153654	2.97211602994533	2.69045425977917	2.96097923990464	2.17218275991864
TSPAN14	na	86.7639313094777	79.6517394461439	82.7254344113494	71.7863633534373	71.9011139458465	70.1711039292747	69.8056199138476	69.561889847044	69.3829459729006	69.5098483173966
TBC1D12	na	13.6793443517157	13.1302392341149	14.2734502393953	13.4140377402492	14.5278317751197	15.0424263020801	15.0952208889329	13.5302554803387	14.5248035687214	13.9180599061454
NUFIP2	na	64.4773590510645	60.65640775875	58.5325041647351	63.1271574346598	64.0156865384955	81.221036387103	75.9844927129445	72.681257104759	68.2625754496935	81.3764022836188
GIT1	na	192.932550533608	203.499788475706	204.144412972996	203.143424567751	212.12965059874	192.728566481611	192.327192569357	187.941877277328	203.187197030213	188.215613586284
RPL19	na	956.401350882595	1078.38238597418	1049.95045633663	1211.05179921189	1170.30619176686	959.730995005103	1014.97762422633	1081.13369943329	1106.16582550221	951.979207337678
FBXL20	na	22.1328717600793	20.7737790764527	20.0661236787255	16.8931829754723	16.3146773945195	18.954263705034	19.8662492527925	19.7689899957687	17.6458357405128	19.589870445933
UBTF	na	132.874080809643	153.324868520558	144.021763158249	238.708020305587	224.637569934538	215.070400721162	219.741052266616	227.947762357522	203.547316126958	212.753233652032
PSMD3	na	127.686688990874	131.264553034999	133.950840708171	138.585951869721	143.219560841889	116.992168102773	117.594117132179	123.565935496235	129.602861595286	120.67681999548
CASC3	na	137.216119887575	134.897126425417	133.420792158167	140.480153164454	134.207643804916	141.269756933477	136.013415159867	134.951625986894	132.123695272502	132.744501995028
RAPGEFL1	na	10.5669092604545	9.08143347604491	11.7367893215187	10.5920643827904	10.5268513664638	10.9692760165303	11.1063283224273	10.0989514968522	10.0033082429211	9.69437120630358
RGS9	na	0.730077367085951	1.1730184906558	1.36298198572475	1.27568658624848	1.24302303958244	1.08886195752323	1.25141727576646	1.59867571957893	0.840277892405371	1.4078962332806
RNF43	na	297.44888940065	282.092027349645	289.97441746294	277.442503924405	279.447117086126	303.873142590279	303.89886406191	307.413643247811	313.10354800343	305.030775341909
WNT3	na	4.14991345501488	4.6920739626232	4.05108534645967	3.78840258946519	3.72906911874731	4.55708893333795	3.63693145769626	3.74324070925798	3.80125713231001	3.82143263319021
RAD51C	na	14.2172960958843	14.6059721739722	13.9705653536787	14.3031526336951	13.9451647253155	13.0663434902787	12.983454236077	13.9201763875531	12.4841286871655	13.3549014128331
SEPTIN4	na	4.07306320584793	3.29201963506628	4.0132247357451	5.06408917571367	6.52587095780779	5.04102758112605	5.90512527002296	3.70424861853654	4.28141592797022	5.47068250646177
MTMR4	na	98.2146184353521	100.047125461095	95.5223208328762	96.3723230156808	103.365134635277	117.879388957052	121.309262169611	114.870699265354	123.76092958142	131.417056975078
TRIM37	na	37.1570954722165	34.774322352022	31.9543554431025	39.4689698351424	37.0964688375383	40.6508464142005	38.7939355487601	38.4462014513371	41.2936564267782	42.1966613917529
DHX40	na	59.6742184781306	63.5700343323144	57.9267343933018	54.6612373622835	52.0515897825145	55.9755702608237	57.2914471561831	59.5409225316347	51.9371763972463	55.5917884112512
TUBD1	na	2.45920797334215	2.30819767516141	2.0823335893017	2.89928769601928	2.52489054915182	2.33903679764249	1.56427159470807	3.11936725771498	2.28075427938601	2.97669489322184
KPNB1	na	501.102049693046	496.073303628953	473.63624003935	448.964364020905	421.035210188563	425.946666494827	429.470766327101	460.223646785124	448.428301913666	468.547866435784
GOSR2	na	32.2002544009488	26.5253536112812	30.5156522359486	27.4079330197022	29.2498859001742	26.6569538489946	27.3356461175235	27.5674081400561	31.2103217179138	28.9222111922501
PNPO	na	48.2235313522562	51.0452239966024	46.9471572860747	44.3011159951746	44.7099849549808	44.7643249203994	45.5985169857402	45.9716749605745	46.2953105482388	44.1677161183458
RPS6KB1	na	41.191733553481	37.9906633747879	37.0655378895703	40.1647988821871	41.330516066116	45.4499046714325	47.6320700588607	45.03586478326	45.1749400250316	46.0985452382734
TRIM16L	na	23.5546013696678	22.4008692409108	22.4134815430292	17.898269376759	17.0915667942585	17.9460581888087	16.8159196431118	17.6634170968111	19.8465635539554	18.4233278526433
CDK5RAP3	na	78.4641043994479	80.1814897322465	83.1797617399243	85.7802586328904	81.6899203825582	90.0529167092358	101.834080815495	95.062717178864	92.5506078635059	90.8696454565966
CBX1	na	54.8326527806132	58.234692165138	56.1094250790022	57.2899248733409	58.9270609702049	57.6693555280821	59.5205341786421	65.0388073233573	56.7387643538484	60.821117277722
RECQL5	na	13.7177694762992	13.8113467448183	13.137631917958	10.3987785363891	9.12845044693352	10.6466502513382	11.4973962211043	10.7228249483952	8.88293771971392	10.1770784862855
PIGL	na	9.33730527378347	8.43816527149173	7.83714641791731	9.23906345798143	8.07964975728584	9.84008583835806	10.8325807933534	9.74802268035931	7.52248779867666	8.93008467966553
GALK1	na	6.07116968418843	8.58952249609248	7.83714641791731	10.5534072135102	12.5856082757722	8.46892633629177	7.86046476340805	8.46128368655188	8.6828715548555	7.68309087304557
INTS2	na	17.8676829313141	14.2275791124704	15.1821048965451	13.53000924809	13.7897868453677	15.7280060531133	14.547725830785	15.3628837442463	13.7645521422594	12.9526453461815
CAMTA2	na	168.724722046022	141.064933327898	166.851711419138	147.515757973461	143.957605771641	140.947131168284	138.086075022855	141.385320955931	155.251343930135	148.35203738111
MED13	na	72.5082100890099	64.0241060061166	58.8353890504517	61.3102704784877	57.8005713405833	75.2927879516987	76.5319877710923	78.0231735335959	73.3442560370974	79.9685060503382
HOXB6	na	51.4128166926843	62.7754089031604	60.501255921893	88.2543174668268	92.1002383390611	82.7938369924143	80.0124920693178	74.9038062758809	57.6590687121971	59.6948002910975
ENO3	na	3.41983608792893	2.98930518586478	2.68810336073492	2.51271600321671	2.44720160917792	2.33903679764249	3.59782466782856	2.57347798761486	2.16071458047095	1.52857305327608
PFN1	na	293.03000007355	289.13013829358	297.319375941568	337.245144800962	363.545394607876	270.642688775496	261.428890265586	252.59076369347	301.299644276783	306.800702035176
RNF167	na	110.433808052896	108.031219058784	111.158753057996	97.5320380940885	97.3442417872995	86.8669872779642	83.258355628337	82.1953272407897	97.8723678487399	82.7038473035691
SLC25A11	na	42.6518882876529	42.5692194189605	46.0006420182103	47.5096610454359	57.3344377007399	40.2072359870614	41.961585528044	37.4713991833012	49.1762633222001	44.730874611658
RAI1	na	98.7525701795207	89.6034769636431	92.228447700708	95.5218652915152	94.4309065382782	106.426174292733	105.15815795425	107.267241574674	117.83897110161	105.55199188938
NUP88	na	89.3384146565703	79.7274180584443	87.760895636388	79.0152540088454	78.3492959636804	71.622919872639	70.5486489213339	76.9703870841171	93.4308989888829	93.5245354964972
C1QBP	na	149.627435128036	148.254401496433	146.823448351127	180.297037523119	188.395679436713	148.286867326404	158.226071804721	152.342098448655	172.657100272818	177.153571753365
BLMH	na	33.3145830138694	32.2769281461096	31.1214220073818	33.2451655810211	33.7169999486736	31.1737145616835	33.3580917571496	31.661577665807	33.5310892302715	36.7259788852911
CPD	na	126.034408633785	120.253314945295	120.055996575922	116.744651226376	116.844165720749	141.874680243212	139.02463797968	136.316349162145	138.285733150141	146.984366754495
GOSR1	na	46.0717243755818	45.2558101556238	43.3503992681899	39.0050838037794	36.552646257721	45.1272789062404	43.525857122752	39.5769720822588	36.6521214020629	38.5763567918885
CCDC47	na	83.6899213428	87.5979937376832	82.9147374649223	95.947094153598	92.1002383390611	99.6107050030508	101.091051808009	107.462202028281	98.8326854400603	109.896357409217
MED31	na	4.22676370418182	4.50287743187227	4.20252778931798	3.82705975874545	4.35058063853853	4.59741715398696	4.61460120438881	4.48409043296528	4.0813497631118	3.74098141985989
DRG2	na	25.0531812284231	27.5848541834864	28.0168519287865	27.7945047125048	30.8425091696392	24.075947727458	25.2238794646676	25.6567956947057	26.6087999261701	25.382357805716
FTSJ3	na	38.6172502063884	39.844789376147	38.6178229288679	42.8321435625248	41.7189607659855	37.7875427481209	42.2353330571179	41.8385133441022	42.7741460467306	43.5643320183683
AKAP10	na	22.6323983796645	20.8494576887531	20.0661236787255	20.3723282106955	20.9760137929536	24.6808710371932	22.9165788624732	21.6016182596762	24.0079397830106	22.8079189791458
ALDH3A1	na	14.4478468433851	16.1573837261299	15.9393171108367	13.2980662324084	14.6832096550675	11.9774815327555	12.4750659677969	10.254919859738	20.5267885144741	19.7105472659284
SMARCD2	na	153.124121465132	154.081654643562	159.355310497652	170.400802187373	178.645717469988	153.005269142338	151.382383577873	153.355892807413	169.015896072395	164.804310507161
SYNGR2	na	155.890730435142	140.383825817194	157.878746679783	131.318404045033	146.832096550675	120.78302084378	106.018507331339	101.535404238623	144.20769162995	127.474947521892
B9D1	na	18.5209100492331	18.9953316873939	18.7031416930007	20.6815855649375	20.5875690930841	18.913935484385	20.6483850501465	17.1955120081538	18.0459680702296	17.2567852593537
UTP6	na	35.3126894922099	35.3419119442748	32.0300766645316	39.6235985122635	37.0964688375383	33.9966900071141	40.3191003536005	38.7971302678301	41.7738152224385	42.3575638184135
DDX5	na	262.213050157607	243.155381321102	248.517048730479	280.960306328908	277.116448886909	340.41051049828	376.402852476629	345.976820971313	285.374377554053	330.694712394281
C17ORF75	na	16.0232769513074	13.8870253571187	14.6141957358265	15.4242105428226	16.3146773945195	12.7033895044377	12.6314931272677	13.7252159339459	11.6038375617885	12.9124197395164
CYTH1	na	13.8330448500496	15.4384369092763	15.9014565001221	17.3957261761157	16.0427661046108	17.0185091138816	18.8494727162322	16.9615594638252	14.8849226654666	17.0556572260279
PSMD11	na	102.979333883702	97.1334988875304	96.0145087721657	107.930816630478	107.366115043933	97.5539657499514	100.817304278935	99.3128550675007	100.593267690814	104.144095656099
LGALS3BP	na	267.131466104291	276.151256284066	280.736428448584	330.054911314835	363.972683777732	328.433028965525	313.08895968082	288.6584476108	334.390587944366	298.031519782171
PEX12	na	8.03085103794546	7.68137914848799	8.10217069291934	5.29603219139522	5.90435943801657	5.88792021475523	6.06155242949377	6.08276615254421	5.80191878089423	6.35564585309529
DHX58	na	1.49857985875537	1.21085779680599	1.13581832143729	1.04374357056694	1.00995621966073	1.49214416401331	1.05588332642795	1.52069153813605	0.840277892405371	0.965414559963842
KAT2A	na	140.136429355919	145.719167984371	151.06383675116	180.374351861679	186.997278517183	168.209008327014	174.06432170114	167.042116650637	190.262922780359	168.545291927021
RAB5C	na	100.328000287443	100.803911584099	103.510909693652	102.557470100522	108.181848913659	89.3673369582027	88.3031315212705	84.7688052284046	97.7523281498248	90.1053589299585
NAGLU	na	22.0175963863289	23.4982091192662	24.8365606287621	21.3774146119821	21.6363697827318	21.2126440613784	19.9835696223956	17.3124882803181	20.0866429517855	18.5842302793039
HSD17B1	na	14.4478468433851	15.5141155215767	15.5985716144055	14.2258382951346	17.3634780841672	10.2433680448481	10.9499011629565	10.9567774927239	13.6044992103727	10.3782065196113
MLX	na	60.3274455960496	57.9319777159365	61.7885166861886	62.6246142340164	70.5027130263163	63.1136653156982	62.805504527529	59.2679778965846	72.8240840084655	69.6707507440572
CNTNAP1	na	4.99526619585124	5.48669939177713	5.6033703857573	7.1129191475673	6.87547118769035	7.46072082006656	6.687261067377	6.23873451542996	5.3617732182057	4.10301187984633
EZH1	na	37.0033949738826	37.7257882317366	38.3149380431513	39.3529983273017	38.3783363471077	43.3125089770351	43.4085367531489	42.540370977088	41.0535770289481	41.1105700117936
DLX4	na	5.49479281543636	6.35700343323144	5.52764916432815	4.9481176678729	5.12747003827755	6.57349996578837	5.35763021187514	5.92679778965846	4.16137622905517	4.50526794649793
PPP1R9B	na	55.3321794001984	61.2239973510028	60.1605104254619	72.9847356011253	72.0176473558074	63.5572757428373	66.2469020358868	67.4953090388079	58.5393598375742	61.1831477377085
PTGES3L-AARSD1	na	22.4402727567471	25.1631385898744	24.2686514680435	30.1525920386005	26.1034838312312	23.4710244177229	26.4361899505664	26.5536137812988	28.2093292450375	29.5255952922275
MRPL27	na	12.2576147421273	11.2004346204554	12.9861894750997	16.4679541133895	15.9650771646369	13.7922514619609	16.0728906356254	14.8169944741462	15.7252005578719	14.0387367261409
VAT1	na	240.810255764613	254.658530390759	256.127031484109	232.058987189383	229.45428421292	211.965127731188	194.790920331022	202.251974572095	227.995401472657	207.684807212221
LRRC59	na	112.239788908319	105.458146240572	101.277133661492	117.556451781262	130.439730216182	106.103548527541	112.040952970966	106.526391850967	121.520188535005	132.865178815024
HDAC5	na	45.0342460118281	48.6613477091406	50.05172736467	46.3112887977479	44.0107844952156	46.2564690844127	41.3358768901607	44.4509834224385	50.4967000102656	42.7195942784
ABCC3	na	8.76092840503141	8.70304041454304	8.51863741077968	7.19023348612781	8.46809445715535	8.42859811564276	8.916348089836	8.14934696078038	8.92295095268561	7.80376769304105
LUC7L3	na	66.4370404048215	62.4726944539589	67.9976568433792	79.3245113630875	71.4349803060031	90.1739013711829	104.806196845441	100.404633607701	75.3849309186533	90.467389389945
MPP2	na	5.72534356293719	4.50287743187227	6.28486137861968	6.0305184077201	6.72009330774255	5.44430978761614	5.27941663213974	5.10796388450828	4.76157472363044	5.22932886647081
SMURF2	na	51.7202176893521	52.1047245688077	50.05172736467	47.3550323683149	51.7796784926059	51.8217635339758	53.0679138504713	55.2517925522766	51.1369117378126	56.3158493312241
DUSP3	na	66.475465529405	62.5483730662593	66.2939293612232	64.7507585444306	69.6092902166164	62.8716959918041	61.2021261429532	60.905645706885	64.5413447833268	67.4985679841386
EFTUD2	na	126.457085004203	125.248103357119	128.082446047412	139.629695440288	148.657786640062	132.962143479781	137.421259595104	136.121388708537	154.89122483339	142.479098807997
SLC16A6	na	3.11243509126116	2.80010865511385	3.48317618574103	3.24720221954159	4.38942510852548	3.06494476932464	2.77658208060682	3.47029607420791	2.8009263080179	3.21804853321281
PRKAR1A	na	82.6524429790463	84.9492423071701	84.4670225042199	73.9125076638515	77.0285839841241	81.9469443587851	74.733075437178	79.8558017975035	75.0248118219081	82.7038473035691
EFNB3	na	1.69070548167273	1.21085779680599	1.70372748215594	1.00508640128668	0.971111749673778	0.725907971682152	1.01677653656025	1.20875481236455	0.840277892405371	0.522932886647081
YWHAE	na	496.375759369279	500.992413428478	508.998050446765	501.460799903494	530.188170851896	434.657562155013	438.856395895349	431.759420558475	471.07579177564	473.978323335581
AC130689.1	na	1.34487936042149	1.24869710295618	1.13581832143729	1.6236011097708	1.47608985950414	1.37115950206629	1.05588332642795	1.05278644947881	1.16038375617885	0.925188953298681
MMD	na	7.37762392002645	5.75157453482844	5.41406733218442	6.37843293124241	6.52587095780779	6.2105459799473	6.687261067377	5.22494015667259	6.52215697438455	6.35564585309529
RANGRF	na	12.9108418600463	12.9788820095142	12.0396742072353	13.7619522637715	14.6832096550675	14.0745490065039	12.7488134968708	11.9705718514812	14.9249358984383	14.5214440061228
DPH1	na	77.4266260356942	78.4030423431877	80.8324038756206	81.6825986891831	91.1679710593743	72.5101407269172	71.4089982984234	71.9793994717731	86.3485567528948	81.6579815302749
MAP2K6	na	30.7400996667769	29.0984264294939	29.758440021657	25.9389605870525	26.5696174710746	28.1490980130079	28.6652769730254	26.9435346885131	22.9675957257468	24.7789737057386
DHRS7B	na	8.72250328044793	9.53550514984716	10.5252497786522	9.08443478086041	12.1583191059157	8.67056743953681	7.97778513301116	9.28011759170206	9.88326854400603	9.89549923962938
WSB1	na	68.435146883162	61.678069024805	64.8173655433548	61.8901280176915	58.5774607403223	86.7056743953681	89.5154420071693	85.1587261356189	63.7010668909215	66.6136046375051
SLC9A3R1	na	51.0669905714331	56.7589592252807	57.2073827897249	52.9216647446719	57.1402153508051	48.8374752059492	44.3470997099738	44.4509834224385	54.2179306766323	49.1154657381604
MYH3	na	0.883777865419835	0.832464735304117	0.567909160718646	1.77822978689182	1.00995621966073	1.33083128141728	1.52516480484037	1.3647231752503	1.48048961995232	1.2067681999548
NAT9	na	24.2846787367537	23.0819767516141	23.7007423073248	22.4984725211096	24.5108605617662	19.075248366981	20.7265986298819	20.509839719476	22.0873046003698	23.2101750457974
TMEM104	na	17.2528809379785	17.8223131967381	19.5360751287214	17.6663263610775	19.849524163332	18.913935484385	19.005899875703	19.5350374514401	20.406748815559	22.2849860924987
TNFAIP1	na	37.848747714719	38.2555385178392	38.163495600293	40.2034560514673	41.4858939460638	37.2632758796838	39.6151781359819	36.8475257317582	38.8928624484772	37.7316190519201
IFT20	na	5.49479281543636	7.26514678083593	6.13341893576137	6.61037594692395	7.57467164745547	7.09776683422548	6.7654746471124	7.21353678346589	6.56217020735623	6.23496903309981
TMEM97	na	125.458031765033	123.923727641863	124.864294136673	117.169880088459	110.939806282732	109.934729489197	108.755982622079	107.189257393231	126.561855889438	132.342245928377
CDR2L	na	25.936959093843	26.7145501420321	26.6160093323472	24.0061021230396	27.6184181607223	23.712993741617	21.7824819563099	23.3172702514195	26.6888263921135	23.5319798991186
PMP22	na	16.1385523250579	16.384419563031	15.7878746679783	17.2797546682749	20.3156578031754	21.3739569439745	18.7712591364968	18.4042668205184	20.2066826507006	20.2334801525755
UNC119	na	43.7277917759901	50.4397950981994	47.6665088896517	48.2054900924805	56.0525701911705	43.3528371976841	41.6878379989701	41.9944817069879	46.015217917437	41.5128260784452
ALDOC	na	51.6817925647686	61.5267118002043	60.1605104254619	25.7070175713709	26.8026842909963	23.712993741617	21.6260547968391	20.5878239009189	26.2886940623966	23.8537847524399
SUPT6H	na	154.584276199304	155.897941338771	156.402182861915	145.196327816645	147.53129701044	154.779710850894	153.494150230729	162.324073673343	163.173964058529	156.437384320807
PHF12	na	58.9441411110446	56.3048875514784	57.0559403468666	52.5350930518693	53.25576835211	57.7500119693801	58.6992915914203	57.2013970883484	56.658737887905	54.9481787046086
TMEM33	na	71.3938814760893	65.5376782521241	63.1514986719134	68.423189626055	72.1341807657682	83.8423707292885	79.8951716997147	78.1791418964817	82.1871805238396	89.0192675499992
SLAIN2	na	37.0802452230496	39.7691107638467	36.914095446712	35.8351959227983	34.9211785182691	37.8278709687699	37.7771590121999	37.9782963626799	35.2116450150822	38.8579360385446
OCIAD1	na	63.1709048152265	63.9862666999664	61.5234924111866	60.3438412464812	59.2378167301005	58.3549352791152	56.7048453081675	56.8114761811341	62.5006699017709	63.3553304976271
DCUN1D4	na	27.5892394509322	23.5360484254164	24.4958151323309	24.9725313550461	22.4909481224447	28.754021322743	27.4529664871266	24.3700567008983	21.6471590376812	26.0661931190237
USP46	na	16.7533543183934	14.9086866231737	15.5985716144055	18.8646986087654	16.5865886844281	17.9057299681597	19.4751813541155	18.9891481813399	16.0453064216454	18.2221998193175
ODAM	na	1.15275373750413	0.605428898402994	1.06009710000814	1.46897243264977	1.51493432949109	1.73411348790736	1.44695122510496	0.935810177314494	1.08035729023548	1.04586577329416
CHIC2	na	4.53416470084959	4.08664506422021	4.24038840003255	4.52288880579007	4.42826957851243	4.63774537463597	4.06710614624098	3.62626443709366	4.12136299608349	4.42481673316761
NMU	na	8.53037765753058	7.75705776078836	7.57212214291527	13.5686664173702	13.2848087355373	9.59811651446401	9.11188203917451	9.70903058963787	12.3240757552788	11.5447491129009
CRACD	na	33.3914332630364	34.168893453619	32.5222646038211	32.5493365339764	32.0466877392347	32.6255305050478	33.5536257064881	33.6111822018789	36.0919361404593	35.1571802253499
LAMTOR3	na	15.6390257054727	15.8925085830786	15.0685230644014	15.8494394049054	15.110498824924	15.4860367292192	16.1119974254931	15.9087730143464	14.8048961995232	15.9293402394034
NFKB1	na	37.0802452230496	38.4068957424399	36.459768118137	38.5411977724163	42.2627833458028	41.1751132826376	42.6655077456626	37.900312181237	44.4547018315413	39.8233505985085
AREG	na	81.2691384940413	74.4677545035683	79.3558400577521	79.3245113630875	77.0285839841241	61.2585671658438	60.4590971354669	63.7520683295499	78.3058969255863	72.124512750632
MANBA	na	50.6058890764314	50.2127592612983	50.8089395789615	46.5818889827097	46.3026082244457	47.2243463799889	47.0454682108452	49.3249947626181	50.6567529421524	52.4541910913687
UBE2D3	na	205.881817518238	191.731764262998	203.084315872988	182.732439187775	188.900657546543	188.332790430869	177.896787108175	180.41640376809	193.944140213754	193.002460779438
ELF2	na	19.8657894096545	20.2818680965003	17.0751354322739	19.6378419943706	20.0049020432798	18.913935484385	21.899802325913	20.7048001730832	20.1666694177289	20.4346081859013
NDUFC1	na	29.856321801357	29.0605871233437	29.9856036859445	27.9491333896258	28.3953075604613	24.9631685817362	24.3635300875782	24.526025063784	28.009263080179	25.9857419056934
ZNF330	na	27.0128625821802	23.1576553639145	22.1105966573126	26.2095607720143	25.404283371466	24.7615274784912	28.8999177122316	26.2416770555273	27.7291704493772	29.0831136189107
GAB1	na	7.30077367085951	8.36248665919135	6.2470007679051	5.79857539203856	6.7589377777295	8.18662879174871	6.25708637883228	7.36950514635164	7.60251426462002	8.44737739968361
KLHL2	na	13.5640689779653	13.2815964587157	12.1911166500936	13.9165809408925	12.74098615572	15.6070213911663	15.99467705589	14.7000182019818	14.1646844719763	16.4522731260505
RPL34	na	311.39720962445	335.029216653757	333.930586502564	343.198348870122	355.659967200525	275.078793046887	295.686438189693	297.041747115909	325.267570826822	287.854441295885
WFS1	na	41.2301586780645	40.7907720299017	42.896071939615	40.6286849135502	42.7677614556332	38.352137837207	38.3246540703477	36.3016364616581	39.9732197387127	37.0075581319473
GRPEL1	na	38.3098492097207	37.3852344763849	39.9050836931635	42.9867722396458	44.7488294249677	38.7554200436971	39.7716052954527	40.0838692616375	40.813497631118	44.9722282516489
GAR1	na	12.7571413617124	10.4436484974516	13.0997713072434	14.5350956493766	15.071654354937	12.3001072979476	12.9052406563416	14.5830419298175	11.40377139693	13.8376086928151
FRG1	na	18.8667361704843	20.016992953449	18.0216507001384	19.405898978689	18.0238340739453	18.8332790430869	19.6316085135863	21.133713171019	20.7268546793325	19.107163165951
CLCN3	na	80.3853606286215	74.8839868712203	78.2957429577439	55.3184092400478	53.1003904721622	61.3795518277908	59.9507088671868	69.2109610305511	73.3842692700691	74.3369211172158
AADAT	na	21.7101953896612	22.854940914713	22.4513421537438	26.4801609569761	28.0845518005657	33.553079579975	34.7659361923869	31.9735143915785	28.9295674385278	27.9165710256211
GALNT7	na	16.6765040692264	17.8979918090385	17.8323476465655	23.7355019380778	22.6463260023925	24.8421839197892	25.7713745228154	23.6681990679124	20.9269208441909	23.6928823257793
DHX15	na	95.1406084686744	90.5116203112476	91.8877022042769	101.165812006433	103.71473486516	110.297683475038	112.82308876832	107.813130844774	114.237780134159	118.544862842227
SEPSECS	na	9.49100577211736	9.9895768236494	10.1466436715065	8.42726290309604	7.96311634732498	9.51746007316599	9.81580425679314	9.55306222675213	6.60218344032792	8.64850543300941
TRIM2	na	33.199307640119	33.2985894121647	33.2416162073981	27.0986756654602	23.2678375221837	32.1415918572597	31.6373930029707	31.3496409400355	20.0466297188139	20.7564130392226
FBXW7	na	13.1029674829636	12.2977744988108	13.5162380251038	13.8006094330518	14.9939654149631	17.0991655551796	17.4025214911273	15.5578441978535	14.5248035687214	17.2165596526885
NEIL3	na	19.4046879146529	18.0493490336393	18.7410023037153	19.8311278407719	18.1015230139192	20.0027974419082	21.6260547968391	21.0947210802975	21.1269870090493	25.9455162990282
TBC1D19	na	3.4582612125124	3.29201963506628	3.10457007859526	2.82197335745876	2.99102418899524	2.94396010737762	3.32407713875465	3.11936725771498	2.44080721127274	2.37331079324444
NSD2	na	147.89830452178	144.319113656814	141.712265904659	143.572726706875	136.654845414094	155.34430593998	157.91321748578	172.306048898031	159.372706926219	159.49453042736
SH3D19	na	106.245469473298	97.7010884797832	95.5223208328762	96.9908377241649	93.6151726685522	112.314094507488	113.253263456864	104.654771496338	110.23645683699	115.52794234234
STIM2	na	37.4644964688843	38.7474494977916	38.2392168217221	43.9918586409325	40.9420713662465	46.2161408637637	46.4588663628297	47.4143823172677	47.535720770361	47.1041854049024
MFSD10	na	58.5598898652099	57.023834368332	63.9844321076341	68.732446980297	77.3004952740328	56.7418064531549	60.8110582442762	54.9008637357836	71.9437928830884	68.0215008707857
RAPGEF2	na	45.2647967593289	44.9530957064223	45.7356177432083	37.2655111861678	35.8534457979559	42.909226770545	42.8219349051334	46.2446195956246	48.6961045265398	45.9376428116128
HGFAC	na	0.537951744168595	0.79462542915393	1.62800626072678	0.811800554885398	0.815733869725974	1.08886195752323	1.09499011629565	0.857825995871619	0.600198494575265	0.563158493312241
SNX25	na	33.8141096334545	32.6931605137617	30.5156522359486	33.2451655810211	35.3873121581125	32.7465151669948	36.7603824756396	38.8361223585515	37.012240498808	35.4789850786712
LRP2BP	na	0.768502491669422	1.05950057220524	1.17367893215187	0.502543200643342	0.466133639843414	0.443610427139093	0.508388268280123	0.662865542264433	0.640211727546949	0.482707279981921
UFSP2	na	22.4402727567471	23.0819767516141	23.2464149787499	22.7304155367911	21.7917476626796	20.8496900755374	21.234986898162	25.0329222431627	17.9259283713146	22.1643092725032
KLF3	na	140.635955975504	137.54587785593	129.066821925991	109.863675094491	113.231630011963	121.670241698058	118.376252929533	120.44656823852	137.965627286368	144.128348681269
KLHL5	na	4.9184159466843	5.48669939177713	5.22476427861154	5.14140351427419	4.31173616855158	5.64595089086118	5.31852342200744	5.18594806595115	3.12103217179138	4.10301187984633
FAM149A	na	22.0944466354959	20.1305108718995	22.6406452073167	18.6714127623642	18.4122787738148	19.5995152354181	18.0282301290105	19.9639504493759	18.005954837258	19.0669375592859
NCAPG	na	63.5167309364777	66.4836609058788	61.6370742433303	77.1597098833931	75.3971162446721	80.2934873121758	75.7498519737383	85.431670770669	73.3442560370974	83.5083594368723
UGDH	na	34.8900131217917	35.6067870873261	34.1502708645479	37.6134257096901	37.8733582372774	36.9809783351407	35.9782466782856	37.5493833647441	41.8538416883818	48.5925328515134
HTATIP2	na	26.4364857134281	27.2821397342849	26.1995426144869	23.7355019380778	23.3066819921707	21.6562544885175	21.8606955360453	20.7048001730832	19.7265238550404	21.7620532058516
CTSC	na	37.6566220918017	36.2878945980295	39.1857320895865	47.6256325532767	50.7697222729451	41.6590519304257	44.3470997099738	41.916497525545	46.5353899460689	42.8402710983955
CCDC34	na	14.2172960958843	15.0222045416243	15.2956867286889	17.743640699638	16.4700552744673	13.5502821380668	16.0728906356254	14.3490893854889	12.5241419201372	14.6018952194531
ELP4	na	14.3709965942182	14.2654184186205	13.0997713072434	12.486265677523	12.9740529756417	10.5256655893912	12.2795320184583	11.502666762824	11.5238110958451	11.1022674395842
ZPR1	na	71.124905604005	73.3325753190626	73.108839289847	84.813829400884	81.1460978027409	65.5736867752877	71.330784718688	71.433510201673	85.5883053264328	83.7899386835284
MTCH2	na	62.0181510777223	57.023834368332	59.8954861504598	63.3977576196216	67.5116888373211	58.3549352791152	57.9953693738017	53.5751326512548	60.2599288553566	60.7406660643917
FNBP4	na	76.8118240423587	70.0405556839964	71.3293905862619	68.4618467953352	66.5794215576342	80.9387388425599	87.4427821441811	82.0783509686254	77.825738129926	78.2388049637363
TECTA	na	1.07590348833719	1.36221502140674	1.77944870358509	0.773143385605141	0.932267279686827	1.16951839882124	1.21231048589875	1.01379435875737	0.880291125377055	0.402256066651601
SC5D	na	64.2852334281471	62.6618909847099	56.6773342397208	43.3733439324484	44.515762605046	47.5873003658299	45.7158373553433	41.9554896162665	48.6160780605965	54.1436665713054
B3GAT1	na	6.03274455960496	6.84891441318387	6.28486137861968	6.76500462404498	7.06969353762511	7.54137726136458	7.23475612552482	8.69523623088051	4.36144239391359	4.10301187984633
HSPA8	na	3158.73736638424	3597.91258598439	3482.34325230531	4083.43410541211	4144.54956972774	3442.13461705482	3584.05907779513	3778.33359090727	3744.07822239348	3662.82306610948
VWA5A	na	25.8216837200926	25.5036923452261	26.5024275002035	18.5940984238036	19.4610794634625	19.5995152354181	20.2573171514695	17.7414012782539	17.9659416042863	18.2221998193175
DNAJC4	na	19.4815381638198	21.6062438117568	22.2998997108855	19.4445561479693	23.9281935119619	18.1476992920538	18.2628708682167	17.8973696411397	19.2463650593802	16.5729499460459
SIAE	na	15.7927262038066	17.2547236044853	17.7944870358509	16.54526845195	16.8973444443237	18.2686839540008	15.7600363166838	14.894978655589	12.6041683860806	12.1079076062132
SNX15	na	26.0906595921769	31.7850171661572	30.4399310145194	29.6500488379572	29.7548640100046	25.0841532436832	24.519957247049	26.6705900534631	25.4484161699912	23.7733335391096
LPXN	na	3.11243509126116	3.14066241046553	2.76382458216408	1.77822978689182	2.48604607916487	2.25838035634447	1.68159196431118	1.59867571957893	1.68055578481074	1.56879865994124
DTX4	na	22.7092486288314	20.016992953449	22.2241784894563	20.5656140570967	21.8305921326665	22.3821624601997	21.8215887461776	23.3952544328623	24.6481515105576	24.0146871791006
ATG2A	na	44.6499947659934	44.9152564002721	46.4171087360706	48.9786334780857	52.440034482384	51.6604506513798	47.8667107980669	47.7263190430392	48.6160780605965	45.7767403849521
EHD1	na	74.4294663181835	77.4192203832828	75.607639597009	68.1139322718129	73.2218259254029	68.5176468826653	60.8110582442762	63.9860208738785	70.1431973993626	69.3087202840708
OSBP	na	106.437595096215	107.539308078832	106.199013054387	94.0528928588654	94.1589952483695	96.6667448956732	94.0518296318227	97.0123217149359	95.2715077055804	102.776425029484
UNC93B1	na	34.505761875957	40.033985906898	41.0409020146008	41.6337713148368	43.0008282755549	37.4649169829288	34.9223633518577	33.4552138389932	44.5747415304564	36.3237228186395
PUS3	na	11.8349383717091	12.8275247849134	12.2289772608082	14.3804669722556	12.3136969858635	12.4210919598946	11.7320369603105	14.7390102927033	13.4844595114576	11.9067795728874
DCPS	na	23.2856254975835	25.7685674882774	25.2151667359079	29.6887060072374	32.5128213790781	26.5359691870475	24.6372776166521	24.0191278844053	29.0496071374428	27.5143149589695
KMT5B	na	46.9170771164182	46.8450610139317	45.0919873610605	49.326548001608	49.9928328732061	53.9994874490223	54.671292235047	57.8642626306129	51.8971631642746	56.4767517578847
FOXRED1	na	21.6717702650777	20.7359397703025	22.7163664287458	17.3957261761157	20.0049020432798	21.4949416059215	18.9667930858353	18.638219364847	20.3267223496156	20.2737057592407
PPP6R3	na	79.9626842582033	76.7002735664293	73.4874453969927	85.8189158021706	78.8931185434977	96.9893706608653	96.2027030745463	99.1568867046149	92.2705152327041	96.7828096363751
ST3GAL4	na	13.0645423583802	12.8653640910636	13.9327047429641	11.2878934298351	13.1682753255764	9.35614719056996	9.22920240877761	9.90399104324506	10.643519970468	10.05640166629
CPT1A	na	37.8871728393025	39.844789376147	35.5132528502726	38.2319404181742	39.3494480967815	39.9652666631674	39.8498188751881	38.4072093606157	36.0919361404593	36.8466557052866
CCND1	na	330.187095545767	275.129595018011	284.6739319629	292.248199758743	319.845365872556	292.782881911801	305.26760170728	287.215740254107	325.307584059794	337.492839920693
CCDC86	na	84.8811002048876	84.6465278579686	88.480247239965	100.856554652191	108.531449143541	93.7227847882956	92.9177327256593	88.7459984819912	116.958679976233	103.822290802778
PRPF19	na	192.125622917355	186.850493769624	193.278417697912	207.782284881382	213.644584928231	188.252133989571	180.086767340767	177.608973236147	217.912066763793	208.69044737885
TMEM109	na	51.4128166926843	48.1694367291882	50.5060546932449	56.7487245034173	61.180040229448	52.3057021817639	49.5874095522458	45.2698173275886	61.7004052423373	55.5917884112512
TRIM3	na	6.83967217585785	8.2111294345906	8.93510412864002	10.0122068435866	10.2160956065681	11.5741993262654	10.4806196845441	9.59205431747356	8.40277892405371	8.36692618635329
CHORDC1	na	27.7429399492661	23.7252449561673	22.3756209323146	28.1810764053074	29.0556635502394	30.1655090454583	32.5759559597956	32.5583957524001	28.6894880406977	34.2722168787164
ANAPC15	na	16.4459533217256	17.5574380536868	17.8323476465655	19.9084421793324	17.2469446742063	15.2037391846762	17.9109097594074	16.4546622844465	15.5251343930135	13.2744501995028
PANX1	na	19.250987416319	19.3358854427456	21.3533844430211	20.1017280257337	22.0636589525882	25.7294047740674	24.7154911963875	23.3562623421409	21.2470267079644	22.8883701924761
ARHGEF17	na	38.7325255801388	35.190554719674	37.2927015538577	32.8585938882185	33.0954884288824	38.5537789404521	35.9391398884179	38.9530986307158	35.9718964415442	32.9447718587661
CEP164	na	47.3013283622529	45.8612390540268	50.05172736467	42.561543377563	39.0386923368859	44.8449813616974	47.592963268993	50.1828207584897	47.7357869352194	45.8571915982825
RNF141	na	10.2595082637868	9.15711208834528	8.70794046435257	9.58697798150375	8.81769468703791	10.2433680448481	10.1286585757348	9.3191096824235	8.4427921570254	8.64850543300941
CEP126	na	2.45920797334215	2.45955489976216	2.23377603216001	2.24211581825491	2.33066819921707	2.82297544543059	3.79335861716707	2.80743053194348	1.68055578481074	1.64924987327156
EIF4G2	na	1004.47118173652	968.080808546387	942.994231067954	1036.24407972657	1018.77391434777	1075.51331648841	1117.28098652024	1085.50081359409	1084.99882526019	1154.71626493008
IL10RA	na	2.15180697667438	2.23251906286104	1.51442442858305	2.12614431041414	3.06871312896914	2.41969323894051	1.60337838457577	2.18355708040049	1.96064841561253	2.73534125323088
GALNT18	na	3.30456071417851	3.17850171661572	3.14243068930984	4.48423163650982	4.42826957851243	4.59741715398696	3.91067898677017	4.6010667051296	4.48148209282865	4.02256066651601
BIRC2	na	31.3933267846959	30.4984807570508	31.007840175238	32.5879937032567	30.4152199997827	33.9563617864651	32.4977423800602	35.7167551008365	30.6901496892819	34.5940217320377
UBE4A	na	86.0722790669752	84.0032596534154	84.8077680006511	69.0030471652588	71.1630690160945	91.3030915493551	87.0908210353718	90.7735871995059	85.6283185594045	87.0079872167412
DDX6	na	112.316639157486	102.241805217806	99.6869880114796	94.6714075673495	85.9628120811228	102.675649772375	108.404021513269	109.801727471567	96.8320237914761	111.264028035833
CBL	na	57.0613100064546	54.2615650193683	53.7242066039839	51.0274634499393	48.7498098336237	69.0419137511024	63.5485335350153	63.7520683295499	60.7801008839885	64.5218730909167
NECTIN1	na	86.3412549390595	82.7545625504592	91.1304899899853	72.0569635383991	65.5694653379735	75.3734443929967	70.0402606530538	77.9841814428745	81.1868496995475	74.13579308389
HIPK3	na	60.6348465927174	53.0885465287125	54.2542551539879	53.7721224688376	51.663145082645	74.2845824354735	72.4257748349836	75.6446559995883	73.1842031052107	73.6530858039081
FBXO3	na	17.7524075575636	21.7954403425078	19.5360751287214	20.7202427342178	20.0049020432798	21.8578955917626	23.0338992320763	21.6796024411191	19.7665370880121	22.4458885191593
PDHX	na	20.8264175242413	21.8711189548082	22.4513421537438	22.1892151668675	22.9959262322751	20.9303465168354	22.0953362752515	22.8103730720408	22.3273839981999	22.7274677658154
COMMD9	na	22.4786978813306	23.0062981393138	23.6250210858957	21.8413006433452	26.220017241192	24.6002145958951	22.9947924422086	21.3676657153476	22.4474236971149	22.4861141258245
ACCS	na	6.80124705127438	6.12996759633031	7.76142519648816	3.59511674306391	3.65138017877341	4.92004291917903	5.39673700174284	5.38090851955834	4.40145562688528	3.98233505985085
MDK	na	85.9185785686413	100.652554359498	98.399727247184	114.154620884599	129.119018236626	95.9408369239911	95.2250333278538	100.326649426258	87.4289140431303	81.3764022836188
AMBRA1	na	40.461656186395	40.1853431314987	43.615423543192	39.8168843586648	37.9510471772513	38.392466057856	38.2073337007446	40.7857268946234	40.9335373300331	40.5071859118162
MADD	na	71.6244322235901	73.3325753190626	69.4742206612476	84.1566575231196	74.736760254894	84.3263093770766	83.8058506864848	84.0669475954187	82.6673393194998	82.7038473035691
PTPMT1	na	24.4383792350876	30.536320063201	29.4176945252258	34.0569661359065	39.4659815067424	30.8107605758424	32.5368491699279	29.7509652204566	30.6101232233385	30.9737171321732
NAA40	na	22.593973255081	22.1738334040097	23.1328331466062	26.7507611419379	27.1134400508919	29.5605857357232	30.0340146183949	28.1522895008777	26.9689190229152	25.9052906923631
CARS1	na	147.89830452178	148.405758721034	152.653982401172	136.575779067148	127.02141685733	126.388643513992	124.867980047572	137.252159339459	148.569134023864	143.36406215463
SLC22A18	na	28.4730173163521	31.7850171661572	30.8563977323797	26.0935892641735	29.5606416600698	24.7211992578422	23.073006021944	23.005333525648	20.6468282133891	21.5609251725258
CD81	na	84.2278730869686	78.4408816493379	79.7344461648978	92.1973487334131	101.966733715747	84.0440118325336	80.0515988591855	73.8120277356807	99.1127780708621	83.5888106502026
SLC35F2	na	46.3407002476661	39.1636818654437	40.5487140753113	39.0050838037794	42.5735391056984	38.473122499154	37.2687707439198	38.6021698142229	42.4940534159288	44.0068136916851
C11ORF58	na	77.3113506619438	75.3758978511728	72.8438150148449	73.1780214475266	67.1232441374516	74.8088493039106	76.962162459637	76.9703870841171	69.462972438844	77.1124879771118
PITPNM1	na	37.6181969672182	41.3962009283047	43.1232356039025	48.12817575392	52.7896347122666	45.2885917888365	46.5370799425651	44.8019122389314	44.1345959677678	46.500801304925
RPS13	na	379.870781632195	380.739098483183	380.158392185061	409.07016532368	426.861880686606	325.852022843988	358.139981608413	338.802276278568	377.924985417559	350.56616208687
AIP	na	54.6789522822793	60.8834435956511	62.470007679051	63.16581460394	64.9479538181823	53.3542359186382	52.051137313911	51.8204885687901	61.1402199807337	55.4308859845906
NUP98	na	143.978941814266	136.145823528373	140.72789002608	143.108840675512	140.733514762724	163.450278290431	160.80711993599	159.126722234185	168.65577697565	167.660328580387
NDUFS8	na	63.4783058118942	67.4674828657836	69.3984994398185	81.3733413349411	89.6530367298832	62.6700548885591	60.6546310848054	65.6236886841789	76.0251426462003	61.062470917713
TCIRG1	na	18.7514607967339	21.9467975671085	19.6496569608651	26.7121039726576	27.5795736907353	25.5680918914713	25.4976269937415	24.3700567008983	31.1703084849421	26.4282235790102
CHKA	na	10.682184634205	10.2544519667007	9.69231634293155	12.6022371853638	12.2748525158766	14.276190109749	13.4527357144894	12.9063820287957	14.9649491314099	15.2455049260957
EXPH5	na	22.6708235042479	23.2711732823651	21.3155238323065	25.4750745556894	24.2777937418445	32.1819200779087	33.9838003950328	34.508000288472	24.968257374331	27.2327357123134
HPS5	na	15.2931995842215	14.15190050017	13.6676804679621	14.2644954644148	14.0228536652894	14.6794723162391	15.6818227369484	15.0509470184748	10.8035729023548	14.7627976461137
GTF2H1	na	52.2581694335207	52.4831176303095	51.301127518251	49.3652051708882	48.2448317237933	47.788941469075	48.9225941244949	49.1300343090109	50.4166735443223	52.1323862380474
PSMD9	na	19.7120889113207	23.8387628746179	23.2085543680353	24.2767023080014	22.4909481224447	19.4382023528221	18.7712591364968	20.509839719476	21.807211969568	22.9285957991412
P3H3	na	8.76092840503141	9.91389821134903	8.48077680006511	12.5635800160835	12.702141685733	12.3807637392456	12.2013184387229	13.1403345731244	13.4444462784859	13.3549014128331
PPFIBP1	na	196.16026099862	174.287844127762	174.688857837055	183.119010880578	164.079041224882	212.973333247414	226.389206544125	227.089936361651	216.991762405444	226.108135064865
PRPF40B	na	13.5256438533818	14.4924542555217	15.106383675116	15.2309246964213	15.3047211748587	16.2119447009014	16.6203856937732	16.2986939215608	12.6441816190523	11.6654259328964
PRDM4	na	44.0351927726579	39.4663963146452	40.0186655253072	36.5310249698429	35.8146013279689	39.1183740295382	41.4140904698962	39.6549562637017	39.0529153803639	41.9955333584271
COQ5	na	9.18360477544959	8.2111294345906	8.10217069291934	5.60528954563727	6.37049307785999	4.55708893333795	4.92745552333042	7.0185763298587	5.1216938203756	5.18910325980565
SELPLG	na	1.34487936042149	1.81628669520898	1.66586687144136	0.734486216324884	0.69920045976512	1.33083128141728	0.703922217618631	0.740849723707308	0.840277892405371	0.603384099977401
CORO1C	na	83.2672449723818	85.743867736324	78.6364884541751	95.3672366143941	101.112155376034	91.061122225461	97.9625086185929	92.4502471005277	99.6729633324657	103.017778669475
ASIC1	na	66.2449147819041	66.1431071505271	65.1202504290714	72.4435352312017	77.2616508040458	77.7931376319373	78.0962593658004	73.1491621934163	76.6253411407755	74.2564699038855
CAPRIN2	na	19.6352386621537	19.9791536472988	22.072736046598	21.3387574427019	22.5297925924317	30.6091194725974	29.4474127703794	27.8013606843848	20.6868414463608	24.4571688524173
KCTD10	na	62.7482284448083	60.8456042895009	58.98683149331	49.2105764937672	50.9639446228799	53.2735794773401	50.3304385597322	50.1438286677683	57.7791084111122	52.7357703380248
SLC11A2	na	38.9630763276397	34.8121616581722	36.6112105609954	35.6032529071167	39.4271370367554	40.1669077664124	41.570517629367	37.9782963626799	41.8938549213535	42.6793686717348
MLEC	na	204.921189403651	208.532416193681	201.077703505115	205.308226047445	220.364678235974	220.192084743586	217.316431294819	218.628652675099	229.435877859638	241.474316810956
MVK	na	32.5076553976165	34.2067327597692	34.2638526966916	22.8850442139122	25.9869504212703	21.2933005026765	19.7098220933217	20.3928634473117	25.5684558689063	24.0951383924309
CSRNP2	na	48.4925072243405	44.6503812572208	44.1833327039106	40.4740562364291	42.8454503956071	40.8121592967965	37.6207318527291	39.2260432657659	40.053246204656	39.7831249918433
CAMKK2	na	91.3365211349108	84.8357243887195	88.1773623542484	90.380461777241	99.0922429367123	95.779524041395	96.2809166542817	95.6475985396856	102.073757310767	95.8173950764113
IL23A	na	0.999053239170248	0.983821959904865	1.06009710000814	0.695829047044627	0.660355989778169	0.645251530384135	0.508388268280123	0.623873451542996	0.520172028631896	0.362030459986441
ATP5F1B	na	732.882401180544	716.676458484544	746.384079627159	745.658138246878	844.090332816448	696.589355270323	710.961439794818	681.893682536495	787.460424882748	761.993667058127
PTGES3	na	207.149846629493	205.656628926267	196.496569608651	212.537116702853	212.712317648544	213.416943674553	211.880587503208	207.28195427516	232.957042361146	240.790481497648
BCL7A	na	51.8354930631025	51.8020101196062	49.2187939289493	51.3367208041814	51.0027890928668	49.2407574124393	49.3136620231719	49.5199552162253	53.1375733863968	49.6383986248075
RSRC2	na	49.5299855880942	45.104452931023	43.3503992681899	45.3062023964613	42.8454503956071	50.6522451351546	55.0232533438564	58.683096535763	47.1756016736158	56.3560749378892
CYP27B1	na	6.99337267419174	6.69755718858312	7.34495847862782	9.3550349658222	8.19618316724669	9.0738496460269	8.9945616695714	9.28011759170206	9.92328177697772	9.37256635298229
KRT18	na	238.274197542104	220.33827971254	219.89442703026	158.764994234016	152.658767048718	132.962143479781	142.778889806979	142.750044131182	204.827739582052	195.697576426004
TNS2	na	13.9098950992165	13.3572750710161	13.6298198572475	13.3753805709689	12.9740529756417	12.0984661947025	13.8438036131664	14.0761447504388	14.0046315400895	12.1883588195435
GLI1	na	1.34487936042149	1.4757329398573	1.81730931429967	1.27568658624848	0.854578339712925	1.4518159433643	0.938562956824842	1.01379435875737	1.16038375617885	0.764286526638041
PPM1H	na	13.9483202238	14.1140611940198	15.6742928358346	12.177008323281	10.9929850063072	12.9453588283317	12.5141727576646	13.8032001153888	14.6048300346648	13.073322166177
METAP2	na	146.668700535109	155.70874480802	147.807824229706	161.702939099315	157.592014737061	142.398947111649	151.343276788006	160.179508683664	158.172309937068	170.234767406957
LTA4H	na	129.723220593798	136.297180752974	136.601083458192	122.079340587052	126.710661097435	125.380437997767	130.499357788521	126.646310663228	121.40014883609	126.589984175259
ELK3	na	9.87525701795207	8.2111294345906	9.16226779292748	7.61546234821064	8.00196081731193	9.03352142537789	9.42473635811612	8.61725204943763	9.28307004943077	10.2575296996158
MAGOHB	na	10.3747836375372	8.05977220998986	9.7680375643607	9.66429232006426	10.5268513664638	9.84008583835806	10.9107943730888	10.4108882226237	10.0833347088645	9.49324317297777
ITFG2	na	40.9227576813967	35.8716622303774	38.428519875295	38.8117979573781	38.2229584671599	35.4081777298294	36.8777028452427	36.9255099132011	39.4930609430524	37.9729726919111
FOXM1	na	149.704285377203	144.583988799865	139.970677811789	155.749735030156	153.9017900883	166.273253735862	157.248402058029	157.528046514606	166.254982997348	161.706938793943
PRR4	na	5.53321794001984	6.05428898402994	5.83053405004476	4.1363171129875	3.45715782883865	3.26658587256968	4.30174688544719	4.48409043296528	5.16170705334728	3.86165823985537
PARP11	na	8.06927616252893	8.2111294345906	8.14003130363392	6.64903311620421	6.48702648782084	9.1141778666759	9.62027030745463	7.72043396284457	7.96263336136518	8.20602375969265
ARPC3	na	63.5551560610612	71.8190030730552	65.7260202005046	67.7273605790103	69.6481346866034	59.4034690159894	62.6881841579259	62.153392609971	60.3399553213	56.2756237245589
GPN3	na	10.682184634205	8.85439763914379	8.89724351792545	11.2492362605548	11.3814297061767	10.9289477958813	10.8716875832211	11.2297221277739	11.40377139693	12.8721941328512
VPS29	na	34.0062352563719	31.141748961604	29.4555551359404	29.3407914837151	29.405263780122	33.1094691528359	33.7882664456943	30.764759579214	27.9692498472074	28.3590526989378
RAD51AP1	na	19.981064783405	17.595277359837	17.1887172644177	20.6429283956573	19.5387684034364	22.4224906808487	24.2853165078428	22.8493651627622	22.9275824927751	23.8135591457748
SH2B3	na	28.3577419426017	26.8280680604827	27.259639714495	23.9287877844791	23.3843709321446	25.4874354501733	25.8495881025509	23.3562623421409	25.1283103062178	23.371077472458
AKAP3	na	7.07022292335868	6.7732358008835	6.77704931790917	3.28585938882185	2.52489054915182	3.10527298997365	2.58104813126832	2.53448589689342	2.00066164858422	2.011280333258
MANSC1	na	1.49857985875537	2.11900114441048	1.96875175715797	2.16480147969439	2.05875690930841	2.05673925309943	1.75980554404658	1.94960453607186	1.36044992103727	1.24699380661996
DUSP16	na	20.3653160292397	19.3737247488958	18.2488143644258	15.5015248813831	12.9740529756417	16.9781808932325	13.8829104030341	17.4294645524824	11.6038375617885	12.6710660995254
CREBL2	na	27.2818384542645	29.2876229602448	28.5847610895052	24.817902677925	25.1323720815574	23.99529128616	25.1065590950645	21.4846419875119	19.4864444572103	22.7676933724806
ACAD10	na	11.5275373750413	11.8058635188584	11.3960438250875	9.12309195014066	10.0218732566334	10.8482913545833	10.6370468440149	11.0347616741667	9.00297741862898	8.48760300634877
ALDH2	na	56.7539090097868	58.9157996758413	56.9044979040083	56.0528954563727	58.4609273303615	48.9584598678962	52.0902441037787	51.5085518430186	47.0555619747008	48.3109536048572
CDKN1B	na	42.9208641597372	44.3476668080193	42.6689082753276	42.5228862082827	40.3205598464553	42.0220059162668	41.1794497306899	45.3088094183101	40.7334711651747	40.4267346984859
NAA25	na	48.2235313522562	44.3476668080193	43.5397023217628	51.1434349577801	50.07052181318	58.4759199410622	59.794281707716	58.9560411708131	54.2179306766323	58.2869040578169
SCNN1A	na	6.26329530710579	5.78941384097863	7.30709786791324	4.25228862082828	3.22409100891694	3.3472423138677	3.16764997928384	3.58727234637223	3.40112480259317	3.17782292654764
LTBR	na	205.113315026569	217.651688975876	217.58492977667	227.342812537192	227.240149423664	195.148259720552	189.707037648221	192.464959801014	260.886278975382	218.384818585154
OGFOD2	na	17.9061080558975	17.4439201352363	20.3690085644421	18.7487271009247	16.5865886844281	16.5345704660935	16.6594924836409	15.6358283792963	19.646497389097	18.2221998193175
CDK2AP1	na	66.3601901556546	59.7861037172957	62.3942864576219	76.1546234821064	84.3313443416709	67.7917389109832	67.5765328913886	63.2451711501712	66.4619799659677	70.4752628773604
OAS3	na	34.7747377480413	35.3040726381246	36.914095446712	47.2390608604741	45.6422522346676	46.3774537463597	45.7940509350787	48.3112004038607	48.2559589638513	45.6560635649567
RASAL1	na	9.22202990003306	8.77871902684341	9.95734061793359	11.7517794611981	13.1682753255764	11.3725582230204	10.5588332642795	9.35810177314494	12.6041683860806	12.1481332128783
GTF2H3	na	63.9394073068959	55.2832262854234	54.4814188182754	47.3936895375951	50.6920333329712	49.5633831776314	54.8277193945178	53.0292433811547	49.5363824189452	48.3914048181876
EIF2B1	na	33.1224573909521	34.5472865151208	31.6136099466713	33.7863659509447	38.8056255169642	39.0780458088892	38.2073337007446	37.0034940946439	34.9315523842804	39.5015457451872
DDX55	na	31.5086021584463	33.2229107998643	35.8539983467038	37.0722253397665	36.9410909575905	40.8928157380945	41.1012361509545	41.4096003461663	41.6537755235234	44.4090697583367
SLC38A1	na	465.136133082917	403.858914540947	398.445067160202	371.611368291111	360.865126178776	441.190733900152	434.24179469096	448.1750907522	441.786105240367	485.603523661812
C12ORF49	na	37.2723708459669	36.2878945980295	33.2037555966835	33.5544229352631	34.3385114684648	33.0691409321869	33.045237438208	32.8313403874502	38.1326110220152	33.6286071720738
VDR	na	12.8724167354628	15.7033120523277	14.3491714608244	18.9806701166062	19.8106796933451	20.3254232071002	19.1232202453062	18.6772114555684	20.6468282133891	19.9519009059194
FZD10	na	2.42078284875868	2.49739420591235	2.19591542144543	2.97660203457979	3.18524653892999	2.78264722478158	2.89390245020993	2.72944635050061	2.12070134749927	1.64924987327156
RFC5	na	29.7026213030231	28.9849085110433	28.5469004787906	36.7243108162442	41.4082050060899	37.7472145274719	39.7716052954527	38.4072093606157	43.1342651434757	44.3286185450064
STX2	na	11.5275373750413	13.2437571525655	13.0240500858143	14.1485239565741	15.8096992846891	15.2843956259742	16.8941332228472	15.4018758349677	11.7638904936752	14.2398647594667
COPZ1	na	117.696156599172	110.982684938499	115.891329397318	107.003044567752	115.989587381036	102.957947316919	98.470896886873	92.1383103747562	104.75464391987	97.9091266229996
TBC1D30	na	27.3202635788479	27.3956576527355	26.8810336073492	34.5981665058301	30.2986865898219	31.8592943127167	33.8664800254297	32.5194036616787	33.851195094045	35.9214667519879
CAND1	na	109.70373068581	99.7065717057431	92.9856599149996	104.528985733815	100.956777496086	115.580680380058	121.622116488552	111.283426918982	103.114101368031	120.475691962154
RAB5B	na	122.268746424605	122.334476783555	122.138330165223	94.0142356895851	93.4597947886044	97.0700271021633	89.9847234855817	89.174911479927	90.1498138852048	90.9500966699269
MDM1	na	18.9051612950678	18.0115097274891	19.0817478001465	15.4242105428226	15.1493432949109	18.3090121746498	19.5533949338509	20.7437922638046	14.2847241708913	15.1248281061002
NUP107	na	43.4588159039058	39.0123246408429	38.3527986538659	43.6439441174102	40.51478219639	49.8053525015254	49.1963416535688	47.9212794966464	48.6961045265398	52.0519350247171
CNOT2	na	60.4427209698	58.840121063541	57.0559403468666	56.5940958262963	58.4609273303615	63.2749781982942	65.5429798182681	63.5571078759427	57.0188569846502	60.9015684910523
TIMELESS	na	62.9787791923091	61.6402297186548	63.8329896647758	68.7711041495773	66.1521323877778	68.9209290891554	66.2077952460191	73.305130556302	63.2609213282329	68.101952084116
CPSF6	na	82.9982691002975	84.0032596534154	87.1172652542402	88.2929746361071	87.9827245204443	95.57788293815	103.007284511526	92.0603261933133	89.4695889246862	96.9034864563706
KRR1	na	65.4764122902347	62.0186227801567	55.9579826361439	61.0010131242456	60.9469734095263	63.5572757428373	69.4145520151706	71.0045972037372	64.0211727546949	69.2282690707405
MRPL51	na	41.9218109205669	40.7907720299017	42.0252778931798	46.6592033212703	49.6432326433235	37.9488556307169	41.5314108394993	38.7581381771086	42.5740798818721	41.0703444051284
GAPDH	na	4936.16835424186	5143.11849193343	5389.53365644138	4511.33031217528	4589.90141812813	3565.21634647559	3694.61397275112	3740.97916799613	4554.54625623494	3930.12222239947
NOP2	na	106.322319722464	107.614986691132	104.343843129372	126.679543731402	134.207643804916	110.458996357634	120.879087481066	116.703327529262	132.283748204388	127.193368275236
CHD4	na	240.502854767946	258.89653267958	247.381230409042	245.241081913951	235.863621760767	253.019256351879	240.78050521544	266.199003355252	254.524174932884	269.873595116559
ACRBP	na	1.11432861292066	0.983821959904865	0.757212214291527	0.850457724165655	0.854578339712925	0.927549074927194	1.25141727576646	0.623873451542996	0.520172028631896	0.321804853321281
UHRF1BP1L	na	24.2078284875868	24.2171559361198	22.3756209323146	25.5910460635302	23.811660102001	26.7779385109416	28.5479566034223	27.5284160493347	27.0489454888586	27.7154429922953
COPS7A	na	47.1092027393355	43.8179165219167	46.1520844610686	42.9094579010853	43.3115840354505	37.6262298655249	35.9782466782856	33.4552138389932	39.8931932727693	36.7259788852911
ING4	na	11.911788620876	13.3951143771662	13.9705653536787	10.0122068435866	10.8764515963463	8.42859811564276	8.83813451010059	9.78701477108075	9.68320237914761	7.32106041305913
GNB3	na	0.845352740836364	0.756786123003742	0.530048550004069	0.811800554885398	0.854578339712925	1.41148772271529	1.72069875417888	1.44270735669318	1.2804234550939	1.005640166629
CDCA3	na	22.0175963863289	19.1088496058445	19.8768206251526	26.8280754804984	26.3365506511529	27.8264722478158	27.140112168185	24.4090487916197	28.7295012736694	24.8191993124038
CHPT1	na	15.6774508300562	16.0817051138295	14.4627532929682	15.5401820506633	15.6154769347544	15.6473496118153	15.9164634761546	14.8169944741462	15.8852534897587	15.8086634194079
USP5	na	69.4726252469157	73.1433787883117	71.140087532689	83.924714507438	88.8373028601572	76.542962791818	80.3253463882594	75.5666718181454	80.1064924093121	76.4286526638041
TPI1	na	394.126502852663	419.108154919473	437.252193142643	467.983691306792	525.721056803397	412.920651225197	401.040130093281	387.386421317479	453.389942802155	425.023760024081
GNPTAB	na	48.6462077226744	49.2289373013934	50.9225214111052	54.5839230237229	56.2856370110922	61.4602082690888	64.3697761222371	61.529519158428	55.6984202965846	59.5741234711021
SPSB2	na	3.7272370845967	3.14066241046553	4.58113389646374	3.44048806594288	3.06871312896914	2.41969323894051	2.62015492113602	2.69045425977917	2.92096600693296	3.016920499887
ENO2	na	91.1059703874099	90.8521740665993	92.7963568614267	88.8341750060307	87.4777464106139	89.2463522962557	88.7333062098153	89.3698719335342	81.8270614270945	86.8068591834154
ATN1	na	203.345759295729	216.819224240572	214.707523362363	206.622569802974	207.04102503045	220.192084743586	194.438959222213	204.942428831874	209.389248140824	189.74418663956
C12ORF57	na	16.9839050658942	20.016992953449	20.4447297858712	26.7121039726576	30.8036646996522	19.075248366981	21.9780159056484	21.133713171019	25.3283764710762	22.7274677658154
PTPN6	na	16.5228035708926	19.7142785042475	18.2866749751404	18.7487271009247	19.6164573434103	18.1476992920538	21.234986898162	20.0029425400973	17.9659416042863	15.9293402394034
LPCAT3	na	32.6229307713669	30.9147131247029	33.2416162073981	36.9175966626455	40.1651819665075	36.9003218938427	35.7044991492117	31.037704214264	38.1326110220152	35.0767290120196
NT5DC3	na	36.0043417347124	32.4661246768606	31.5000281145275	37.3814826940086	38.6890921070033	39.3603433534322	43.0956824342073	40.3568138966875	41.0535770289481	44.1274905116806
SLCO1B3	na	37.5029215934678	32.1255709215089	32.8630101002523	34.5208521672695	34.3773559384517	45.5305611127305	48.6097398055533	43.7491257894526	35.4517244129123	42.8804967050606
SUDS3	na	48.2619564768397	44.7638991756714	49.8245637003825	48.5920617852831	49.8374549932583	50.4102758112605	52.4030984227203	50.4167733028184	47.2556281395592	52.2932886647081
GOLT1B	na	20.7495672750744	17.2547236044853	17.4916021501343	20.4882997185362	17.480011494128	20.5270643103453	23.2294331814148	20.1589109029831	21.8472252025397	22.60679094582
LDHB	na	328.803791060762	316.639313864766	326.20702191679	324.140364414955	344.395070904309	275.885357459867	284.462789497663	287.722637433485	306.381324864187	316.414622028149
PRKAB1	na	23.4009008713339	24.2171559361198	23.776463528754	20.5269568878165	18.9949458236191	21.6562544885175	21.3523072677652	21.757586622562	22.2873707652282	20.0323521192497
CMAS	na	11.9502137454595	12.941042703364	11.2824619929438	11.7904366304784	13.1682753255764	10.2030398241991	11.6538233805751	11.6586351257097	11.9239434255619	12.4699380661996
HCFC2	na	7.60817466752727	7.49218261773705	7.64784336434443	8.58189158021706	7.84658293736413	9.43680363186797	8.9945616695714	7.99337859789464	7.88260689542181	8.00489572636685
C2CD5	na	57.2918607539554	57.2130308990829	51.8311760682551	52.6510645597101	53.8772798719012	64.7267941416585	61.5540872517625	63.1671869687283	55.0982218020093	58.4880320911427
RAB35	na	61.826025454805	60.5807291464496	62.6971713433385	65.8331592842777	69.6092902166164	57.1450886596449	57.17412678658	57.3183733605127	63.5810271920064	58.3271296644821
PHC1	na	30.7016745421934	33.4121073306152	31.8029130002442	35.6032529071167	34.4938893484126	42.0220059162668	38.1682269108769	38.4851935420586	30.6101232233385	28.1176990589469
COX6A1	na	149.281609006785	154.914119378866	162.005553247672	170.787373880176	181.55905271901	123.767309171807	134.449143565159	116.976272164312	158.812521664615	131.296380155082
AL021546.1	na	130.453297960884	137.47019924363	143.302411554672	150.028473976678	161.088017035886	110.297683475038	117.633223922047	106.838328576738	142.967281407828	115.769295982331
RIC8B	na	11.5275373750413	12.1085779680599	12.3046984822373	15.4628677121028	13.0905863856025	16.4942422454444	15.5645023673453	18.4042668205184	16.2053593535322	16.1304682727292
SRSF9	na	72.354509590676	73.6352897682641	78.3714641791731	87.2105738962599	92.6829053888654	77.7528094112883	79.9342784895824	71.6284706552802	76.3852617429454	85.3185117368045
AC009533.1	na	12.4113152404612	10.8977201712539	13.0619106965288	15.8880965741856	15.1881877648979	18.0267146301068	21.1176665285589	18.638219364847	16.5254652173056	15.325956139426
FGFR1OP2	na	18.8283110459008	18.6926172381924	16.6586687144136	20.4109853799757	17.2469446742063	19.9221410006102	20.2182103616018	23.4342465235838	20.6068149804174	21.7218275991864
BTN3A3	na	2.76660897000992	2.76226934896366	2.49880030716204	3.8657169280257	3.69022464876036	3.62953985841076	4.4972808347857	3.62626443709366	3.00099247287633	2.49398761323992
TDP2	na	35.4663899905438	33.2229107998643	33.960967810975	31.0030497627661	30.1433087098741	28.3507391162529	30.1122281981303	30.1018940369496	31.7705069795174	30.4507842455262
DSE	na	4.07306320584793	4.1244843703704	3.89964290360137	2.12614431041414	3.02986865898219	3.91183740295382	2.3464073920621	2.45650171545055	1.04034405726379	1.4078962332806
RWDD1	na	47.7240047326711	47.5640078307852	49.067351486091	49.4425195094488	48.5944319536759	43.8771040661212	48.2968854866117	44.6849359667671	43.6944504050793	43.9263624783548
TMEM14C	na	46.3407002476661	47.6396864430856	48.1208362182266	46.8524891676715	46.4191416344066	39.3603433534322	40.123566404262	40.668750622459	42.974212211589	41.6335028984407
PAK1IP1	na	23.4777511205008	24.8982634468231	23.5492998644665	31.1190212706069	29.6383306000437	24.3179170513521	30.2686553576012	28.5812024988135	28.8495409725844	33.0654486787616
SMIM8	na	4.84156569751736	4.46503812572208	3.40745496431187	4.05900277442699	3.4960022988256	4.96037113982804	4.92745552333042	4.83501924945822	3.72123066636664	3.74098141985989
CEP85L	na	5.30266719251901	4.31368090112133	4.24038840003255	4.44557446722956	4.62249192844719	5.32332512566911	5.04477589293352	5.06897179378684	4.28141592797022	5.87293857311337
ASF1A	na	23.8235772417521	22.4008692409108	22.1484572680272	20.3336710414152	18.6065011237496	20.0431256625572	23.0338992320763	20.1589109029831	22.3673972311715	22.5665653391548
MCM9	na	19.4046879146529	16.6492947060823	16.7343899358428	17.0864688218736	16.4700552744673	19.6801716767161	19.7880356730571	17.5074487339253	19.4864444572103	20.1932545459104
RNGTT	na	25.206881726757	22.3251906286104	23.4357180323228	26.3641894491353	24.2389492718575	24.9228403610872	25.5758405734769	25.8127640575915	26.9689190229152	28.640631945594
MAN1A1	na	26.7054615855124	28.2659616941898	25.9345183394848	31.9308218254923	32.4351324391042	40.0055948838164	38.7157219690247	34.8589291049649	29.6898188649898	31.9793572988022
SERINC1	na	83.113544474048	78.251685118587	76.5541548648734	70.6653054443099	71.6680471259248	73.5183462431424	77.5487643076526	76.9703870841171	77.2255396353508	86.1230238701077
HDDC2	na	34.7747377480413	38.2933778239894	37.7470288824326	39.2370268194609	36.4749573177471	33.0691409321869	33.7100528659589	34.5469923791934	36.8121743339496	34.5940217320377
TPD52L1	na	46.6096761197504	44.9152564002721	44.1833327039106	42.4842290390025	42.5346946357115	39.6023126773263	39.1850034474371	38.9141065399944	46.5754031790406	45.9376428116128
HINT3	na	21.940746137162	22.5143871593613	22.1484572680272	23.155644398874	21.1313916729014	23.753321962266	24.4417436673136	23.5902148864695	21.4871061057945	23.0492726191367
NCOA7	na	35.5048151151273	37.1203593333336	36.1568832324204	32.0467933333331	27.3076624008266	35.6904752743725	35.2352176707993	39.8109246265874	35.1316185491388	38.3350031518975
SASH1	na	31.7007277813636	29.0984264294939	35.3239497966998	30.3458778850018	27.812640510657	36.3760550254056	31.5200726333676	36.5355890059867	30.2500041265934	30.9737171321732
ULBP1	na	18.8283110459008	18.2385455643902	17.9459294787092	15.346896204262	11.3425852361897	14.558487654292	15.2907548382714	16.493654375168	14.6048300346648	16.2913706993898
FBXO5	na	25.6295580971752	25.4658530390759	25.5937728430536	31.0417069320464	30.4929089397566	30.6091194725974	28.9390245020993	28.8541471338636	34.4914068215919	31.4966500188203
MTRF1L	na	21.8254707634116	22.5143871593613	20.6340328394441	26.4415037876958	24.8993052616357	22.5031471221467	25.4194134140061	26.0857086926415	24.0079397830106	26.8304796456618
PPARD	na	37.8871728393025	38.0285026809381	40.1701079681655	39.8941986972253	38.5725586970425	39.3200151327832	38.1682269108769	38.4462014513371	40.3333388354578	36.2030459986441
FANCE	na	20.4037411538231	22.5143871593613	19.308911464434	20.3723282106955	18.9172568836452	17.9863864094578	16.8941332228472	17.8973696411397	20.2066826507006	17.2970108660188
MAPK14	na	48.6462077226744	44.9152564002721	44.599799421771	41.5951141455566	44.1661623751634	46.4581101876577	44.3862064998415	43.5541653358454	47.3356546055026	46.3801244849296
KCTD20	na	32.5460805222	30.6119986755014	33.3930586502564	30.9257354242056	33.1731773688563	34.4806286549022	33.1234510179434	34.9759053771292	36.3320155382894	34.3124424853815
STK38	na	31.8160031551141	31.5201420231059	29.6448581895133	26.7507611419379	24.2001048018706	32.9481562702399	32.380422010457	28.5422104080921	24.208005947869	29.5255952922275
SRSF3	na	180.982336788149	171.412056860348	173.515178904904	178.132236043424	185.793099947587	167.765397899875	179.734806231957	167.549013830016	175.337986881921	190.428021952868
SOD2	na	62.2871269498066	61.678069024805	66.3696505826524	75.5361087736223	76.3682279943459	76.0186959233809	76.2973470318861	75.6446559995883	77.3855925672375	80.5718901503156
MRPL18	na	25.7064083463422	27.4713362650359	27.4110821573533	26.2482179412945	30.220997649848	23.1080704318818	25.0674523051968	24.253080428734	26.9289057899436	25.4225834123812
MCM3	na	138.560999247997	134.594411976216	128.650355208131	146.819928926416	147.686674890388	142.035993125808	146.767782373485	150.704430638355	179.819468974749	181.417486059872
RNF8	na	18.2135090525653	19.1466889119947	17.7566264251363	21.8413006433452	21.0537027329275	20.5673925309943	22.3299770144577	22.1085154390549	21.927251668483	23.3308518657928
CILK1	na	25.7064083463422	26.6388715297317	24.4579545216163	23.464901753116	21.9082810726404	30.1251808248093	28.1568887047453	27.0605109606774	27.2089984207454	27.7958942056256
FBXO9	na	32.0081287780314	29.7038553278969	28.3575974252177	32.3947078568554	32.6681992590259	36.8196654525447	36.2911009972272	35.2878421029007	29.6498056320181	33.4677047454132
CD83	na	21.5949200159107	22.5143871593613	21.9970148251689	25.4364173864091	26.6473064110485	21.8175673711136	24.5590640369167	24.2140883380125	27.4090645856038	29.3244672589017
MDN1	na	86.8792066832281	78.9706319354405	81.0217069291934	88.3702889746676	85.7685897311881	137.599888854417	138.359822551929	140.956407957996	120.799950341515	130.049386348462
SAYSD1	na	6.41699580543967	7.22730747468574	7.57212214291527	6.95829047044627	6.95316012766425	7.74301836460962	7.23475612552482	6.55067124120146	6.76223637221465	6.15451781976949
BACH2	na	3.07400996667769	2.49739420591235	2.57452152859119	3.32451655810211	3.53484676881255	3.87150918230481	3.59782466782856	3.93820116286516	3.96131006419675	3.82143263319021
CAP2	na	8.99147915253223	10.3679698851513	9.20012840364206	9.58697798150375	11.4591186461506	11.0902606784773	11.3018622717658	10.9957695834453	7.52248779867666	9.57369438630809
ZNF451	na	42.6134631630694	36.2122159857291	31.9543554431025	33.7090516123841	30.3763755297958	41.0541286206906	38.7548287588924	38.7581381771086	35.3316847139973	40.9496675851329
BAG2	na	37.3107959705504	32.4661246768606	33.8852465895459	32.781279549658	32.590510319052	28.794349543392	28.8999177122316	31.8955302101357	44.0145562688528	41.5530516851103
RAB23	na	9.2988801492	9.1192727821951	9.65445573221698	8.69786308805783	7.49698270748157	9.15450608732491	9.15098882904221	9.04616504737344	10.2033744077795	9.61391999297325
FBXL4	na	29.7410464276066	26.6010322235815	27.7139670430699	23.4262445838358	24.1612603318836	29.1169753085841	29.4865195602471	28.1132974101563	28.8895542055561	29.3244672589017
CCNC	na	30.4326986701091	31.0282310431534	28.509039868076	30.4231922235623	29.5994861300568	34.6822697581472	32.4977423800602	32.8703324781716	30.9702423200837	33.7090583854041
E2F3	na	19.9426396588215	20.0926715657494	19.6117963501506	20.8362142420585	19.6164573434103	22.1805213569546	22.7601517030024	22.1085154390549	20.8468943782475	24.2560408190915
PTP4A1	na	97.8303671895174	90.4737810050974	84.9592104435094	74.7243082187369	75.7855609445417	90.0125884885868	87.1690346151072	80.791611974818	80.9867835346891	88.3756578433567
ASCC3	na	73.1614372069289	68.6405013564394	68.906311500529	68.9643899959786	65.8025321578952	75.4137726136458	78.0571525759327	80.9865724284251	77.1855264023791	78.6812866370531
MED23	na	34.1599357547058	32.9201963506628	32.9008707109669	33.2451655810211	31.4251762194435	42.2639752401608	41.0621293610868	41.1366557111163	34.0512612589034	37.450039805264
WASF1	na	19.904214534238	18.9196530750936	16.3179232179824	15.8107822356251	14.7997430650284	16.1312882596034	16.5030653241701	15.9477651050678	16.5654784502773	14.6421208261183
GPLD1	na	0.922202990003306	1.55141155215767	1.4387032071539	1.04374357056694	1.35955644954329	1.53247238466232	1.52516480484037	1.40371526597174	1.72056901778243	0.925188953298681
ALDH5A1	na	24.9763309792562	27.3578183465853	30.0991855180882	29.4954201608361	27.6572626307092	29.2782881911801	28.3915294439515	30.3358465812782	27.3290381196604	24.5376200657476
CRYBG1	na	30.6248242930265	28.5686761433913	26.0859607823431	28.2197335745876	26.4919285311007	34.3596439929552	33.9446936051651	35.0928816492935	32.5707716389511	33.7895095987345
ACOT13	na	9.06832940169918	8.28680804689098	8.3293343572068	5.02543200643342	5.1663145082645	5.04102758112605	5.35763021187514	6.12175824326565	4.48148209282865	3.29849974654313
SMAP1	na	8.29982691002975	6.88675371933406	6.54988565362171	6.10783274628061	5.0886255682906	6.41218708319234	5.59227095108135	6.35571078759427	6.44213050844118	7.56241405305009
RPS12	na	449.381832003694	511.927972905882	504.757662046732	595.629664270201	599.719772128538	447.844890307239	454.14715073362	463.304021952117	497.484525536951	468.507640829119
C6ORF62	na	103.017759008286	98.2308387658858	97.0746058721738	97.5320380940885	94.5085954782521	106.264861410137	108.482235093005	102.861135323151	98.5926060422302	110.781320755851
GMNN	na	13.3719433550479	12.7518461726131	13.0619106965288	17.0864688218736	15.110498824924	15.0827545227292	14.4695122510496	13.374287117453	16.9255975470225	17.9406205726614
SOBP	na	13.3719433550479	13.2437571525655	13.5919592465329	14.0712096180136	13.1682753255764	13.5906103587158	13.765590033431	13.9591684782745	12.924274249854	13.6364806594893
SNX3	na	73.084586957762	74.4299151974181	76.2512699791568	71.9796491998386	78.5046738436282	65.9769689817778	65.1910187094588	62.8942423336783	66.421966732996	67.2169887374825
HBS1L	na	49.760536335595	47.9802401984373	49.7867030896679	47.2777180297544	51.0027890928668	45.9338433192206	49.6656231319812	52.0154490223973	49.5763956519169	52.2932886647081
TRIM38	na	1.61385523250579	1.28653640910636	1.89303053572882	1.27568658624848	1.35955644954329	1.04853373687422	1.87712591364968	1.75464408246468	1.72056901778243	1.48834744661092
PEX7	na	6.49384605460661	6.39484273938162	6.66346748576544	5.72126105347804	5.39938132818621	6.45251530384135	5.90512527002296	5.80982151749415	5.52182615009244	7.36128601972429
ZBTB24	na	21.0185431471587	21.6819224240572	20.4447297858712	21.4160717812624	20.8594803829928	25.7697329947164	26.1233356316248	24.3310646101768	23.1276486576336	21.9631812391774
FIG4	na	13.1798177321306	16.5357767876318	14.6141957358265	15.4242105428226	13.8286313153546	15.9296471563583	15.6427159470807	14.6610261112604	13.564485977401	11.8665539662222
PERP	na	153.662073209301	144.470470881414	142.923805447526	124.398770743867	137.315201403872	124.775514688032	127.95741644712	118.496963702448	148.849226654666	151.650537127653
ARFGEF3	na	58.2909139931256	55.7372979592256	53.2320186646944	54.0427226537994	53.3334572920839	75.2927879516987	70.7050760808048	74.552877459388	71.3836076214849	73.7737626239036
HECA	na	22.3249973829967	22.6657443839621	22.5649239858875	18.6327555930839	17.1304112642454	21.5755980472195	19.8662492527925	19.9249583586544	17.9259283713146	18.101522999322
ADGRG6	na	38.0792984622198	41.5097188467553	33.960967810975	38.6185121109768	40.3594043164422	48.8778034265982	46.7717206817713	48.0382557688107	41.9738813872969	47.4259902582237
PHACTR2	na	13.8714699746331	15.2114010723752	14.9928018429722	17.0478116525934	15.8096992846891	18.8332790430869	17.5980554404658	19.3790690885543	16.0853196546171	20.0323521192497
EPM2A	na	4.61101495001653	3.93528783961946	3.86178229288679	2.89928769601928	3.65138017877341	4.3151196094439	3.75425182729937	3.6652565278151	2.32076751235769	2.29285957991412
SLC39A7	na	70.5869538598364	72.7649857268098	72.5787907398429	81.9531988741449	78.660051723576	75.4137726136458	78.9957155327575	83.2091215995471	80.1465056422837	82.4624936635781
PHF1	na	21.7101953896612	21.644083117907	24.6851181859038	16.8545258061921	18.256900893867	16.0909600389544	16.8159196431118	14.894978655589	16.8455710810791	15.7684378127427
CUTA	na	33.5451337613703	36.7419662718317	36.459768118137	33.0905369039	31.3863317494565	28.2700826749549	26.4752967404341	28.8541471338636	31.6504672806023	30.8932659188429
PDE10A	na	10.3363585129537	8.13545082229023	7.98858886077561	8.65920591877758	7.76889399739023	8.87220854278185	8.9945616695714	10.0599594061308	8.92295095268561	10.8206881929281
MDFI	na	31.2012011617785	29.8552125524976	32.1436584966753	36.2990819541614	38.4171808170947	28.3507391162529	28.1568887047453	29.0491075874707	32.5307584059794	33.1458998920919
TFEB	na	6.07116968418843	8.32464735304117	7.95072825006104	9.39369213510246	9.59458408677693	8.22695701239772	7.03922217618631	7.68144187212314	10.0033082429211	9.53346877964293
CCND3	na	24.4768043596711	23.8766021807681	23.7007423073248	25.3977602171289	29.9102418899524	23.0677422112328	22.5255109637962	23.3952544328623	25.5284426359346	22.8079189791458
BYSL	na	41.3454340518149	40.9042899483523	43.6911447646211	44.3784303337351	45.1372741248372	35.8921163776175	40.0062460346589	38.2902330884514	45.1749400250316	43.9263624783548
FAM120B	na	23.900427490919	22.3251906286104	21.807711771596	25.2431315400079	25.2489054915182	26.6569538489946	26.2797627910956	26.5536137812988	23.0476221916902	24.4169432457522
TBP	na	16.5996538200595	15.778990664628	16.2422019965533	15.5015248813831	18.0238340739453	15.5666931705173	16.6594924836409	14.7390102927033	15.6451740919286	16.0500170593989
BICRAL	na	29.3567951817719	28.9849085110433	29.1148096395092	26.8280754804984	25.5596612514138	28.87500598469	28.3133158642161	28.5032183173706	26.2086675964532	25.5030346257115
PPP2R5D	na	88.4930619157339	93.8036399463139	92.1148658685643	94.3234930438272	97.6938420171821	93.9647541121896	100.582663539729	92.8011759170206	94.7513356769485	97.3057425230222
MRPL2	na	22.9782245009157	24.7090669160722	24.8365606287621	26.8667326497786	25.7538836013486	23.3097115351269	22.9165788624732	24.1361041565697	26.4487469942833	26.8304796456618
PTK7	na	136.101791274655	147.081383005777	138.607695826064	145.466928001607	140.65582582275	150.787217006643	135.77877442066	145.167553755911	137.245389092877	130.371191201784
SRF	na	85.4190519490562	85.4033139809723	88.1773623542484	89.5300040530753	95.2077959380172	82.7535087717653	77.3923371481818	74.4748932779451	98.1524604795417	83.9106155035239
CUL9	na	26.2827852150942	26.3361570805302	28.0547125395011	27.6398760353838	26.2977061811659	28.4313955575509	28.8999177122316	30.9597200328212	23.9679265500389	28.7210831589243
DNPH1	na	35.3895397413769	41.3962009283047	40.2079685788801	46.2339744591874	46.4579861043936	36.9003218938427	35.7044991492117	33.3772296575503	40.1332726705994	37.1282349519427
DUSP22	na	20.8648426488248	22.5900657716617	21.2019420001628	17.0478116525934	18.256900893867	18.7929508224379	16.3466381646993	15.5578441978535	16.5254652173056	15.9293402394034
EXOC2	na	30.509548919276	30.2714449201497	29.9856036859445	32.0854505026133	30.2598421198349	29.9235397215643	30.6988300461459	30.6087912163282	31.7304937465457	31.4564244121552
COX7A2	na	36.542293478881	39.3907177023448	36.8383742252828	43.2187152553274	50.1482107531539	35.5291623917764	39.1067898677017	35.2098579214578	46.775469343899	37.9327470852459
TMEM30A	na	37.1955205968	34.8500009643223	36.5733499502808	38.0386545717729	38.922158926925	40.3282206490084	42.1180126875148	39.6159641729802	41.1736167278632	42.7598198850651
GMDS	na	39.6931536947256	42.5313801128103	42.4796052217547	37.8840258946519	38.0287361172252	33.1094691528359	31.9502473219123	35.0148974678506	40.6534446992313	39.461320138522
SENP6	na	59.6357933535471	62.283497923208	51.6797336253968	56.2075241334937	53.6053685819926	65.7753278785327	71.0961439794818	72.6032729233161	59.1795715651211	67.6996960174644
VEGFA	na	322.847896750324	276.718845876318	306.51950434521	211.918601994369	180.66562990931	198.697143137665	189.863464807692	210.206361079268	196.424960657998	186.888168566334
PRPF4B	na	63.5167309364777	60.9969615141016	60.4255347004639	74.4150508644948	70.5415574963033	78.8819995894605	89.0852673186246	87.0693385809694	79.1861880509633	91.1512247032527
TTK	na	50.7211644501818	46.9964182385324	44.6376600324855	57.6764965661435	53.9938132818621	59.2018279127444	63.1574656363383	60.8666536161635	59.1395583321495	66.6136046375051
SLC29A1	na	65.0537359198165	61.9051048617061	62.0914015719053	88.5635748210689	96.7227302675083	78.5997020449174	81.6158704538935	74.8648141851595	99.0327516049187	95.1737853697687
BTN2A1	na	17.291306062562	17.9736704213389	18.8167235251445	18.0915552231603	17.6353893740758	18.954263705034	19.5925017237186	22.3424679833835	18.6861797977766	21.4402483525303
LAMA4	na	2.61290847167603	2.61091212436291	2.53666091787662	1.31434375552874	1.32071197955634	1.69378526725835	1.29052406563416	1.87162035462899	1.68055578481074	2.2124083665838
TENT5A	na	10.3363585129537	11.8437028250086	9.01082535006918	11.7131222919179	11.0706739462811	12.3807637392456	13.1789881854155	11.2297221277739	13.6044992103727	12.9928709528467
FBRSL1	na	162.653552361833	152.870796846756	160.301825765516	171.289917080819	176.19851586081	164.337499144709	149.974539142636	150.587454366191	173.777470796025	161.586261973948
ENPP5	na	8.26140178544628	9.72470168059809	9.57873451078782	9.74160665862478	8.00196081731193	10.0013987209541	9.73759067705774	8.57825995871619	6.6421966732996	7.76354208637589
PRSS16	na	18.5977602984	15.362758296976	18.2488143644258	15.3082390349818	13.9840091953024	15.6473496118153	15.3689684180068	15.0899391091962	13.0443139487691	12.5906148861951
ERBIN	na	63.2093299398099	61.678069024805	57.0938009575812	55.1637805629268	47.9729204338846	60.8149567387047	59.1685730698327	63.0112186058426	58.8994789343193	63.6771353509484
HARS2	na	61.2880737106364	58.8022817573908	62.2807046254781	50.2156628950539	48.8274987735976	48.6358341027042	54.9059329742533	53.6921089234191	49.1362500892284	49.5579474114772
CEP72	na	14.7936729646364	14.3032577247707	14.9928018429722	17.1251259911539	16.9750333842976	17.3411348790736	17.9891233391428	17.2345040988753	18.2460342350881	20.3139313659058
MAN2A1	na	77.3497757865273	73.0298608698612	69.8149661576788	65.3692732529147	65.4140874580257	81.301692828401	81.4594432944227	78.1791418964817	80.9867835346891	96.1794255363977
TENT4A	na	63.6704314348116	58.3103707774384	63.0000562290551	68.6164754724563	67.3951554273602	72.9940793747053	74.7721822270457	72.6032729233161	73.3842692700691	69.5500739240617
HMGCS1	na	140.751231349255	151.58426043765	149.700854765435	62.2766997104941	62.8115079689	77.2688707635001	81.9678315627029	73.929004007845	76.9854602375207	88.8181395166734
DAP	na	91.682347256162	91.3440850465517	90.3354171649792	84.8524865701642	85.1859226813838	74.3249106561225	74.4593279081041	76.424497814017	82.0271275919529	76.7102319104602
BRD8	na	53.103522174357	55.8508158776762	53.6484853825547	63.1271574346598	61.5296404593306	68.0337082348772	73.950939639824	70.8876209315729	60.1799023894133	62.9933000376407
KIF20A	na	31.3549016601124	32.1634102276591	29.493415746655	44.8423163650982	49.6820771133105	47.869597910373	47.6711768487284	44.8798964203743	48.2559589638513	49.517721804812
NNT	na	71.8549829710909	64.5916955983694	66.672535468369	70.4333624286283	72.1341807657682	81.301692828401	75.8280655534737	78.1791418964817	70.9034488258247	73.6933114105732
MRPS30	na	70.0490021156678	70.6838238885495	65.953183864792	70.7812769521506	68.7547118769035	70.4937296944667	68.6324162178166	65.7796570470646	78.3459101585579	78.7215122437182
HSPA9	na	872.09662754646	857.173802220189	833.577066102828	857.454671805382	817.870315575256	821.5665110616	864.377376445812	923.137747830027	974.402249326457	1046.26802936081
MRPS27	na	117.773006848339	124.453477927965	121.797584668792	118.522881013268	115.057320101349	119.936128210151	119.080175147152	119.393781789041	125.601538298117	117.338094642272
PFDN1	na	41.0764581797306	40.2610217437991	41.8359748396069	36.9175966626455	39.9709596165727	37.0213065557897	37.6598386425968	35.131873740015	41.6937887564951	38.9383872518749
HBEGF	na	5.30266719251901	5.63805661637788	6.05769771433222	4.79348899075187	3.5736912387995	4.19413494749688	4.06710614624098	3.43130398348648	5.68187908197918	5.43045689979661
APBB3	na	13.6024941025488	13.546471601767	14.4627532929682	16.0040680820264	15.7708548147022	19.4382023528221	18.2628708682167	17.5464408246468	17.0856504789092	17.7797181460007
TMCO6	na	15.8695764529736	15.4762762154265	15.3335473394034	14.6510671572174	15.4600990548066	15.8489907150603	15.7209295268161	12.5944453030242	15.0449755973533	15.6879865994124
IK	na	73.0461618331785	81.1653116921514	80.6431008220477	81.1027411499793	71.3961358360162	71.4212787693939	80.3253463882594	86.3674809479835	74.024480997616	77.7158720770892
HMGCR	na	205.267015524903	198.959071737684	201.834915719407	117.556451781262	119.25252285994	126.872582161781	128.113843606591	128.32297056425	162.093606768293	168.143035860369
CERT1	na	19.1357120425686	18.1628669520898	20.1418449001546	18.2461839002813	16.2369884545456	18.954263705034	21.0785597386912	20.6268159916403	18.886245962635	21.6816019925213
FAF2	na	64.7079097985653	63.7592308630653	62.0914015719053	58.6042686288697	55.9748812511966	61.1375825038968	59.2467866495681	55.2517925522766	58.7394260024326	58.4075808778124
PCDHB3	na	0.653227117919008	0.567589592252807	0.454327328574916	0.618514708484113	0.543822579817316	0.725907971682152	1.21231048589875	1.01379435875737	0.560185261603581	0.28157924665612
CLK4	na	18.5209100492331	15.9303478892288	16.6965293251282	20.1017280257337	17.0527223242715	23.99529128616	27.140112168185	25.50082733182	20.7268546793325	25.3019065923857
RNF130	na	68.3582966339951	70.4189487454982	68.4898447826687	62.2766997104941	61.4907959893436	57.588699086784	59.9507088671868	59.9698355295705	63.9411462887516	60.2981843910749
THG1L	na	44.1888932709917	51.5371349765549	45.0541267503459	42.561543377563	39.2329146868206	38.069840292664	40.0844596143943	43.6711416080097	42.6941195807872	44.6101977916625
ARSB	na	8.91462890336529	9.57334445599734	8.85938290721087	12.2929798311217	11.148362886255	13.0260152696297	10.2459789453379	10.0599594061308	10.2033744077795	11.7861027528919
CLINT1	na	59.5589431043802	56.3048875514784	57.9645950040164	54.6612373622835	57.3732821707268	63.1136653156982	60.3026699759961	62.0754084285281	58.6994127694609	63.9587145976045
CNOT6	na	55.1016286526975	49.2667766075436	49.9381455325262	43.5666297788497	44.2050068451504	55.5722880543336	54.6321854451793	52.7173066553832	49.4563559530018	55.6320140179164
TTC1	na	32.3923800238661	31.8606957784576	33.3173374288272	30.4231922235623	30.7259757596783	25.5277636708223	26.9836850087142	29.7119731297352	28.769514506641	29.0428880122456
MSH3	na	46.7249514935008	51.3479384458039	48.3858604932286	50.4476059107354	42.4181612257506	46.1758126431147	48.9225941244949	53.9260614677477	48.9361839243699	54.9884043112738
CCNG1	na	127.801964364625	142.389309043154	132.398555668874	114.850449931644	110.784428402785	128.687352090986	121.309262169611	125.398563760142	116.518534413545	122.165167442091
POLR3G	na	16.4843784463091	15.6654727461775	14.7277775679702	22.9237013831924	21.7140587227057	22.6644600047427	22.681938123267	21.9525470761692	20.7268546793325	25.382357805716
DROSHA	na	64.1699580543967	68.4891441318387	63.4165229469154	66.1037594692395	67.3563109573733	78.0351069558313	77.0403760393724	76.6584503583456	78.1458439936995	80.6925669703111
LMNB1	na	88.7236126632347	84.2681347964667	84.9213498327948	99.1556392038593	94.7416622981738	83.7617142879905	85.6829766001345	93.6590019128923	91.0301050105819	100.684693482896
ARRDC3	na	17.7139824329802	16.9520091552838	19.8010994037234	13.4140377402492	12.4690748658113	15.8893189357093	12.2404252285906	16.2986939215608	14.6048300346648	13.4353526261635
GOLPH3	na	49.5299855880942	46.50450725858	47.8936725539391	48.9786334780857	46.88527527425	47.950254351671	48.6879533852887	46.8295009564461	50.0165412146054	52.0519350247171
SUB1	na	48.2619564768397	50.9317060781519	48.1586968289411	50.6408917571367	48.2059872538064	48.7164905440022	53.1852342200744	49.7928998512754	44.4547018315413	50.9256180380926
FAM172A	na	7.8387254150281	8.55168318994229	7.685703975059	7.49949084036987	6.9143156576773	6.97678217227846	8.32974624182047	7.79841814428745	6.52215697438455	8.00489572636685
TARS1	na	266.247688238871	268.318519910977	249.3499821662	244.506595697626	224.249125234669	223.781296381348	234.718952785946	250.40720661307	246.081382775859	260.380351943581
LNPEP	na	43.4972410284893	46.8072217077815	41.7223930074632	44.8036591958179	42.5735391056984	59.6857665605325	57.6825150548601	57.6693021770057	49.2963030211151	52.4944166980339
PDE4D	na	6.14801993335537	6.09212829018013	6.13341893576137	5.99186123843984	5.67129261809487	5.56529444956316	7.19564933565712	7.60345769068026	5.60185261603581	6.35564585309529
RAD1	na	20.0194899079884	17.1412056860348	16.5829474929845	16.5066112826698	17.2857891441933	16.2522729215504	16.2684245849639	15.9477651050678	16.4054255183906	18.2221998193175
BRIX1	na	46.5712509951669	46.50450725858	43.0475143824733	56.3621528106148	56.0525701911705	46.8613923941478	51.3863218861601	53.2631959254833	60.8601273499319	59.1316417977853
SLC12A7	na	70.7406543581703	72.8406643391102	74.0553545577114	79.71108305589	77.106272924098	72.4698125062681	74.0291532195594	77.9061972614316	83.6276569108203	77.7560976837544
RAD50	na	123.229374539192	122.410155395855	111.461637943713	115.352993132287	87.1669906507183	108.523241766482	110.672215325596	121.81129141377	91.4302373402987	104.948607789403
GNPDA1	na	64.0546826806463	69.2459302548424	68.3384023398104	61.2716133092074	67.5116888373211	61.8634904755789	62.7663977376613	61.5685112491494	69.4229592058723	67.4583423774734
SKP1	na	69.3189247485818	65.5376782521241	66.8239779112273	78.6286823160428	83.1660102420624	75.4137726136458	80.3644531781271	72.4473045604304	76.7053676067189	77.1929391904422
NUP155	na	70.5101036106694	63.7970701692155	67.5054689040897	64.4028440209082	68.5216450569818	71.4616069900429	70.9006100301433	72.9931938305305	72.8240840084655	77.7158720770892
PPP2CA	na	96.2933622061785	88.0899047176356	92.682775029283	101.861641053477	101.811355835799	88.9237265310636	98.0016154084606	89.79878493147	98.7126457411453	104.827930969407
C5ORF15	na	30.3174232963587	32.0498923092085	30.9699795645235	32.4333650261357	34.0277557085692	33.270782035432	35.8218195188148	31.9735143915785	32.1306260762625	32.5022901854493
PPWD1	na	18.9435864196512	17.9358311151887	18.324535585855	17.743640699638	15.5766324647674	20.2044385451532	21.4696276373683	21.2896815339047	16.605491683249	17.6992669326704
TRIM23	na	6.80124705127438	7.11378955623518	6.8906311500529	6.33977576196216	6.60355989778169	6.33153064189432	7.27386291539252	6.90160005769439	6.40211727546949	7.68309087304557
TRAPPC13	na	15.6006005808893	13.2815964587157	14.9170806215431	14.7670386650582	15.4212545848196	14.155205447802	16.1119974254931	15.7138125607392	13.7645521422594	13.9985111194757
SEC24A	na	26.3980605888446	23.8766021807681	23.776463528754	24.3926738158422	26.258861711179	29.0766470879351	29.760267089321	28.0743053194348	27.6491439834339	29.1233392255759
TXNDC15	na	30.4326986701091	30.3092842262999	28.6226217002197	33.2451655810211	34.8434895782952	28.2297544543059	34.88325656199	32.9483166596145	30.8502026211686	34.0308632387254
TTC33	na	7.91557566419504	7.22730747468574	9.31371023578579	7.61546234821064	7.34160482753376	8.42859811564276	8.21242587221737	8.34430741438757	7.52248779867666	8.36692618635329
RARS1	na	84.996375578638	79.7274180584443	81.5517554791975	76.2705949899472	81.068408862767	76.0993523646789	76.9230556697693	84.807797319126	76.4652882088888	83.3876826168768
WWC1	na	44.8805455134942	41.6989153775062	43.6911447646211	47.8962327382385	48.6721208936498	43.7964476248232	44.190672550503	47.8043032244821	50.9368455729542	51.5692277447352
MACROH2A1	na	196.390811746121	199.375304105336	205.166649462289	217.639863047847	221.374634455634	230.677422112328	236.713399069199	231.301082159566	218.992424054028	225.504750964887
TCERG1	na	82.2297666086281	78.5543995677885	75.0775910470049	98.3438386489739	89.847259079818	113.725582230204	115.834311588133	112.141252914854	108.155768722463	117.579448282263
SMAD5	na	47.9545554801719	47.715365055386	44.5240782003418	46.7365176598308	46.4191416344066	54.3221132142144	55.5707484020042	50.4947574842612	52.6174013577649	55.028629917939
CSNK1A1	na	253.336846378825	234.830733968061	235.871604751811	207.47302752714	204.088845311441	215.634995810248	223.808158412857	225.335292279186	232.076751235769	246.34161521744
HMGXB3	na	53.9488749151934	48.737026321441	50.9982426325344	50.679548926417	54.4987913916924	53.6365334631812	55.7662823513427	58.1372072656629	62.7007360666294	58.7696113377988
ERGIC1	na	123.421500162109	117.907277963983	124.031360700952	119.991853445918	129.468618466508	120.541051519886	117.398583182841	115.182635991126	127.522173480758	122.285844262087
ATP6V0E1	na	32.1234041517818	30.8390345124025	34.3395739181208	28.6449624366705	36.8634020176166	29.8832115009152	28.7043837628931	26.2416770555273	32.3707054740926	32.7436438254403
BNIP1	na	7.18549829710909	8.24896874074079	7.98858886077561	10.0122068435866	9.05076150695961	8.10597235045069	7.93867834314345	8.73422832160194	8.24272599216697	7.88421890637137
CPEB4	na	11.1817112537901	11.8437028250086	11.8503711536624	7.15157631684755	7.92427187733803	10.0417269416031	9.0727752493068	9.82600686180218	7.08234223598813	8.36692618635329
DBN1	na	227.015636039147	234.944251886512	236.818120019675	229.430299678326	241.612603318836	190.429857904618	183.684592008595	196.715097689651	200.146191324365	178.481016773315
ZNF346	na	13.3335182304645	13.5086322956168	12.5318621465248	12.6795515239243	11.8475633460201	13.1873281522258	13.8438036131664	13.4522712988958	14.4847903357497	12.7515173128557
UNC5A	na	42.9977144089041	40.1096645191983	45.0919873610605	52.6124073904298	51.0804780328407	47.1033617180418	44.2688861302384	42.0724658884308	68.4226283815802	60.821117277722
EHHADH	na	7.07022292335868	6.88675371933406	6.20914015719053	4.98677483715316	5.28284791822535	5.16201224307308	4.65370799425651	4.67905088657247	3.68121743339496	2.97669489322184
SMC4	na	127.340862869623	128.729319522937	114.187601915162	143.340783691193	127.565239437148	150.383934800152	160.142304508239	171.487214992881	140.926606526272	158.32798783407
SELENOK	na	14.1788709713008	15.8546692769284	14.1977290179661	16.1586967591474	16.703122094389	14.6391440955901	15.1734344686683	14.3880814762103	16.8055578481074	18.101522999322
ACTR8	na	28.8572685621868	29.514658797146	27.8654094859282	26.4801609569761	23.9281935119619	25.2857943469283	25.69316094308	25.1109064246056	27.0489454888586	26.9109308589921
TBCCD1	na	9.87525701795207	8.47600457764192	8.14003130363392	9.04577761158015	10.4491624264899	8.95286498407987	10.4806196845441	9.78701477108075	8.6828715548555	9.05076149966101
TIMMDC1	na	17.3681563117289	16.2330623384303	19.4982145180068	15.6948107277844	16.5088997444542	16.0909600389544	15.0952208889329	15.5578441978535	13.684525676316	12.6710660995254
CRBN	na	20.3268909046562	18.20070625824	18.1730931429967	22.2665295054281	22.6074815324056	24.156604168756	23.5031807104887	22.1085154390549	21.6071458047095	20.4346081859013
BCL6	na	13.4487936042149	14.2275791124704	14.9170806215431	12.6022371853638	12.5079193357983	12.4614201805436	11.0672215325596	13.374287117453	11.0836655331566	10.4184321262765
ARL6	na	2.9203094683438	1.89196530750936	2.68810336073492	2.51271600321671	3.3406244188778	3.46822697581472	3.59782466782856	3.54828025565079	2.72089984207454	4.06278627318117
NPHP3	na	6.49384605460661	6.81107510703368	7.11779481434036	7.26754782468832	6.21511519791218	9.39647541121896	8.64260056076209	10.5278644947881	6.08201141169602	6.51654827975593
AMOTL2	na	203.268909046562	185.299082217466	186.31206532643	187.255327993565	181.597897188997	175.589072705783	163.544595226729	183.223834300034	234.7176246119	209.213380265497
NIT2	na	36.1196171084628	32.5039639830107	36.9898166681411	39.855541527945	41.369360536103	40.4895335316045	45.0901287174601	39.8499167173089	38.6127698176754	39.461320138522
FAM162A	na	20.8648426488248	24.8225848345228	24.8744212394767	26.5961324648168	26.9192177009571	23.99529128616	21.5478412171037	24.1361041565697	23.1276486576336	23.7733335391096
OGG1	na	18.6361854229835	18.7304565443426	19.8768206251526	19.6378419943706	20.8206359130058	18.0670428507558	18.3410844479521	18.6772114555684	19.2463650593802	18.9462607392904
KPNA1	na	66.8981418998232	61.7159083309552	63.9087108862049	66.5676455006026	70.2696462063946	69.0822419717514	72.9732698931315	70.1077791171442	70.5433297290795	72.5669944239488
PCCB	na	83.9973223394678	84.116777571866	86.7386591470945	91.9267485484513	101.03446643606	80.0111897676327	79.0348223226252	81.4544775170824	80.2665453411988	85.3587373434697
UBE3A	na	88.1088106698992	78.3273637308873	76.7434579184463	80.1363119179728	80.6411196929106	91.4240762113021	92.0964901384376	94.6727962716496	88.7093374982242	94.9726573364429
ARMC8	na	29.203094683438	29.6660160217467	26.4267062787743	31.8535074869318	30.9590425796001	32.3835611811538	33.045237438208	28.5422104080921	33.0109172016396	33.1458998920919
CEP70	na	15.3700498333884	14.7951687047232	13.8948441322495	14.4191241415359	13.8286313153546	16.4135858041464	18.3019776580844	17.4684566432039	12.5641551531089	13.2744501995028
SLC25A36	na	131.913452695056	111.852988979953	110.78014695085	106.345872689987	93.6151726685522	129.534244724615	135.739667630793	127.855065475593	131.683549709813	134.55465429496
RNF7	na	31.9697036534479	33.8661790044175	33.6202223145438	31.273649947728	36.2807349678124	28.4717237782	28.3915294439515	30.0239098555067	30.8902158541403	31.0943939521687
TFDP2	na	31.3933267846959	31.6714992477066	29.758440021657	26.4801609569761	26.1034838312312	29.0363188672861	31.8720337421769	29.517012676128	30.0899511947066	28.9624367989152
XRN1	na	22.5555481304975	23.460369813116	21.9591542144543	20.9135285806191	19.2280126435408	32.5448740637498	31.1290047346906	30.5308070348854	23.1276486576336	24.2962664257567
KAT2B	na	4.14991345501488	6.35700343323144	4.88401878218035	4.87080332931239	3.84560252870816	4.75873003658299	5.31852342200744	5.53687688244409	4.76157472363044	4.26391430650697
PDCD10	na	20.557441652157	19.4872426673464	20.2554267322984	21.8799578126255	21.1702361428884	20.5673925309943	20.7657054197496	21.2896815339047	22.3273839981999	22.124083665838
PFKFB4	na	11.4122620012909	12.6004889480123	11.3203226036583	8.62054874949732	8.81769468703791	7.62203370266259	8.40795982155588	7.0185763298587	6.08201141169602	6.51654827975593
COL7A1	na	2.9203094683438	2.91362657356441	3.10457007859526	5.02543200643342	4.35058063853853	5.80726377345721	7.03922217618631	5.77082942677271	4.0813497631118	4.34436551983729
PRKAR2A	na	69.818451368167	69.8513591532454	68.9820327219581	68.6937898110168	68.0943558871253	77.9947787351823	74.6548618574426	76.3465136325741	71.5036473203999	72.6072200306139
HES1	na	27.4355389525984	30.9147131247029	29.4176945252258	33.9409946280657	39.4271370367554	31.0527298997365	26.5535103201695	27.8013606843848	25.0482838402744	23.2504006524625
USP4	na	78.6946551469488	78.3273637308873	76.9327609720192	80.8707981342977	80.7964975728584	80.9387388425599	80.6773074970687	82.5852481480041	82.5472996205848	86.444828723429
ACAP2	na	66.9749921489901	61.5267118002043	56.8287766825791	52.6897217289903	51.1970114428016	63.6782604047843	62.3362230491166	66.2475621357219	62.4206434358276	69.5098483173966
ECT2	na	92.6045502461653	81.1653116921514	80.9838463184789	93.8596070124641	87.1669906507183	99.8123461062959	104.493342526499	102.939119504594	98.11244724657	103.178681096136
GNAI2	na	165.035910086008	180.379972417942	182.223119369256	182.191238817851	198.767152923229	166.474894839107	154.706460716628	162.129113219736	167.855512316216	158.167085407409
TFG	na	100.712251533278	96.868623744479	95.3330177793033	99.3489250502606	97.6161530772082	96.3037909098321	101.521226496554	92.567223372692	98.3925398773718	99.2365716429499
TUSC2	na	27.3971138280149	25.8442461005778	28.1304337609302	26.3641894491353	32.2797545591564	26.0117023186104	23.464073920621	23.3172702514195	25.2883632381045	22.7676933724806
NPRL2	na	24.0925531138364	27.4713362650359	27.3353609359241	32.4720221954159	33.367399718791	26.7779385109416	27.1010053783173	27.021518869956	30.3300305925367	28.4797295189333
RPL24	na	458.142760408726	527.971838713561	516.15370587182	551.367205444306	519.389408195524	453.047230770961	493.449474550661	537.895891502227	499.885319515252	477.39749990212
CYB561D2	na	6.34014555627273	4.9947884118247	5.451927942899	7.34486216324884	7.73004952740328	6.33153064189432	5.51405737134595	5.49788479172265	6.1220246446677	5.87293857311337
FXR1	na	76.6965486686083	81.6572226721038	77.6142519648816	77.7009102533167	70.9688466661597	79.5272511198446	90.4148981741264	92.2552866469205	75.4649573845967	87.2895664633973
CBLB	na	20.0963401571554	20.1683501780497	20.1418449001546	16.236011097708	17.9849896039584	19.317217690875	18.1455504986136	19.3790690885543	19.6865106220687	20.595510612562
BBX	na	75.044268311519	71.7433244607548	74.2825182219988	71.283820152794	60.0923950698134	72.9940793747053	73.6771921107501	78.3741023500889	63.2609213282329	72.4060919972881
IFT57	na	17.0223301904777	19.7521178103977	19.0817478001465	21.3387574427019	20.0049020432798	18.994591925683	20.452851100808	20.4318555380331	16.8455710810791	17.337236472684
IQCG	na	1.03747836375372	1.09733987835543	0.946515267864409	1.15971507840771	1.39840091953024	1.41148772271529	1.25141727576646	1.01379435875737	0.960317591320424	1.04586577329416
GBE1	na	15.4084749579719	16.9141698491336	17.605183982278	14.4191241415359	14.4112983651589	12.2194508566496	14.7041529902559	13.9591684782745	14.1246712390046	14.4812183994576
UMPS	na	28.4345921917686	25.8442461005778	25.8587971180557	28.4903337595494	31.5028651594174	25.1244814643323	26.5535103201695	25.7347798761486	29.6898188649898	31.0139427388384
NCBP2	na	63.5551560610612	60.9591222079515	59.9333467611744	69.5442475351824	70.4638685563294	72.9134229334072	74.3029007486333	69.7958423913727	66.9421387616279	76.3482014504738
SNX4	na	13.7561946008826	16.1195444199797	14.1598684072516	15.8494394049054	15.2270322348848	15.5666931705173	15.7600363166838	16.1817176493965	14.1246712390046	17.2970108660188
C3ORF52	na	3.22771046501157	3.14066241046553	3.21815191073899	3.36317372738236	4.15635828860377	5.32332512566911	5.00566910306582	4.40610625152241	4.72156149065875	4.10301187984633
SLC41A3	na	39.9621295668099	45.9747569724774	43.5775629324774	44.6103733494166	42.4570056957376	40.5298617522535	38.4028676500831	39.4210037193731	44.1345959677678	38.4959055785582
PLXNA1	na	171.299205393114	153.70326158206	151.328861026162	166.96031412143	177.596916780341	188.574759754763	189.04222222047	185.602351834041	211.629989187238	192.117497432804
ATP6V1A	na	37.1570954722165	36.5906090472309	36.7247923931391	31.6988788098108	32.9401105489346	37.6262298655249	34.9223633518577	34.9759053771292	32.1306260762625	32.8643206454358
ABTB1	na	12.4113152404612	13.1680785402651	12.7590258108122	13.3753805709689	13.2071197955634	10.6869784719872	12.8661338664739	12.5554532123028	12.924274249854	10.8609137995932
PODXL2	na	52.7961211776893	55.3210655915736	55.3900734754252	60.6530986007233	67.2009330774255	50.0473218254195	50.6432928786738	50.923670482197	60.0198494575265	56.6778797912105
CSPG5	na	2.42078284875868	2.61091212436291	2.23377603216001	4.32960295938879	3.37946888886475	3.22625765192067	4.06710614624098	3.19735143915785	3.16104540476306	2.65489003990056
KLHL18	na	23.5930264942512	22.24951201631	22.2998997108855	21.2227859348611	25.2489054915182	22.5031471221467	23.1903263915471	22.2254917112192	24.5681250446142	22.2045348791684
SCAP	na	114.967972753745	109.431273386341	110.515122675848	118.75482402895	129.002484826665	117.718076074456	108.169380774063	108.904909384974	126.561855889438	117.056515395616
EFCC1	na	8.06927616252893	9.95173751749921	9.73017695364613	9.04577761158015	8.54578339712925	7.54137726136458	7.35207649512793	8.38329950510901	6.16203787763939	5.59135932645725
CFAP92	na	50.5674639518479	42.1908263574586	41.646671786034	37.4587970325691	32.7847326689868	37.7068863068229	39.5369645562465	38.9141065399944	39.292994778194	39.461320138522
NEK11	na	3.84251245834711	3.55689477811759	4.0132247357451	3.36317372738236	3.72906911874731	3.42789875516572	4.02799935637328	3.6652565278151	2.00066164858422	2.17218275991864
MRPL3	na	108.781527695807	114.463901104316	109.606468018699	136.227864543626	139.645869603089	119.532846003661	124.359591779292	119.822694786977	126.721908821324	132.100892288386
HEMK1	na	17.9829583050645	17.7466345844378	19.2710508537194	17.2410974989946	18.4511232438018	18.8332790430869	19.0450066655707	18.5602351834041	14.4047638698064	15.8488890260731
CISH	na	4.30361395334876	3.63257339041796	3.89964290360137	4.36826012866905	4.93324768834279	4.51676071268894	3.98889256650558	4.36711416080097	4.76157472363044	4.74662158648889
MAPKAPK3	na	83.113544474048	90.1332272497457	91.4333748757019	105.22481478086	112.804340842106	97.7152786325474	93.3088006243364	91.1245160159988	120.839963574487	105.753119922706
ACVR2B	na	26.3596354642612	24.4063524668707	25.8209365073411	23.6195304302371	19.11147923358	27.9071286891138	28.2351022844807	29.2440680410779	29.529765933103	29.0428880122456
WDR48	na	59.7126436027141	56.9481557560316	55.0871885897086	53.8494368073981	54.5764803316663	59.5244536779364	60.9283786138793	61.7634717027566	54.0978909777172	60.7406660643917
COMMD2	na	14.7936729646364	14.3410970309209	11.6232074893749	15.5401820506633	15.6931658747283	13.1469999315767	14.5086190409173	14.1151368411603	13.564485977401	13.9985111194757
GORASP1	na	29.0109690605207	29.2119443479445	28.0547125395011	30.3072207157215	33.2120218388432	30.8107605758424	30.816150415749	29.8289494018995	29.0896203704145	28.9624367989152
RRP9	na	25.5142827234248	28.8713905925928	28.0168519287865	31.0030497627661	36.6303351976949	25.9310458773124	25.302093044403	27.0995030513989	34.5314200545636	33.1056742854267
ABCC5	na	30.0484474242744	28.0389258572887	29.4555551359404	32.8585938882185	35.3484676881255	45.8531868779226	49.6265163421135	46.2446195956246	34.5714332875353	38.0534239052414
ABHD14B	na	83.1519695986314	81.5815440598034	83.7098102899284	81.1800554885398	84.21481093171	74.2442542148245	68.2413483191395	68.1581745810723	68.9027871772404	63.7978121709439
EIF1B	na	32.3155297746992	31.0282310431534	29.6069975787987	28.9928769601928	29.7160195400176	26.5359691870475	27.6876072263328	24.4480408823412	26.2886940623966	27.5947661722998
ABHD14A-ACY1	na	44.7652701397438	45.5963639109755	49.2566545396639	49.6744625251303	56.6740817109617	45.6918739953265	46.3024392033589	41.0976636203949	50.6967661751241	44.9722282516489
ARHGEF26	na	11.7965132471256	11.1625953143052	10.638831610796	12.9888088781664	14.9551209449762	15.6473496118153	14.6259394105205	14.1541289318817	14.4847903357497	15.8488890260731
KLHL24	na	27.9734906967669	25.3901744267756	26.1238213930577	20.3723282106955	17.0915667942585	26.7376102902926	25.2629862545353	26.5926058720202	22.0873046003698	22.365437305829
PLCH1	na	9.0299042771157	5.82725314712882	8.70794046435257	7.42217650180935	8.81769468703791	8.46892633629177	10.0113382061316	11.5806509442669	8.00264659433687	8.52782861301393
VIPR1	na	17.7524075575636	14.2654184186205	17.87020825728	12.9501517088861	12.1971635759027	13.9938925652059	13.2180949752832	13.4912633896173	15.5651476259852	15.325956139426
DNAH1	na	12.1807644929603	11.8815421311588	11.2824619929438	9.43234930438272	7.45813823749462	11.3725582230204	11.9666776995167	13.998160568996	9.48313621428919	9.41279195964746
SSR3	na	160.348044886825	148.178722884133	159.544613551225	145.041699139524	147.764363830362	145.867174087463	156.583586630278	144.348719850761	164.214308115793	170.194541800292
ZBTB47	na	24.5152294842546	28.0389258572887	26.0481001716285	25.5523888942499	26.4530840611137	24.2775888307031	25.0674523051968	23.5122307050267	30.290017359565	25.7041626590373
TNNC1	na	1.34487936042149	1.1730184906558	1.09795771072271	0.502543200643342	0.660355989778169	0.604923309735126	0.273747529073912	0.584881360821559	0.320105863773475	0.522932886647081
NKTR	na	56.0238316427008	51.5371349765549	54.9736067575649	64.0162723281057	52.3623455424101	101.909413580044	101.599440076289	104.498803133452	62.2605905039408	76.1872990238132
CLCN2	na	16.6765040692264	14.4924542555217	15.4471291715472	19.5218704865298	18.8007234736843	19.034920146332	19.9835696223956	17.8583775504183	22.3273839981999	21.2391203192045
FOXP1	na	17.7908326821471	20.3197074026505	19.0060265787173	18.8646986087654	17.1692557342324	20.4464078690473	20.843918999485	21.2116973524619	19.9666032528705	17.095882832693
EIF4G1	na	488.344908331334	504.170915145093	465.685511789289	554.498436156007	555.592454223362	597.744886459603	581.752606071931	598.606576755505	605.440228094556	600.246502657518
SPCS1	na	49.2610097160099	43.5908806850156	46.6442724003581	49.4425195094488	55.0426139715098	45.3692482301345	47.1627885804483	44.4899755131599	53.6977586480004	50.4831363647759
NEK4	na	24.7073551071719	23.3468518946655	23.5492998644665	24.1220736308804	26.0646393612442	25.3664507882263	27.4529664871266	28.0743053194348	26.0486146645665	28.2786014856075
SLC4A3	na	41.6144099238992	39.1636818654437	43.6532841539066	47.5869753839964	49.3713213534149	50.9345426796976	56.0400298804166	52.0934332038402	52.2172690280481	50.2820083314501
INO80D	na	22.9013742517488	17.5574380536868	18.2109537537112	17.2410974989946	15.2658767048718	30.8107605758424	29.1345584514378	28.6591866802564	25.5284426359346	27.2729613189785
EEF1B2	na	521.774766718954	580.946867323823	577.487895229433	624.545226891833	617.316317032627	490.794445298433	530.092536656697	563.162766289718	595.07680075489	542.965238766331
DGUOK	na	22.0560215109124	22.24951201631	21.7698511608814	20.3336710414152	20.9760137929536	17.3008066584246	16.8941332228472	18.8331798184542	19.4864444572103	15.0443768927699
MOB1A	na	77.8493024061124	73.408253931363	73.6388878398511	73.8738504945712	74.0375597951289	81.8259596968381	80.7946278666718	72.5642808325947	79.3862542158217	79.6467011970169
KANSL3	na	41.6144099238992	37.9528240686377	39.9429443038781	38.2319404181742	35.5038455680733	39.1587022501872	43.0565756443396	41.8775054348236	36.7321478680062	37.7316190519201
LMAN2L	na	10.3363585129537	12.8653640910636	9.80589817507528	9.16174911942092	9.74996196672473	8.42859811564276	9.46384314798382	7.83741023500889	9.92328177697772	8.72895664633973
RTKN	na	62.6329530710579	61.9429441678563	63.5301047790592	69.8148477201442	73.7656485052202	61.7828340342809	62.1015823099104	64.7658626883073	69.7030518366741	67.5790191974689
TTL	na	110.971759797064	111.663792449202	103.094442975791	105.30212911942	106.822292464116	119.129563797171	119.471243045829	121.343386325113	115.438177123309	113.074180335765
PIKFYVE	na	37.1955205968	35.3419119442748	36.0433014002767	29.3407914837151	29.1721969602003	42.3849599021079	43.9169250214291	41.292624074002	35.371697946969	39.6624481718478
FAHD2A	na	24.5152294842546	24.1793166299696	24.4200939109018	22.111900828307	23.3843709321446	23.874306624213	23.1903263915471	22.8103730720408	22.9275824927751	23.0492726191367
NCL	na	792.057093039089	822.361640562017	745.626867412867	865.340734338554	757.544853685521	735.949698623755	791.013038654003	935.810177314494	793.622462760387	914.971649205731
ACTR1B	na	44.9189706380777	47.3748113000343	47.7422301110808	43.2960295938879	45.6034077646806	36.9003218938427	38.0117997514061	41.019679438952	40.3333388354578	39.5417713518523
SLC35F5	na	30.8169499159438	27.8497293265377	28.0168519287865	26.0549320948932	25.5985057214008	33.472423138677	33.3971985470173	31.037704214264	27.889223381264	30.651912278852
ACTR3	na	102.210831392033	101.749894237853	95.7116238864491	100.392668620828	104.647002144846	96.6667448956732	94.3646839507643	96.8173612613287	97.7123149168532	105.391089462719
STEAP3	na	76.5428481702744	79.462542915393	80.9838463184789	103.871813856051	108.026471033711	95.819852262044	94.0518296318227	94.9067488159782	104.674617453926	107.080564942656
EPB41L5	na	16.561228695476	15.7411513584778	15.8635958894075	15.4628677121028	13.8286313153546	14.356846551047	16.385744954567	16.766599010218	17.8459019053712	18.6244558859691
TFCP2L1	na	21.6717702650777	17.7087952782876	19.7253781822943	20.3336710414152	21.9859700126143	27.8668004684648	26.2015492113602	25.50082733182	28.7295012736694	25.9052906923631
SF3B6	na	47.3781786114198	46.8450610139317	48.3858604932286	47.2390608604741	48.8663432435845	37.1019629970878	45.9504780945496	43.7101336987311	45.6150855877201	43.4034295917077
TP53I3	na	15.5621754563058	16.3087409507306	15.2578261179743	15.2309246964213	15.4989435247935	14.437502992345	14.156657932108	15.0119549277533	10.2033744077795	10.2575296996158
DNAJC27	na	5.8406189366876	5.75157453482844	6.01983710361764	6.45574726980293	5.0886255682906	7.09776683422548	5.59227095108135	5.49788479172265	4.28141592797022	5.35000568646629
STAM2	na	23.0550747500826	23.4982091192662	23.1706937573207	22.4598153518293	21.2090806128753	26.3746563044515	25.9278016822863	23.4342465235838	23.5677942203221	26.7098028256663
GPD2	na	50.4521885780975	47.0720968508328	47.5907876682225	54.4679515158822	50.4201220430626	56.4595089086118	54.3975447059731	56.9674445440198	51.2969646696993	56.7583310045408
CENPA	na	19.9426396588215	18.4277420951411	18.0216507001384	19.8311278407719	22.6074815324056	18.1476992920538	19.1623270351739	17.0395436452681	22.1673310663131	21.6816019925213
ACVR1	na	16.2922528233917	16.573616093782	15.8257352786929	16.1200395898672	16.8584999743368	17.9460581888087	17.0114535924503	15.245907472082	17.6858489734845	17.095882832693
TANC1	na	580.104105836663	525.77715895685	541.974642379161	454.569653566543	443.603847250982	584.43657364543	592.15501217674	588.273672714324	587.434273257298	587.494985344663
MPV17	na	13.6024941025488	14.15190050017	14.9549412322577	13.684637925211	11.9640967559809	13.6712668000139	11.6147165907074	12.7894057566314	10.6835332034397	11.7861027528919
GTF3C2	na	71.9702583448413	67.8458759272855	72.8438150148449	65.3306160836344	72.5226254656378	69.3645395162945	73.0123766829992	67.0274039501506	71.2635679225698	67.2169887374825
EIF2B4	na	31.892853404281	33.2229107998643	33.8473859788313	36.8789394933652	39.8155817366249	30.5687912519484	35.0787905113285	36.4965969152653	33.8912083270166	36.8064300986215
NRBP1	na	88.6467624140678	82.90591977506	86.1328893756613	80.3295977643741	87.438901940627	75.7767265994868	74.1855803790302	73.305130556302	80.7066909038873	79.2042195237002
PSMD14	na	45.5721977559967	44.2341488895687	42.4796052217547	48.2054900924805	45.4091854147459	42.7479138879489	46.6544003121682	44.4509834224385	45.8551649855503	48.7936608848392
SNX17	na	65.0153107952331	65.8782320074758	64.6280624897819	61.3102704784877	64.6371980582867	55.8545855988767	50.5650792989384	53.2242038347618	60.1398891564416	54.9079530979435
ASB3	na	10.9895856308727	11.730184906558	11.9260923750916	8.38860573381578	7.84658293736413	9.23516252862293	9.81580425679314	9.16314131953775	10.7235464364114	10.8206881929281
PPM1G	na	193.662627900694	197.823892553178	191.006781055038	198.968450285483	195.581906384299	178.734673916405	178.796243275132	190.554347355664	199.345926664931	197.145698265949
REEP6	na	18.6746105475669	21.038654219504	20.7476146715879	20.9521857498993	21.2479250828623	16.3732575834974	15.212541258536	15.0119549277533	17.8859151383429	14.6421208261183
PCSK4	na	4.07306320584793	4.38935951342171	4.46755206432001	2.70600184961799	2.83564630904743	3.06494476932464	2.97211602994533	3.31432771132217	1.84060871669748	1.89060351326252
APC2	na	4.11148833043141	4.65423465647302	4.84615817146578	3.90437409730596	3.02986865898219	3.54888341711274	3.36318392862235	4.01618534430804	3.24107187070643	2.53421321990508
IFIH1	na	7.26234854627603	7.41650400543668	5.98197649290307	7.57680517893038	7.18622694758596	7.1784232755235	7.78225118367265	7.52547350923739	5.52182615009244	6.03384099977401
RPS15	na	706.100089345865	815.550565454983	783.601059959587	801.015204656206	815.578491846026	588.91300613747	608.853611450249	627.967621068747	778.937606259779	657.930022615358
GCA	na	5.95589431043802	6.92459302548424	6.43630382147798	7.57680517893038	6.9143156576773	6.73481284838441	7.66493081406954	6.12175824326565	6.96230253707308	6.35564585309529
INO80B	na	47.6855796080876	49.8343661997964	54.2163945432734	46.1566601206269	40.9809158362334	34.2789875516572	33.1234510179434	37.7443438183513	42.7741460467306	38.5361311852233
MOGS	na	51.1438408206	51.3100991396537	53.7620672146984	54.0813798230796	57.8782602805572	51.0555273416447	53.1461274302067	50.1438286677683	56.2986187911599	56.0744956912331
TTC31	na	36.542293478881	35.379751250425	36.7247923931391	38.7344836188176	37.0964688375383	41.1751132826376	41.7660515787055	43.0082760657453	42.3740137170137	42.1564357850877
NDUFS7	na	32.7766312697008	36.3257339041796	37.0655378895703	36.9175966626455	42.4958501657245	30.6897759138954	32.1066744813831	29.7509652204566	35.8518567426292	33.0252230720964
PCGF1	na	23.4777511205008	23.9522807930685	25.8966577287702	25.3591030478486	26.4919285311007	20.5673925309943	23.2294331814148	22.381460074105	26.5287734602267	26.1064187256889
SPTBN1	na	147.398777902195	146.475954107374	142.053011401091	148.404872866907	148.696631110049	194.986946837956	194.869133910758	203.499721475181	168.935869606451	170.033639373632
AUP1	na	104.708464489959	104.474324280667	109.492886186555	125.674457330116	130.789330446064	111.8301558597	116.73376775509	111.166450646818	132.843933465992	118.866667695548
RTN4	na	122.576147421273	130.810481361197	128.347470322414	125.558485822275	131.177775145934	117.879388957052	117.085728863899	110.503585104553	127.682226412645	132.422697141707
HTRA2	na	17.8676829313141	20.0926715657494	18.2109537537112	17.1637831604341	16.703122094389	14.2358618891	13.4527357144894	16.3766781030036	16.7655446151357	16.1706938793943
LOXL3	na	11.8349383717091	11.8437028250086	11.6232074893749	16.2746682669882	16.0816105745978	14.9214416401331	13.6482696638279	15.1679232906391	16.0453064216454	13.1537733795073
DOK1	na	10.7590348833719	13.5086322956168	12.7590258108122	11.2878934298351	11.8475633460201	11.1305888991263	10.5197264744118	10.5278644947881	9.80324207806266	10.05640166629
GALNT3	na	17.0991804396446	16.384419563031	15.4849897822617	17.0864688218736	17.3246336141802	17.7040888649147	17.1678807519211	17.8973696411397	19.0462988945217	20.354156972571
POLE4	na	4.99526619585124	5.14614563642545	6.47416443219256	6.5717187776437	6.72009330774255	5.32332512566911	5.55316416121365	5.0299797030654	7.52248779867666	5.87293857311337
CCDC88A	na	15.7158759546397	17.1412056860348	15.8635958894075	18.2461839002813	13.7509423753807	25.9310458773124	23.5813942902242	26.2026849648058	15.4050946940985	15.8891146327382
MRPL19	na	49.837386584762	50.7803488535511	49.597400036095	59.6866693687169	61.1023512894741	55.6529444956316	56.7830588879029	60.0088276202919	57.0988834505936	58.7696113377988
LANCL1	na	98.6372948057703	101.333661870201	95.7873451078782	102.905384624044	102.199800535668	129.211618959423	125.728329424661	122.552141137477	80.2265321082271	91.1914503099179
WDR75	na	59.5973682289636	54.8669939177713	55.4657946968544	53.8107796381178	57.5675045206616	60.6939720767577	59.5205341786421	59.8918513481276	59.1795715651211	62.7117207909845
FANCL	na	10.3747836375372	9.53550514984716	9.80589817507528	13.0274660474466	11.8475633460201	13.8325796826099	13.0225610259447	12.3604927586956	11.6038375617885	13.6364806594893
STAT1	na	66.1296394081537	71.7054851546046	68.0355174540937	84.0793431845591	83.3213881220102	79.1239689133545	84.5879864838389	81.8833905150182	86.7486890826116	90.5478406032753
GLS	na	36.6575688526314	34.5094472089707	33.7338041466875	47.9348899075187	47.1571865641587	58.7582174856053	67.5374261015209	58.7610807172059	56.4986849560183	62.5508183643239
PAPOLG	na	15.0626488367207	14.0762218878696	14.6520563465411	15.346896204262	14.0616981352763	16.8975244519345	16.8550264329795	17.117527826711	14.6448432676365	16.0500170593989
PECR	na	10.8358851325388	14.1140611940198	12.6075833679539	10.824007398472	12.2748525158766	11.2515735610734	9.42473635811612	10.0209673154094	9.80324207806266	10.9413650129235
UNC50	na	13.4487936042149	12.9032033972138	13.1754925286726	11.4811792762363	11.7310299360592	11.8564968708085	13.0225610259447	10.6838328576738	9.9632950099494	11.5045235062358
IGFBP2	na	26.0138093430099	30.4228021447504	31.0457007859526	39.855541527945	40.0486485565466	28.4717237782	28.6652769730254	27.4894239586133	38.2926639539019	33.2263511054222
ELMOD3	na	8.60722790669752	7.41650400543668	8.10217069291934	8.11800554885398	8.97307256698571	9.1141778666759	8.56438698102668	8.57825995871619	6.96230253707308	6.95902995307269
USP34	na	112.700890403321	102.885073422359	95.0301328935867	105.031528934458	100.374110446282	145.907502308112	143.834773133407	145.323522118797	117.798957868639	127.354270701897
CCT4	na	339.485975694967	354.894852382605	346.841054756234	312.272613445916	304.890244927579	280.966713261642	286.105274672106	301.993742637531	324.227226769558	316.816878094801
GGCX	na	23.6698767434182	26.1469605497793	22.9813907037479	22.4598153518293	21.8305921326665	25.6890765534184	24.4026368774459	22.6933967998765	20.9269208441909	23.2504006524625
EHBP1	na	46.3407002476661	39.5799142330957	39.2614533110157	34.5595093365498	35.8922902679428	37.7875427481209	37.6598386425968	40.8637110760662	33.8912083270166	41.713954111771
OTX1	na	15.8695764529736	17.2168842983351	14.9170806215431	14.883010172899	16.9750333842976	15.4860367292192	14.7041529902559	14.622034020539	17.365743109711	15.2455049260957
TXNDC9	na	8.49195253294711	8.62736180224266	8.3293343572068	9.31637779654195	9.16729491692047	9.43680363186797	9.89401783652854	10.0599594061308	9.56316268023256	8.16579815302749
COQ10B	na	7.07022292335868	7.11378955623518	6.17127954647595	7.61546234821064	7.88542740735108	7.29940793747053	6.88279501671551	5.84881360821559	7.64252749759171	7.68309087304557
SF3B1	na	265.0180842522	237.668681929325	247.873418348332	262.675465259347	248.721141326448	315.729639461087	334.949655216865	331.744707857988	268.608832938917	304.749196095253
ST3GAL5	na	6.91652242502479	6.09212829018013	6.36058260004883	9.12309195014066	8.74000574706401	8.58991099823879	9.89401783652854	9.08515713809488	8.88293771971392	9.25188953298681
PDCL3	na	13.7561946008826	14.7951687047232	13.3269349715309	15.7334678970646	14.9939654149631	15.9296471563583	14.8996869395944	15.5968362885749	15.6051608589569	15.325956139426
MOB4	na	22.0175963863289	19.7142785042475	20.5961722287295	24.0061021230396	22.9570817622881	22.5838035634447	23.5031807104887	20.3538713565902	21.4070796398511	23.8135591457748
HSPE1	na	29.3567951817719	36.7419662718317	34.4152951395499	49.7904340329711	56.2856370110922	35.5694906124254	41.9224787381763	36.5355890059867	45.4950458888051	43.2023015583819
KDM3A	na	67.8971951389934	70.4189487454982	71.1779481434036	63.2431289425005	58.1113271004789	67.186815601248	66.5206495649607	72.1743599253803	73.3442560370974	72.6072200306139
CHMP3	na	65.3995620410678	70.2675915208975	68.1490992862375	62.6632714032967	61.7238628092653	62.7507113298571	60.8501650341439	64.0640050553214	60.7400876510168	64.3207450575909
ZNF142	na	53.4109231710248	47.6396864430856	49.1052120968056	53.5788366224363	58.8882165002179	65.6946714372347	65.2692322891942	61.4905270677065	67.6223637221465	58.9305137644595
IL1R1	na	1.88283110459008	2.53523351206254	2.7259639714495	3.90437409730596	4.35058063853853	4.55708893333795	3.67603824756396	3.70424861853654	3.64120420042327	3.74098141985989
IL1RL2	na	6.60912142835703	6.09212829018013	6.58774626433629	6.45574726980293	6.21511519791218	6.33153064189432	6.7263678572447	7.56446559995883	5.40178645117739	6.43609706642561
SLC9A2	na	7.18549829710909	7.60570053618761	7.98858886077561	9.93489250502606	9.47805067681608	10.2433680448481	9.97223141626394	10.6838328576738	9.28307004943077	8.40715179301845
FHL2	na	178.715254437724	153.77894019436	168.479717679865	125.481171483714	132.809242885386	101.748100697448	104.297808577161	106.799336486017	173.017219369563	149.357677547739
MLPH	na	14.2557212204678	15.5897941338771	14.5384745143973	17.0864688218736	16.703122094389	15.5666931705173	14.4695122510496	15.7917967421821	15.6051608589569	13.0330965595119
CNPPD1	na	30.7016745421934	31.9742136969081	30.4020704038048	26.5574752955366	29.5606416600698	23.954963065511	24.4026368774459	24.526025063784	28.7295012736694	27.0718332856527
UXS1	na	51.0285654468496	57.0616736744822	55.4279340861398	65.7558449457172	67.9001335371906	61.9441469168769	64.9172711803849	62.5043214264639	71.4236208544565	76.911359943786
ABCB6	na	23.2087752484165	23.6874056500171	21.5805481073085	29.4567629915559	32.6293547890389	30.6494476932464	32.1848880611185	30.9207279420997	28.769514506641	28.9624367989152
STK16	na	25.283731975924	26.4496749989808	26.0481001716285	24.1993879694409	25.3265944314921	21.3336287233255	21.5869480069714	19.6130216328829	20.406748815559	20.2737057592407
HDLBP	na	476.740520707126	486.840512928308	481.056919739407	453.835167350218	427.561081146371	442.723206284815	451.135927913807	479.797676327285	528.414754624063	515.853179874013
PPP1R7	na	12.2960398667107	14.3032577247707	15.8635958894075	11.3652077683956	11.9640967559809	10.1627116035501	13.0616678158124	11.3077063092168	12.6441816190523	11.1827186529145
PASK	na	6.83967217585785	5.71373522867826	7.15565542505493	7.53814800965012	9.71111749673778	9.63844473511301	10.6370468440149	10.3329040411809	7.52248779867666	9.25188953298681
STK25	na	71.7397075973405	70.570305970099	73.6767484505656	77.8941960997179	76.9508950441502	69.3242112956455	72.1911340957774	72.8372254676448	77.9457778288411	73.8139882305687
ID2	na	293.644802066886	300.784644587837	309.851238088093	332.954199010854	357.136057060029	284.596253120052	289.546672180464	272.12580114491	305.621073437725	294.612343215632
TAF1B	na	12.1807644929603	10.519327109752	11.5853468786604	12.486265677523	9.86649537668559	12.3404355185966	11.6147165907074	12.126540214367	10.0833347088645	12.3894868528693
HPCAL1	na	78.7330802715322	79.9544538953454	81.4381736470538	76.9664240369918	83.7875217618536	62.9926806537512	61.5540872517625	63.8300525109928	86.5086096847815	78.3192561770666
ODC1	na	224.825403937889	216.251634648319	226.898640012456	208.246170912745	217.412498516965	186.67933338426	189.315969749544	196.442153054601	217.591960900019	214.563385951964
BIRC6	na	91.7207723807455	86.3114573285768	83.1419011292097	84.968458078005	78.2327625537196	118.968250914575	112.275593710172	116.39139080349	98.3125134114284	107.000113729326
NOL10	na	22.593973255081	20.8116183826029	23.6628816966102	27.2533043425812	23.850504571988	23.1080704318818	25.1065590950645	27.5284160493347	25.608469101878	27.5947661722998
PLEKHB2	na	87.9935352961488	82.3761694889574	82.8390162434931	72.1729350462399	82.8164100121798	78.6400302655664	75.7498519737383	72.2913361975447	82.3072202227547	86.3643775100986
GORASP2	na	110.011131682478	108.485290732586	108.54637091869	106.423187028548	110.706739462811	100.336612974733	98.0407221983283	93.3860572778422	102.834008737229	106.919662515995
STRN	na	57.9066627472909	56.6076020006799	53.5727641611256	48.6693761238436	50.4978109830365	62.5490702266121	60.2635631861284	63.7520683295499	59.3796377299796	57.1605870711925
CEBPZ	na	57.752962248957	53.4291002840642	50.4681940825303	65.6012162685962	59.62626142997	59.4841254572874	68.6324162178166	63.401139513057	62.6607228336577	70.0730068107088
PRKD3	na	27.3202635788479	26.9794252850834	23.9279059716123	26.9440469883392	25.0158386715965	31.2140427823325	31.0507911549552	32.7923482967287	27.5691175174905	32.0598085121326
DCAF17	na	18.9435864196512	17.6709559721374	18.0973719215675	17.8596122074788	17.0138778542846	24.1969323894051	19.670715303454	19.3790690885543	17.9259283713146	19.1473887726162
RAB3GAP1	na	77.734027032362	78.1003278939862	71.140087532689	63.6297006353031	59.1989722601135	64.4444965971155	63.0010384768675	69.2499531212725	64.9814903460154	70.113232417374
SLC25A12	na	30.4711237946926	29.7795339401973	33.1658949859689	36.840282324085	41.0197603062204	36.7793372318957	38.7548287588924	36.8085336410368	33.6911421621582	38.7372592185491
DLX2	na	20.7495672750744	21.227850750255	22.9056694823187	26.5574752955366	28.9779746102655	24.5598863752461	20.5310646805434	20.2368950844259	20.1266561847572	16.8545291927021
DARS1	na	72.3160844660926	73.0298608698612	67.4297476826605	62.6246142340164	62.5007522090044	60.3713463115656	60.57641750507	63.0892027872855	56.7387643538484	58.4075808778124
SRSF7	na	71.9318332202579	66.6728574366297	67.2025840183731	81.2573698271003	78.8931185434977	75.3734443929967	85.6829766001345	74.9427983666024	73.9844677646444	77.8767745037499
SDC1	na	35.6200904888777	35.5311084750257	35.4375316288435	41.7497428226776	39.8155817366249	34.1580028897101	32.654169539531	31.388633030757	36.6521214020629	36.1628203919789
SLC1A4	na	144.478468433851	133.345714873259	134.178004372459	113.342820329714	106.783447994129	114.854772408376	102.068721554702	110.347616741667	141.126672691131	124.176447775349
SOS1	na	41.4991345501488	37.4987523948354	39.0342896467282	35.5645957378365	30.5317534097436	50.7732297971016	46.5761867324328	44.8798964203743	39.3330080111657	38.3752287585627
ORC2	na	28.5882926901025	26.0334426313287	26.994615439493	28.0264477281864	31.3474872794696	33.7950489038691	32.1848880611185	31.9735143915785	30.5701099903668	31.5368756254855
COX7A2L	na	81.3459887432083	76.3597198110776	82.2332464720599	67.0315315319657	63.627241838626	52.829969050201	50.9170404077477	56.538531546084	71.2235546895981	62.3094647243329
PNO1	na	17.4065814363124	15.3249189908258	15.8635958894075	20.2950138721349	19.6553018133973	16.0103035976563	18.3410844479521	19.26209281639	17.8459019053712	20.3139313659058
ORC4	na	25.2453068513405	23.8766021807681	24.9880030716204	23.6195304302371	24.9381497316226	23.5113526383719	28.0395683351422	25.0329222431627	25.0482838402744	28.640631945594
RND3	na	9.41415552295041	8.05977220998986	7.34495847862782	10.2054926899879	10.2549400765551	9.51746007316599	8.916348089836	8.57825995871619	10.1633611748078	10.3379809129461
ATF2	na	40.2311054388942	39.7691107638467	40.4729928538821	40.6286849135502	38.4948697570686	42.989883211843	42.743721325398	40.9416952575091	44.8148209282865	42.9609479183909
THADA	na	28.0119158213504	26.9794252850834	27.1460578823513	31.5055929634095	29.0556635502394	31.6576532094716	33.2016645976788	31.7005697565285	29.2496733023013	33.9504120253951
AAK1	na	56.6770587606198	54.2237257132181	51.8311760682551	40.7833135906712	36.5138017877341	49.8860089428234	49.039914494098	55.7196976409338	49.8564882827187	53.6207336846584
TRAK2	na	47.147627863919	42.7205766435613	40.397271632453	35.2939955528747	34.4162004084387	43.9174322867702	37.5816250628614	40.9806873482305	39.172955079279	39.3004177118614
C2ORF42	na	14.9089483383868	12.5248103357119	13.40265619296	12.2543226618415	10.5268513664638	11.9774815327555	12.5141727576646	12.7894057566314	13.1243404147125	11.4642978995706
TIA1	na	48.1851062276727	43.2503269296639	44.0318902610523	44.4944018415759	42.8454503956071	65.1704045687976	66.6770767244315	60.0868118017348	49.2963030211151	50.523361971441
PCYOX1	na	59.5973682289636	61.9051048617061	57.0938009575812	56.9420103498186	54.1491911618099	58.5162481617112	59.4814273887744	55.017840007948	54.7781159382359	58.4075808778124
EPAS1	na	21.4796446421603	24.3306738545703	21.2398026108773	19.4445561479693	18.295745363854	21.2933005026765	20.2964239413372	19.6130216328829	24.4080721127274	19.9519009059194
ARID3A	na	7.37762392002645	8.66520110839285	6.13341893576137	7.84740536389218	7.88542740735108	8.46892633629177	8.25153266208507	6.74563169480864	6.80224960518634	6.63722509975141
SUMO1	na	52.4887201810215	46.1639535032283	46.833575453931	49.5971481865698	50.4978109830365	49.1601009711413	50.5650792989384	48.0772478595321	47.2556281395592	53.7011848979887
NFE2L2	na	141.903985086759	131.037517198098	137.358295672483	128.998973888218	121.388968709222	128.52603920839	128.387591135665	133.235973995151	131.60352324387	138.416312534816
MSH6	na	39.155201950557	39.5420749269455	38.6935441502971	47.1617465219136	47.2737199741195	46.4581101876577	45.9895848844173	50.6897179378684	48.1759324979079	50.6038131847714
PLEKHA3	na	20.2116155309058	20.0926715657494	18.3623961965695	18.05289805388	18.4899677137887	18.0267146301068	20.061783202131	16.8835752823823	20.5267885144741	20.5150593992316
SPR	na	31.4701770338628	33.3364287183149	34.3395739181208	37.6907400482506	40.0874930265336	33.1497973734849	31.9502473219123	31.9735143915785	33.6111156962148	31.2552963788294
EPHA4	na	3.95778783209752	4.42719881957189	4.84615817146578	5.52797520707676	4.77786980839499	6.81546928968242	5.94423205989067	5.6538531546084	6.6421966732996	5.95338978644369
PARD3B	na	28.3961670671851	30.6876772878018	29.493415746655	23.8128162766383	19.3445460535017	27.5441747032728	26.8272578492434	29.7119731297352	26.0086014315948	26.629351612336
FARSB	na	78.7330802715322	73.597450462114	73.5253060077073	78.7833109931639	79.7088524132237	73.1150640366523	73.950939639824	78.3351102593674	75.54498385054	79.5260243770214
ALMS1	na	52.6039955547719	51.7263315073058	48.6130241575161	50.988806280659	48.2448317237933	68.0337082348772	64.7608440209141	70.53669211508	61.4203126115355	61.5854038043601
BCL9	na	35.2742643676265	36.5149304349306	36.1568832324204	33.5930801045434	34.6492672283604	41.7397083717237	41.8442651584409	39.3430195379302	35.3316847139973	36.6053020652957
PRRX1	na	32.5460805222	29.2119443479445	27.6382458216408	19.2126131322877	17.5965449040889	21.7772391504646	21.7433751664422	25.3838510596556	14.0446447730612	14.1594135461363
DHCR24	na	324.538602231997	316.714992477066	319.846439316741	206.970484326496	228.599705873207	207.367710577201	211.645946764002	193.400769978329	251.483169227036	245.496877477472
DNAJC16	na	17.4834316854793	16.6492947060823	18.7410023037153	15.2309246964213	14.9939654149631	17.1394937758286	17.4807350708627	18.2872905483541	15.2850549951834	15.6477609927473
MORN1	na	5.53321794001984	6.12996759633031	5.451927942899	5.52797520707676	5.47707026816011	4.92004291917903	4.69281478412421	5.73183733605127	3.88128359825338	4.22368869984181
CACYBP	na	43.3819656547388	47.2234540754335	44.4104963681981	51.9165783433852	54.848391621575	47.748613248426	50.3695453495998	52.171417385283	55.2582747338961	57.562843137844
SCP2	na	41.6912601730661	40.2988610499493	39.2993139217303	46.2339744591874	46.2637637544588	49.3617420743863	48.8834873346272	48.7011213110751	45.6951120536635	46.5410269115902
RALGPS2	na	23.6698767434182	22.5522264655115	21.7319905501668	20.9908429191796	21.9859700126143	28.4717237782	26.3970831606987	25.5788115132628	18.125994536173	21.3597971392
CEP104	na	39.7315788193091	43.5152020727152	42.2903021681818	35.2166812143142	32.1632211491955	37.0213065557897	36.5648485263011	39.4210037193731	35.7318170437141	33.9101864187299
FAM20B	na	53.8720246660265	54.4129222439691	51.3389881289656	59.4160691837551	56.3633259510661	66.3399229676189	71.2525711389526	63.8300525109928	61.6203787763939	65.6079644708761
TCEANC2	na	7.80030029044463	8.17329012844042	7.42067970005697	6.5717187776437	6.13742625793828	6.57349996578837	5.90512527002296	6.23873451542996	6.16203787763939	5.47068250646177
TMEM59	na	53.6798990431091	52.0290459565073	54.0270914897005	50.6022345878565	52.9061681222274	49.0391163091942	47.5147496892576	47.1024455914962	47.4556943044176	47.4662158648889
LRRC42	na	47.8392801064215	46.7315430954811	47.098599728933	44.6876876879771	41.2139826561552	37.5455734242268	39.5369645562465	39.0700749028801	47.655760469276	43.0011735250561
WRAP73	na	38.578825081805	40.7529327237515	42.5174658324693	44.2624588258943	42.4570056957376	38.9973893675911	43.1738960139427	37.9782963626799	42.6140931148438	39.3808689251917
MRPL37	na	150.626488367207	152.757278928305	157.651583015496	153.275676196219	165.24437532449	133.123456362377	129.599901621564	135.10759434978	166.335009463292	148.995647087753
ICMT	na	84.4968489590529	87.3331185946319	84.277719450647	87.983717281865	91.9448604591133	87.9155210148384	86.5042191873563	86.2894967665406	93.3908857559113	95.49559022309
RPL22	na	253.567397126326	279.821668980634	269.8704331735	281.656135375953	272.14435672858	248.260526315296	264.635647034738	284.798230629378	260.806252509439	268.546150096609
CHD5	na	2.34393259959174	2.27035836901123	1.77944870358509	1.6236011097708	1.47608985950414	2.29870857699348	1.95533949338509	1.6766599010218	1.48048961995232	1.005640166629
QSOX1	na	164.49795834184	168.233555143732	175.786815547778	174.189204776838	190.299058466074	175.669729147081	169.371506917016	175.815337062961	176.458357405128	169.832511340306
STXBP3	na	20.9032677734083	19.9791536472988	19.5360751287214	25.1271600321671	21.3256140228362	22.5031471221467	27.0618985884496	25.3448589689342	23.0076089587185	26.9109308589921
PHF13	na	27.3586887034314	29.3633015725452	27.4489427680679	25.9776177563327	26.4142395911268	26.9392513935376	25.1847726747999	27.0605109606774	26.5687866931984	24.0951383924309
ERRFI1	na	21.7870456388281	20.2440287903501	19.3846326858631	18.7487271009247	20.1214354532407	18.7526226017889	18.7712591364968	18.8721719091756	25.3283764710762	19.9921265125846
PARK7	na	41.5375596747322	43.2503269296639	40.8137383503133	46.465917474869	47.662164673989	40.4492053109555	39.1067898677017	40.2788297152447	42.0539078532402	38.4959055785582
ELAPOR1	na	1.88283110459008	1.40005432755692	1.17367893215187	0.850457724165655	0.738044929752071	0.685579751033143	0.782135797354035	0.70185763298587	0.240079397830106	0.764286526638041
AMPD2	na	41.6528350484827	41.9259512144073	44.9026843074876	56.8646960112581	56.7906151209226	55.3706469510886	52.3639916328526	53.0682354718761	55.6584070636129	53.2184776180068
SRSF4	na	70.2027026140017	72.0838782161065	73.2224211219907	85.6642871250496	83.9817441117883	80.3338155328248	88.4986654706091	97.831155620086	84.7880406669991	90.226035749954
MECR	na	19.2894125409025	21.0008149133539	20.7476146715879	19.5218704865298	21.5975253127448	15.6070213911663	18.3410844479521	18.7162035462899	19.8865767869271	20.1932545459104
KCNC4	na	20.2500406554893	21.0764935256542	23.5492998644665	25.3591030478486	27.7737960406701	35.2871930678824	34.7268294025192	32.4024273895144	28.9295674385278	24.9801017390644
EDEM3	na	18.1750839279818	16.6871340122325	16.1286201644095	11.133264752714	9.43920620682912	16.6152269073915	14.3912986713142	14.5050577483747	9.04299065160066	11.30339547291
WDR77	na	33.276157889286	29.6660160217467	31.1971432288109	38.2705975874545	45.8364745846023	36.9003218938427	37.3860911135229	32.6753720245644	42.6140931148438	40.9094419784678
ATP5PB	na	124.574253899613	119.420850209991	120.055996575922	127.452687117007	131.48853090583	102.91761909627	110.515788166125	111.634355735475	123.480836950618	117.056515395616
RAP1A	na	24.9379058546727	22.1738334040097	21.1640813894482	26.0549320948932	20.665258033058	20.3657514277493	23.737821449695	23.5902148864695	20.9269208441909	25.0203273457296
HDAC1	na	89.7995161515719	96.452391376827	98.1725635828965	100.354011451547	105.890025184429	92.9565485959644	99.3312462639624	96.5444166262786	89.3495492257711	95.6967182564158
CAPZA1	na	101.596029398698	103.566180933062	103.018721754362	102.712098777643	104.297401914964	109.41046262076	101.912294395231	102.120285599444	98.6726325081736	108.247107535946
S100PBP	na	9.91368214253554	9.42198723139659	9.12440718221291	8.04069121029347	8.54578339712925	8.34794167434474	9.85491104666084	8.73422832160194	8.96296418565729	8.28647497302297
RNF19B	na	41.0380330551471	42.9854517866126	43.4639811003337	37.9226830639322	38.5725586970425	32.4238894018028	32.3022084307216	32.4024273895144	44.9748738601732	41.7944053251013
SCAMP3	na	65.8990886606529	63.6457129446147	70.4207359291121	70.3947052593481	79.0873408934325	62.22644446142	59.9116020773191	59.6189067130775	80.9067570687457	70.2339092373695
TRIM62	na	5.91746918585455	7.60570053618761	6.2470007679051	7.46083367108961	6.44818201783389	6.77514106903342	5.94423205989067	7.25252887418733	6.1220246446677	7.20038359306365
ASH1L	na	77.0039496652761	77.1543452402315	71.1779481434036	77.1983670526733	74.0764042651158	98.1992172803355	96.2027030745463	103.329040411809	96.7119840925611	104.144095656099
SFPQ	na	168.340470800187	169.974163226641	164.769377829836	226.531011982306	234.853665541107	236.162060120593	241.797281752	239.372444938903	232.036738002797	237.411530537775
RHOU	na	10.605334385038	11.2004346204554	10.7902740536543	8.11800554885398	7.84658293736413	9.67877295576202	10.6370468440149	9.98197522468793	7.04232900301644	7.88421890637137
GON4L	na	42.3060621664017	44.1584702772684	45.3570116360625	46.62054615199	43.3115840354505	51.2168402242407	55.2187872931949	53.6141247419762	50.2566206124355	50.4831363647759
ARHGEF2	na	179.752732801478	178.03393543663	178.967106847803	124.166827728186	109.347183013267	118.443984046138	110.43757458639	133.586902811644	124.841286871655	108.166656322615
LAMTOR2	na	9.26045502461653	11.8058635188584	10.0330618393627	9.8962353357458	12.0029412259679	8.1463005710997	8.72081414049749	8.81221250304482	8.6828715548555	7.84399329970621
MEF2D	na	54.2947010364446	56.1913696330279	55.6929583611418	45.7700884278243	47.6233202040021	48.3535365581611	43.0174688544719	47.3363981358248	53.6977586480004	47.5466670782192
DOCK7	na	57.2534356293719	52.6723141610605	53.534903550411	47.6256325532767	46.2637637544588	57.548370866135	55.8836027209458	59.1510016244203	50.4967000102656	55.2297579512648
SRM	na	111.624986914983	102.998591340809	108.394928475832	108.35604549256	114.163897291649	93.8840976708916	84.2751321648973	87.4592594881837	123.960995746278	110.298613475869
FBXO2	na	3.03558484209422	4.04880575807002	2.95312763573696	2.93794486529954	4.00098040865597	2.62133434218555	2.69836850087142	2.76843844122204	2.12070134749927	2.29285957991412
FBXO6	na	6.6475465529405	6.28132482093106	6.2470007679051	6.53306160836344	7.06969353762511	4.75873003658299	6.21797958896458	5.92679778965846	7.08234223598813	5.63158493312241
C1ORF21	na	14.9089483383868	14.757329398573	14.6520563465411	16.699897129071	15.4212545848196	12.6227330631396	14.1957647219757	15.0509470184748	14.1246712390046	14.2800903661318
SWT1	na	4.45731445168265	5.22182424872582	4.08894595717425	3.8657169280257	3.4960022988256	3.71019629970878	3.32407713875465	4.91300343090109	3.28108510367812	3.25827413987797
MAD2L2	na	56.2159572656182	58.8779603696912	55.0871885897086	64.1709010052267	68.9100897568513	47.708285027777	49.9002638711874	46.8295009564461	61.220246446677	54.3850202112964
DNAJC6	na	13.9483202238	16.989848461434	14.8413594001139	15.7334678970646	15.6543214047413	17.3411348790736	16.8159196431118	17.4684566432039	18.2060210021164	17.1763340460233
LEPR	na	5.61006818918678	5.56237800407751	5.98197649290307	3.94303126658622	3.53484676881255	4.23446316814588	4.06710614624098	4.21114579791522	3.04100570584801	4.10301187984633
IVNS1ABP	na	145.631222171355	128.426605073735	131.641343454582	138.199380176919	142.287293562202	146.593082059146	152.008092215757	139.864629417795	154.1709866399	162.913706993898
KIAA2013	na	93.5267532361686	90.0197093312952	95.2194359471596	94.4781217209482	104.180868505003	78.6400302655664	75.9844927129445	79.6608413438963	98.5525928092585	89.3812980099857
MFN2	na	139.636902736334	131.4159102596	129.028961315276	142.374354459187	151.10498824924	139.011376577132	138.750890450606	135.146586440501	153.970920475041	143.806543827947
MIIP	na	35.2742643676265	33.4877859429156	38.6178229288679	34.9074238600721	38.4560252870816	29.6815703976702	29.4474127703794	31.1936725771498	39.3730212441374	34.9560521920241
SMG7	na	131.913452695056	126.269764623174	122.781960547371	111.023390172898	108.065315503698	134.413959423145	128.97419298368	129.1418044694	120.159738613968	125.141862335313
SLC35D1	na	15.4084749579719	14.0762218878696	13.856983521535	12.6022371853638	16.0039216346239	16.7362115693385	16.5030653241701	15.7528046514606	15.084988830325	16.4924987327156
GADD45A	na	42.0755114189008	37.3473951702347	38.2392168217221	32.8199367189382	26.6084619410615	25.0438250230342	24.2853165078428	29.7899573111781	35.9318832085725	38.7774848252143
WLS	na	51.7586428139355	53.2020644471631	50.9982426325344	51.7232924969839	51.0416335628538	49.8860089428234	52.2466712632495	54.5889270100121	51.5770573005011	51.1669716780836
PRDM2	na	18.5977602984	20.2440287903501	19.6875175715797	20.8748714113388	19.3057015835147	24.7211992578422	23.5031807104887	23.2392860699766	21.0069473101343	22.2447604858335
RGS2	na	1.11432861292066	0.643268204553181	0.454327328574916	0.695829047044627	1.00995621966073	0.645251530384135	0.703922217618631	0.974802268035931	1.12037052320716	0.563158493312241
RO60	na	24.9763309792562	24.671227609922	20.0282630680109	21.4933861198229	19.6164573434103	26.5762974076966	27.6485004364651	25.2278826967699	21.046960543106	25.3421321990508
UCHL5	na	23.4393259959174	22.7414229962625	21.4669662751648	26.7121039726576	25.0158386715965	27.5038464826237	27.0227917985819	27.5284160493347	26.36872052834	31.0139427388384
BCAS2	na	22.5171230059141	24.4441917730209	22.3377603216001	26.7894183112181	24.5885495017401	22.6644600047427	23.6205010800919	25.9297403297558	28.4093954098959	25.8248394790328
SRSF11	na	98.7525701795207	86.4628145531776	90.448998997123	100.547297297949	95.3243293479781	131.268358212522	141.253725002139	130.818464370422	112.477197883405	129.285099821824
CTH	na	32.8534815188678	30.2336056139995	33.3930586502564	25.3204458785684	23.9281935119619	22.9467575492858	23.4249671307533	25.5788115132628	27.8492101482923	24.5376200657476
AGMAT	na	5.61006818918678	6.7732358008835	6.85277053933832	9.16174911942092	9.55573961678998	10.0013987209541	7.23475612552482	8.57825995871619	8.64285832188382	9.25188953298681
PLEKHM2	na	82.4603173561289	82.2248122643566	78.0685792934565	77.3143385605141	78.6212072535891	71.542263431341	73.4034445816762	76.424497814017	79.8664130114819	76.5091038771344
CRYZ	na	12.6802911125455	14.6438114801224	12.872607642956	14.4191241415359	13.9451647253155	13.9132361239079	13.8829104030341	12.8283978473529	10.3234141066946	12.3492612462041
PHTF1	na	14.2172960958843	14.0762218878696	13.7812623001058	12.7568658624848	11.4979631161375	14.316518330398	13.1007746056801	13.1013424824029	11.8839301925902	11.9872307862177
ZBTB17	na	20.557441652157	23.9901200992186	23.322136200179	24.6246168315237	29.0556635502394	23.954963065511	22.4472973840608	24.1750962472911	24.4880985786708	22.2849860924987
CD58	na	9.14517965086612	11.2382739266056	9.50301328935867	13.3753805709689	15.4600990548066	13.6712668000139	14.9779005193298	14.0371526597174	12.8442477839107	13.5560294461589
TTF2	na	48.7999082210083	45.7855604417264	42.2524415574672	48.3987759388818	49.8374549932583	52.9106254914991	53.3025545896775	53.5751326512548	53.8578115798871	50.9658436447578
KIF21B	na	11.6043876242083	9.30846931294603	10.638831610796	8.58189158021706	9.08960597694657	9.23516252862293	8.60349377089439	10.2159277690166	9.68320237914761	8.24624936635781
TMEM9	na	38.6172502063884	37.1581986394838	39.1100108681574	37.8067115560914	41.9131831159203	33.35143847673	32.8497034888695	33.0263008410573	37.8525183912134	32.3413877587887
ADPRS	na	20.7879923996579	22.4765478532112	18.854584135859	22.4598153518293	21.2867695528492	17.3411348790736	17.2852011215242	17.0005515545466	20.0066164858422	20.1530289392452
MAP7D1	na	41.5375596747322	47.526168524635	45.4327328574917	47.7029468918372	50.9639446228799	41.6993801510747	41.6487312091024	42.6963393399738	46.6154164120123	43.2023015583819
WARS2	na	29.7410464276066	30.7633559001021	31.5000281145275	33.0905369039	30.220997649848	28.4717237782	30.151334987998	29.7119731297352	32.4107187070643	31.0943939521687
OSCP1	na	2.30550747500827	3.17850171661572	3.44531557502645	2.59003034177722	2.68026842909963	1.81476992920538	1.79891233391428	2.41750962472911	2.5608469101878	1.4078962332806
MRPS15	na	61.9028757039719	71.2514134808024	69.4363600505331	82.8809709368711	79.0873408934325	61.5811929310359	70.27490139226	67.1833723130364	76.5453146748321	68.101952084116
EXOC8	na	12.0654891192099	13.546471601767	11.6610681000895	10.5534072135102	10.8764515963463	11.8968250914575	12.7097067070031	13.647231752503	12.4441154541938	13.9985111194757
GNPAT	na	44.1120430218248	41.9259512144073	38.7314047610116	40.0488273743463	39.0775368068728	35.6904752743725	38.4810812298185	38.1732568162871	38.532743351732	38.1741007252369
TSNAX	na	15.3700498333884	14.9843652354741	15.2199655072597	17.743640699638	16.664277624402	17.0588373345306	19.2014338250416	18.4432589112398	15.6451740919286	17.3774620793491
C1ORF109	na	17.944533180481	14.9843652354741	15.1821048965451	14.9989816807397	16.3535218645064	15.4457085085702	15.9555702660223	15.9477651050678	18.005954837258	19.5094192326026
RRAGC	na	28.2424665688512	28.2659616941898	30.0613249073736	26.4801609569761	26.4919285311007	26.5359691870475	28.7825973426285	26.9825267792346	30.0099247287633	30.0887537855397
LGALS8	na	137.331395261326	130.810481361197	133.345070936738	109.013217370325	108.337226793607	129.372931842019	127.761882497782	134.756665533287	117.878984334582	119.34937497553
HPCAL4	na	0.730077367085951	0.832464735304117	1.06009710000814	1.6236011097708	1.94222349934756	2.46002145958951	2.07265986298819	1.94960453607186	1.16038375617885	1.4078962332806
MTR	na	47.5318791097537	44.8395777879717	44.2969145360544	40.2034560514673	38.5725586970425	53.4348923599362	54.9059329742533	54.5889270100121	41.0135637959764	43.4034295917077
BMP8B	na	13.0645423583802	10.6706843343528	12.4182803143811	12.0223796461599	13.8286313153546	11.4532146643184	11.2627554818981	11.8146034885955	13.7645521422594	13.5560294461589
MYCL	na	33.5835588859537	29.8930518586478	31.6893311681004	18.1302123924406	16.0816105745978	16.4942422454444	15.8773566862869	18.5602351834041	19.0062856615501	17.9808461793265
SIPA1L2	na	26.1675098413438	25.6172102636767	26.1238213930577	22.6917583675109	19.9660575732929	21.8578955917626	22.4472973840608	25.8907482390343	26.0086014315948	24.4169432457522
RLF	na	31.7391529059471	32.8066784322122	30.2884885716611	29.9979633614795	27.7349515706831	34.3999722136042	36.2128874174918	37.0814782760868	35.6918038107424	35.680113111997
ZNF684	na	1.53700498333884	1.58925085830786	1.17367893215187	1.43031526336951	1.32071197955634	1.73411348790736	2.07265986298819	1.52069153813605	1.64054255183906	1.76992669326704
KCNQ4	na	15.984851826724	17.0655270737344	18.7410023037153	19.6378419943706	20.4321912131363	18.954263705034	19.005899875703	20.1199188122616	24.3280456467841	21.8425044191819
RIMS3	na	8.41510228378017	11.2761132327558	9.84375878578986	8.23397705669475	8.39040551718144	10.6869784719872	9.58116351758693	9.43608595458781	8.04265982730855	7.96467011970169
AKT3	na	1.61385523250579	1.96764391980973	1.36298198572475	1.66225827905105	1.51493432949109	1.73411348790736	2.3464073920621	2.57347798761486	1.16038375617885	1.56879865994124
ETV3	na	30.0868725488579	30.6498379816516	27.4489427680679	25.5910460635302	28.2399296805135	29.4396010737762	29.7211602994533	29.6339889482923	27.6091307504622	31.2955219854945
ACADM	na	15.1394990858876	15.5519548277269	13.4405168036746	16.5839256212303	15.4600990548066	17.5024477616697	15.7209295268161	16.6496227380537	15.7652137908436	16.9349804060324
ADGRL2	na	29.6641961784397	27.698372101937	29.7205794109425	34.2115948130275	34.4938893484126	37.1019629970878	39.5369645562465	38.0562805441227	27.6091307504622	29.5658208988926
PADI2	na	4.84156569751736	4.6920739626232	4.46755206432001	5.68260388419779	6.40933754784694	6.17021775929829	6.21797958896458	6.47268705975858	4.24140269499854	4.54549355316309
SDHB	na	63.9009821823124	67.0890898042818	69.2470569969602	75.0335655729789	79.0096519534586	69.8484781640826	72.8950563133961	66.5984909522148	82.1071540578963	74.900079610528
RPF1	na	29.7794715521901	29.7795339401973	35.0967861324123	39.0823981423399	38.0287361172252	34.2789875516572	37.2296639540521	33.1432771132217	38.0925977890435	35.7203387186621
KDM5B	na	62.1718515760562	62.6618909847099	59.2139951575974	51.6073209891432	51.9739008425406	63.2749781982942	57.956262583934	60.8276615254421	55.5383673646979	54.8677274912783
UAP1	na	36.8496944755488	38.1798599055388	37.9363319360055	38.4252262645755	43.2727395654636	37.0213065557897	38.9894694980986	38.4072093606157	39.5330741760241	42.1966613917529
ACTL8	na	0.922202990003306	0.908143347604491	1.32512137501017	1.43031526336951	1.28186750956939	1.12919017817224	0.743029007486333	0.70185763298587	0.92030435834874	0.844737739968361
CTBS	na	6.49384605460661	6.92459302548424	6.8906311500529	6.10783274628061	6.79778224771645	6.25087420059631	6.21797958896458	5.3419164288369	3.96131006419675	4.94774961981469
KLHL12	na	38.6172502063884	35.1527154135238	39.7915018610198	36.2990819541614	37.6791358873426	35.6098188330744	37.7771590121999	38.8751144492729	34.731486219422	34.9158265853589
SSX2IP	na	38.578825081805	34.0932148413186	32.1436584966753	38.1546260796137	36.0476681478906	39.4006715740812	40.5537410928067	39.771932535866	41.0935902619198	45.0929050716444
ZNHIT6	na	24.4383792350876	24.7847455283726	24.7608394073329	24.663274000804	25.9869504212703	24.116275948107	25.302093044403	26.9435346885131	23.7278471522088	26.8707052523269
RBBP5	na	31.0090755388612	27.2064611219845	29.4176945252258	28.8382482830718	26.996906640931	30.2864937074053	30.2295485677334	29.517012676128	29.3697130012163	29.8071745388836
GBP3	na	1.92125622917355	1.85412600135917	1.55228503929763	2.86063052673902	3.02986865898219	2.41969323894051	2.50283455153291	2.49549380617198	1.48048961995232	2.33308518657928
PINK1-AS	na	34.7363126234579	40.45021827455	38.0120531574347	40.1647988821871	41.0974492461943	37.5052452035778	38.8721491284955	40.3568138966875	40.6134314662596	40.5071859118162
KIF17	na	1.22960398667107	1.55141155215767	1.17367893215187	1.31434375552874	1.6703122094389	1.69378526725835	1.32963085550186	1.28673899380743	1.92063518264085	1.8101522999322
GPR89A	na	20.2116155309058	20.622421851852	22.8299482608896	22.6531011982306	27.3853513408005	26.8585949522396	26.9836850087142	25.77377196687	24.4480853456991	28.0774734522817
CDK18	na	35.3126894922099	37.8393061501871	40.0943867467364	38.4252262645755	44.1661623751634	39.4813280153793	38.4810812298185	37.5883754554655	43.8945165699377	38.6165823985537
RAB29	na	18.9820115442347	19.7899571165479	19.838960014438	23.3489302452753	24.4720160917792	22.5838035634447	22.7601517030024	19.26209281639	19.6865106220687	22.6872421591503
ECE1	na	104.708464489959	113.17736469521	110.36368023299	117.053908580618	121.233590829274	122.154180345847	116.968408494296	123.17601458902	138.085666985283	132.100892288386
HMGCL	na	19.5583884129868	19.8277964226981	19.838960014438	14.5350956493766	15.4600990548066	12.7033895044377	13.2572017651509	13.8421922061102	11.0036390672132	10.4988833396068
GALE	na	11.8733634962926	13.546471601767	14.4627532929682	16.8158686369118	15.6154769347544	13.5099539174178	13.6091628739602	11.502666762824	14.0046315400895	14.3605415794621
ID3	na	215.488098664106	249.096152386682	269.605408898498	259.080348516283	282.632363625056	205.109330220857	190.137212336766	192.542943982457	173.337325233337	142.961806087979
CD46	na	109.281054315392	97.5118919490322	100.595642668629	91.73346270205	97.2665528473256	112.717376713979	113.918078884615	106.955304848902	109.196112779727	114.844107029032
PRPF3	na	45.1495213855785	44.4233454203197	42.5553264431838	45.4608310735823	39.5436704467162	47.1436899386909	52.0902441037787	47.9212794966464	46.9755355087574	48.6327584581785
APH1A	na	100.981227405362	95.5442480292225	103.397327861508	95.2126079372731	101.811355835799	75.8977112614339	77.3532303583141	76.9313949933957	87.9090728387905	85.5196397701303
P3H1	na	20.9032677734083	22.5522264655115	21.4291056644502	18.9806701166062	21.5198363727709	17.9460581888087	19.7489288831894	18.5992272741256	17.4857828086261	16.8143035860369
SLC2A1	na	1235.52145585693	1131.58445042135	1141.42169182305	1049.85140331322	1106.13512734842	980.338715756746	961.635962846786	938.578615755716	1136.69592225961	1041.56163338099
EBNA1BP2	na	53.3340729218579	55.207547673123	53.9513702682713	64.1322438359464	68.9877786968252	58.8792021475523	62.5317569984551	60.4767327089492	66.9421387616279	69.3891714974011
CDC20	na	125.919133260035	121.3128155175	127.779561161695	164.099683594691	184.394699028057	145.262250777728	150.561140990652	143.490893854889	185.78144068753	170.677249080274
ARTN	na	1.69070548167273	1.51357224600748	1.40084259643933	1.23702941696823	1.39840091953024	1.08886195752323	1.32963085550186	0.818833905150182	1.60052931886737	1.04586577329416
IPO13	na	20.557441652157	20.7359397703025	21.2776632215919	20.9521857498993	24.666238441714	21.1723158407294	19.1232202453062	19.7689899957687	17.3257298767393	17.6188157193401
ATP6V0B	na	49.7221112110116	50.4397950981994	52.0962003432571	54.3906371773217	59.1601277901266	43.3528371976841	44.2297793403707	40.8247189853448	51.6970969994162	48.6729840648437
B4GALT2	na	97.715091815767	92.7441393741086	97.4532119793196	100.006096928025	107.01651481405	83.3584320815004	81.5767636640258	82.312303512954	105.47488211336	89.2606211899902
ERI3	na	42.7287385368198	40.9799685606527	43.8047265967649	43.3346867631682	47.662164673989	39.4006715740812	40.2408867738651	35.404818375065	46.6154164120123	43.2425271650471
PTCH2	na	0.999053239170248	0.832464735304117	0.946515267864409	1.04374357056694	1.32071197955634	1.16951839882124	2.2681938123267	1.40371526597174	0.680224960518634	0.884963346633521
AKR1A1	na	63.3246053135603	69.7378412347949	71.140087532689	74.5696795416158	74.8532936648548	63.0733370950492	64.252455752634	61.4515349769851	74.2245471624745	66.854958277496
PRDX1	na	171.491331016031	170.579592125044	173.098712187043	211.377401624446	255.247012284256	187.48589779724	193.031114786976	173.163874893903	234.877677543787	231.176561504675
PIK3R3	na	13.7561946008826	13.0545606218146	11.9639529858061	9.81892099718529	9.40036173684217	10.7273066926362	11.8884641197813	10.878793311281	8.00264659433687	9.89549923962938
TSPAN1	na	15.1010739613041	14.0383825817194	15.1821048965451	7.61546234821064	8.19618316724669	8.1463005710997	7.62582402420184	7.79841814428745	12.3240757552788	11.5849747195661
BLZF1	na	13.7946197254661	13.0923999279647	12.5318621465248	13.7619522637715	12.3913859258374	12.1387944153515	14.8996869395944	15.3628837442463	14.4047638698064	15.6879865994124
SLC19A2	na	19.5199632884033	16.384419563031	19.0817478001465	18.6327555930839	14.1005426052633	18.5913097191929	19.1623270351739	18.3652747297969	17.7258622064562	22.2447604858335
FAAH	na	15.6774508300562	14.8708473170235	15.3335473394034	17.8209550381985	20.4710356831232	16.4135858041464	17.3243079113919	17.117527826711	17.4457695756544	17.1361084393582
NSUN4	na	38.0408733376364	36.8554841902823	37.2169803324286	37.6907400482506	39.1552257468467	36.0131010395645	38.4419744399508	35.4828025565079	39.6131006419675	34.8756009786938
TMED5	na	49.2225845914265	45.709881829426	41.8738354503215	46.0406886127861	43.1950506254897	51.4991377687838	50.1740114002613	50.8456863007542	50.2166073794638	54.6665994579525
DR1	na	52.7961211776893	48.6613477091406	46.5685511789289	50.2156628950539	51.8962119025667	53.5558770218832	52.7941663213974	48.8180975832394	57.8191216440839	58.8902881577943
CNN3	na	46.7249514935008	48.1694367291882	46.9471572860747	49.5198338480093	50.6920333329712	45.8128586572736	47.3974293196545	45.3088094183101	49.6164088848886	44.3688441516716
PRRC2C	na	276.737747250159	268.091484074076	260.746025991287	275.045759429029	254.353589474556	329.481562702399	320.75389049489	344.222176888848	288.855528822589	324.178164114525
F3	na	7.72345004127769	6.73539649473331	7.38281908934239	7.88606253317244	7.80773846737718	8.42859811564276	7.46939686473103	7.40849723707308	9.80324207806266	10.1770784862855
ABCD3	na	30.8169499159438	27.9254079388381	28.6604823109343	31.3123071170082	33.7169999486736	37.0616347764387	35.665392359344	35.131873740015	34.0912744918751	35.0767290120196
VAMP4	na	7.41604904460992	6.31916412708125	6.92849176076748	6.8423189626055	7.57467164745547	9.03352142537789	7.50850365459874	6.55067124120146	6.68220990627128	7.32106041305913
DPH5	na	23.1319249992496	24.0279594053688	21.6184087180231	18.0142408845998	20.7429469730319	17.1394937758286	18.4584048175552	17.4294645524824	17.0056240129658	15.9695658460685
PTBP2	na	11.1817112537901	9.04359416989472	11.4717650465166	11.9837224768797	11.9640967559809	17.5427759823187	18.3019776580844	14.7780023834247	12.2040360563637	13.6767062661544
PRDX6	na	152.855145593048	155.292512440368	150.533788201156	151.536103578608	162.486417955417	144.133060599556	149.309723714885	141.424313046653	162.653792029897	160.661073020649
DARS2	na	38.6941004555554	38.1420205993886	34.1502708645479	36.2604247848811	41.9131831159203	40.2878924283594	35.9000330985502	36.4186127338224	38.4527168857887	38.5763567918885
IRF6	na	47.6855796080876	46.9585789323822	45.2055691932042	38.193283248894	38.145269527186	41.1751132826376	39.0285762879663	38.8751144492729	41.2936564267782	43.5643320183683
UTP25	na	31.239626286362	30.1579270016991	30.8563977323797	34.0183089666262	36.4749573177471	33.553079579975	37.9726929615384	34.2740477441433	38.1326110220152	34.7146985520331
RCAN3	na	32.0849790271984	34.774322352022	31.3107250609547	32.5879937032567	30.997887049587	36.8599936731937	35.0396837214608	32.28545111735	30.290017359565	31.657552445481
SYF2	na	41.6912601730661	50.0992413428477	45.0919873610605	46.5432318134295	40.7090045463248	43.3125089770351	41.8051583685732	48.7011213110751	41.1736167278632	48.753435278174
RSRP1	na	32.3539548992826	34.4337685966703	34.8696224681248	36.7629679855244	33.367399718791	42.868898549896	47.4756428993899	42.6183551585309	32.2506657751776	38.3752287585627
SLC35A3	na	25.5527078480083	23.4225305069658	23.057111925177	23.3875874145555	21.9471255426274	28.834677764041	28.3133158642161	27.021518869956	23.9279133170672	28.157924665612
RCOR3	na	23.7083018680017	25.9199247128782	23.4357180323228	23.6581875995173	22.9570817622881	30.3268219280543	28.2351022844807	29.6339889482923	23.1676618906052	25.1812297723902
STMN1	na	181.981390027319	182.196259113151	188.621562580019	211.879944825089	211.935428248805	185.227517440896	200.10944375303	205.254365557646	190.663055110076	200.766002865814
MTFR1L	na	27.5123892017653	28.0389258572887	28.9255065859364	23.9674449537594	25.404283371466	24.3985734926501	26.0451220518894	22.1864996204978	22.4474236971149	20.6357362192271
MAN1C1	na	1.65228035708926	1.09733987835543	1.51442442858305	1.0824007398472	1.55377879947805	1.49214416401331	1.56427159470807	1.52069153813605	1.08035729023548	0.965414559963842
NEK2	na	23.5546013696678	24.4820310791711	21.5805481073085	29.6500488379572	27.6572626307092	29.1169753085841	32.4586355901925	31.5835934843642	29.0896203704145	32.4620645787842
RPS6KA1	na	36.6959939772149	39.5042356207954	36.4976287288516	45.3062023964613	43.3115840354505	41.9010212543198	40.5537410928067	37.4713991833012	46.015217917437	42.1162101784226
DHDDS	na	38.578825081805	40.1853431314987	39.0721502574428	39.9328558665055	43.0785172155288	41.0944568413396	39.3805373967757	38.0172884534013	45.1349267920599	39.2199664985311
NENF	na	29.3183700571884	34.2067327597692	33.9231072002604	33.3997942581421	34.14428911853	25.8100612153654	30.3077621474689	28.269265773042	36.6521214020629	27.9970222389514
NSL1	na	16.4459533217256	16.2709016445805	16.9236929894156	19.1739559630075	18.9949458236191	18.1476992920538	18.4975116074229	18.7551956370113	16.4054255183906	18.4233278526433
PROX1	na	2.42078284875868	1.92980461365954	1.47656381786848	1.70091544833131	1.43724538951719	1.49214416401331	1.52516480484037	1.32573108452887	1.2804234550939	1.56879865994124
ARID1A	na	91.682347256162	89.8683521066944	93.4778478542891	93.1251207961392	90.3522371896483	118.000373618999	111.884525811495	118.925876700384	103.514233697747	102.454620176163
CENPF	na	192.240898291106	170.579592125044	164.996541494124	244.931824559709	205.409557290998	263.867547706462	262.445666802146	311.117891866348	214.230849330398	251.812297723902
RPA2	na	47.0323524901686	45.9747569724774	46.7199936217872	43.6439441174102	46.2249192844718	38.9570611469421	40.514634302939	39.9279008987517	44.0545695018245	41.5530516851103
PPP1R8	na	52.9882468006066	53.6182968148152	53.3834611075527	54.3519800080414	55.625281021314	50.2086347080155	52.1293508936464	53.419164288369	57.6990819451688	56.6778797912105
STX12	na	16.1385523250579	17.4060808290861	15.2199655072597	13.2594090631282	15.071654354937	15.9296471563583	15.3689684180068	13.6862238432245	12.6841948520239	16.0500170593989
MTARC2	na	11.3738368767074	10.0274161297996	12.3046984822373	9.81892099718529	10.2549400765551	10.5256655893912	9.77669746692544	10.878793311281	10.6035067374963	10.0966272729552
OSBPL9	na	55.4474547739488	56.4562447760792	54.0270914897005	55.7436381021307	52.0904342525015	59.5647818985855	59.9898156570545	60.1258038924562	54.3379703755473	57.2812638911879
TXNDC12	na	48.5693574735074	48.5099904845399	48.7266059896598	44.6876876879771	44.7488294249677	39.8442820012203	40.7883818320129	39.0310828121587	42.8941857456456	40.3060578784904
ESYT2	na	148.89735776095	150.638277783895	151.366721636876	135.609349835142	134.052265924968	137.761201737013	136.208949109205	135.809451982766	153.090629349664	157.603926914097
CD3EAP	na	19.6736637867372	20.8494576887531	20.7476146715879	26.7121039726576	25.404283371466	21.7772391504646	22.6428313333993	24.2140883380125	24.4080721127274	24.8594249190689
MESD	na	38.7709507047223	39.0880032531433	41.6088111753194	43.4506582710089	44.3603847250982	36.9809783351407	39.2632170271726	44.8409043296528	41.6937887564951	42.9207223117258
RCN2	na	55.7164306460331	55.2453869792732	56.9423585147229	58.0244110896658	57.8005713405833	61.7828340342809	66.1686884561514	61.0226219790493	59.579703894838	65.0448059775638
CTSD	na	405.26978898187	393.112551594294	408.364547167421	350.38858235625	389.493500559159	295.646185577881	285.831527143032	272.476729961403	383.126705703878	335.60223640743
STAG1	na	88.4546367911504	84.0789382657158	83.2554829613535	90.6124047929225	84.7197890415404	97.1506835434613	97.1021592415034	106.370423488081	104.394524823124	107.241467369317
STK11	na	52.4887201810215	53.9588505701668	53.5727641611256	58.5269542903092	60.6362176496307	49.6037113982804	50.213118190129	49.0910422182895	58.2992804397441	55.3906603779254
KMT2A	na	144.670594056769	133.53491140401	135.238101472467	120.223796461599	110.124072413006	178.694345695756	165.891002618791	174.99650315781	147.328723801742	154.747908840871
IFT46	na	16.8302045675603	17.7844738905879	18.4759780287133	18.0142408845998	17.1304112642454	16.5748986867425	17.0114535924503	14.6610261112604	18.3260607010314	14.6421208261183
KPTN	na	5.34109231710248	6.31916412708125	5.98197649290307	7.84740536389218	7.61351611744242	6.89612573098044	7.50850365459874	6.66764751336577	6.88227607112971	6.95902995307269
RPS25	na	422.21526892318	507.50077408631	508.430141286046	535.595080377961	511.076691618316	422.9623781668	503.343492387189	499.800618867383	469.195169825971	395.900420798505
KIF14	na	20.2500406554893	19.411564055046	16.3936444394116	23.7355019380778	21.2479250828623	29.4799292944252	31.0898979448229	29.8679414926209	22.2873707652282	27.4740893523043
DDX59	na	10.2595082637868	11.6166669881074	11.1688801608	12.7955230317651	9.94418431665949	11.6548557675634	12.3968523880615	11.9705718514812	11.3237449309867	9.69437120630358
CAMSAP2	na	61.172798336886	57.1751915929327	54.5950006504191	58.6429257981499	53.1003904721622	69.8081499434336	68.319561898875	70.3027395707514	61.1802332137054	66.0504461441928
ATF6	na	132.681955186726	119.988439802243	123.34986970809	107.814845122637	103.481668045238	106.305189630786	108.795089411946	110.932498102489	122.280439961467	120.314789535494
MREG	na	12.6034408633785	14.6816507862726	14.122007796537	13.7619522637715	16.0816105745978	13.9535643445569	13.374522134754	14.1931210226032	16.6455049162207	15.5270841727518
FASTKD2	na	34.8131628726248	31.7093385538568	30.0234642966591	34.2502519823077	34.960022988256	38.9973893675911	38.8721491284955	36.7305494595939	36.6121081690912	41.6335028984407
NRP2	na	8.41510228378017	9.04359416989472	6.96635237148205	9.97354967430632	8.54578339712925	10.9289477958813	10.6370468440149	10.6838328576738	9.28307004943077	8.28647497302297
CREB1	na	48.6462077226744	44.4611847264699	42.0631385038944	40.3967418978686	39.0775368068728	47.0227052767438	44.972808347857	50.1048365770469	42.1339343191836	45.977868418278
B4GALT6	na	14.7552478400529	13.2437571525655	12.4182803143811	12.5249228468033	11.2648962962158	14.356846551047	14.3130850915788	14.5830419298175	13.2443801136275	15.0041512861047
C1ORF54	na	1.80598085542314	2.00548322595992	1.21153954286644	0.618514708484113	0.738044929752071	0.887220854278185	0.625708637883228	0.623873451542996	1.40046315400895	1.005640166629
SPCS2	na	44.9573957626612	51.9155280380567	48.5373029360869	50.7568632649775	57.5286600506746	46.6194230702537	49.5874095522458	48.6231371296322	55.7384335295563	58.6489345178034
USP35	na	4.76471544835041	5.71373522867826	5.75481282861561	6.72634745476473	5.59360367812096	5.76693555280821	6.7263678572447	6.19974242470852	6.60218344032792	5.06842643981017
CASP8AP2	na	17.9829583050645	16.6871340122325	15.106383675116	20.6429283956573	17.6742338440628	21.1723158407294	21.5478412171037	24.7599776081126	18.886245962635	21.8425044191819
HMGN3	na	36.6191437280479	39.6555928453961	38.8828472038699	47.2390608604741	43.7777176752939	52.386358623062	57.565194685257	53.0682354718761	38.1326110220152	45.7767403849521
UBE3D	na	5.53321794001984	5.25966355487601	5.79267343933019	5.64394671491753	5.78782602805572	6.25087420059631	6.37440674843538	5.84881360821559	7.60251426462002	6.11429221310433
ANKRD13C	na	18.0982336788149	18.6169386258921	18.7788629144299	19.0579844551667	19.7329907533712	20.0027974419082	19.279647404777	19.8469741772116	19.646497389097	21.0379922858787
PHF3	na	97.0234395732645	95.0144977431199	82.4982707470619	97.9959241254516	83.9040551718144	102.514336889779	99.0574987348885	110.659553467439	91.390224107327	103.621162769452
PLAGL1	na	3.76566220918017	2.72443004281347	2.19591542144543	4.25228862082828	3.61253570878646	5.60562267021217	6.41351353830309	5.14695597522972	5.68187908197918	4.38459112650245
FBXO30	na	12.6034408633785	11.730184906558	12.6833045893831	12.331637000402	12.4302303958244	13.6712668000139	15.1343276788006	14.6610261112604	13.7245389092877	16.090242666064
TNFAIP3	na	3.57353658626281	4.08664506422021	4.42969145360544	4.60020314435059	4.81671427838194	4.27479138879489	4.92745552333042	5.30292433811547	5.08168058740391	5.06842643981017
AKAP7	na	1.80598085542314	2.30819767516141	2.68810336073492	1.77822978689182	1.32071197955634	1.8954263705034	2.229087022459	2.57347798761486	1.84060871669748	1.89060351326252
MYB	na	52.9113965514397	54.2615650193683	58.3810617218768	55.9369239485319	53.9549688118751	54.7657236413534	54.5930786553116	55.7976818223767	65.2615829768172	63.5564585309529
ALDH8A1	na	1.26802911125455	0.832464735304117	1.77944870358509	0.65717187776437	0.621511519791218	0.483938647788101	1.09499011629565	0.896818086593057	0.600198494575265	0.884963346633521
SGK1	na	14.2941463450512	11.8437028250086	13.0240500858143	11.4425221069561	13.6732534354068	10.9289477958813	13.374522134754	12.2435164865313	16.9656107799942	16.4924987327156
RNF146	na	12.1423393683769	12.2599351926606	11.3203226036583	10.2054926899879	8.35156104719449	12.4614201805436	11.3800758515012	12.5554532123028	8.84292448674224	10.5391089462719
PMFBP1	na	1.38330448500496	1.58925085830786	2.0823335893017	1.70091544833131	1.7480011494128	1.73411348790736	1.95533949338509	1.94960453607186	1.56051608589569	1.52857305327608
FBXL5	na	31.5470272830298	28.7957119802924	28.3954580359323	26.5574752955366	27.4630402807745	27.0602360554847	28.7434905527608	27.4504318678918	25.8085352667364	29.0831136189107
MED28	na	53.7951744168595	55.0940297546724	57.0938009575812	57.9857539203856	53.5276796420187	56.6611500118568	52.8332731112651	49.7539077605539	53.5377057161136	55.4308859845906
RXYLT1	na	7.91557566419504	7.98409359768948	7.15565542505493	10.0122068435866	8.97307256698571	7.74301836460962	10.0113382061316	9.04616504737344	7.20238193490318	7.11993237973333
ZNF430	na	26.4364857134281	24.7469062222224	22.4892027644584	28.7995911137915	26.1423283012181	24.9228403610872	26.0451220518894	27.9963211379919	28.9295674385278	31.8586804788068
VAMP8	na	9.22202990003306	10.1030947421	9.54087390007325	9.8962353357458	10.8764515963463	8.10597235045069	7.93867834314345	8.50027577727332	8.6828715548555	9.01053589299585
DCLRE1B	na	18.2519341771488	15.9303478892288	16.5072262715553	17.6663263610775	17.9461451339714	17.0588373345306	14.7432597801236	17.4294645524824	19.526457690182	18.9864863459555
MYL12B	na	207.22669687866	197.369820879376	202.705709765842	194.213618464011	203.350800381689	178.573361033809	190.880241344252	174.294645524824	199.866098693563	196.944570232624
FOXO3	na	43.4203907793223	44.8774170941219	38.9207078145845	39.8168843586648	37.8345137672904	43.3125089770351	44.1515657606353	45.2698173275886	42.974212211589	43.2425271650471
ARMC2	na	1.49857985875537	1.96764391980973	1.81730931429967	2.82197335745876	1.63146773945195	1.69378526725835	1.44695122510496	1.48169944741462	1.60052931886737	1.52857305327608
RPN2	na	179.714307676894	174.174326209311	190.401011283605	211.300087285885	232.173397112007	213.860554101692	207.657054197496	200.107409582416	233.717293787608	228.159641004788
TGIF2	na	39.0015014522231	37.9906633747879	38.163495600293	36.4537106312824	36.0476681478906	35.8921163776175	34.9223633518577	33.8451347462075	32.4907451730077	33.0654486787616
PKD2	na	31.9697036534479	29.8173732463475	31.3485856716692	29.4567629915559	27.1134400508919	37.7875427481209	36.7994892655073	34.0790872905362	29.5697791660747	31.7380036588113
ABCG2	na	8.33825203461322	8.77871902684341	7.685703975059	11.0946075834338	9.36151726685522	9.75942939706004	9.73759067705774	9.78701477108075	11.7238772607035	11.5849747195661
STBD1	na	3.49668633709587	4.57855604417264	3.02884885716611	3.82705975874545	4.27289169856462	3.87150918230481	3.40229071849005	3.6652565278151	3.52116450150822	4.74662158648889
CCNI	na	260.560769800517	260.258747700987	255.104794994816	215.629690245274	216.596764647239	260.318664289349	250.791843421571	237.500824584274	247.962004725528	250.203273457296
MFSD1	na	12.2960398667107	12.6383282541625	12.8347470322414	14.3418098029754	15.3435656448457	13.6309385793648	13.7264832435633	13.2573108452887	12.0839963574487	13.2342245928377
RAB3GAP2	na	46.1869997493322	45.8233997478766	45.1677085824896	43.5666297788497	37.4460690674209	50.0876500460685	49.7438367117166	46.5565563213961	43.4943842402209	45.7767403849521
EEF2KMT	na	19.7120889113207	17.8223131967381	18.0216507001384	19.7151563329311	20.3156578031754	17.8654017475107	19.5142881439832	18.2872905483541	17.9259283713146	20.9977666792136
PPL	na	31.239626286362	32.35260675841	29.7205794109425	26.3641894491353	24.5108605617662	29.2782881911801	27.8440343858036	31.6225855750856	30.0499379617349	32.0195829054674
UBN1	na	69.741601119	65.4998389459739	64.7795049326402	59.6480121994366	57.3344377007399	66.5012358502149	63.3138927958091	66.0136095913932	65.661715306534	63.8782633842742
KLF12	na	13.2182428567141	12.335613804961	13.5540986358183	8.62054874949732	8.19618316724669	13.9938925652059	11.9666776995167	13.5692475710602	8.20271275919529	8.44737739968361
UCHL3	na	20.0963401571554	19.2223675242951	18.4381174179987	22.5757868596701	23.1901485822098	20.5673925309943	20.3355307312049	19.4570532699972	21.927251668483	19.2680655926117
HS1BP3	na	45.2647967593289	48.5478297906901	46.4928299574998	45.3835167350218	42.107405465855	41.4574108271807	37.1905571641844	42.1114579791522	44.0145562688528	43.0816247383864
LDAH	na	19.1357120425686	18.5034207074415	18.9303053572882	16.6225827905105	18.4511232438018	18.7122943811399	22.0171226955161	21.133713171019	18.2460342350881	19.7105472659284
CCND2	na	147.590903525112	137.43235993748	133.042186051021	130.081374628065	133.547287815138	134.131661878602	134.527357144894	133.703879083808	131.8436026417	133.549014128331
ELL2	na	5.41794256626942	5.33534216717638	5.37620672146984	5.95320406915959	5.59360367812096	6.04923309735126	5.82691169028756	5.22494015667259	6.00198494575265	6.11429221310433
CYP20A1	na	9.60628114586777	9.91389821134903	9.50301328935867	11.0172932448733	10.7210737163985	10.3240244861462	10.9499011629565	10.2159277690166	10.6035067374963	10.5793345529371
NDUFB3	na	7.87715053961157	8.02193290383967	8.89724351792545	7.49949084036987	8.77885021705096	7.01711039292747	7.93867834314345	6.62865542264433	7.20238193490318	6.79812752641205
GTF3C3	na	59.4820928552132	57.5157453482844	59.1004133254537	54.8158660394045	56.8294595909095	62.8716959918041	60.3026699759961	60.6327010718349	57.6590687121971	61.9876598710117
SATB2	na	6.6475465529405	5.90293175942919	5.90625527147391	6.26246142340164	5.36053685819926	6.2105459799473	5.31852342200744	5.73183733605127	5.04166735443223	5.02820083314501
UBE2B	na	26.2059349659273	25.8442461005778	25.2530273466224	27.1373328347404	26.3753951211398	23.874306624213	27.2574325377881	26.5536137812988	27.7291704493772	28.8417599789198
TRPM6	na	0.845352740836364	1.40005432755692	0.757212214291527	1.50762960193002	1.20417856959548	1.16951839882124	1.25141727576646	1.13077063092168	0.640211727546949	0.683835313307721
GDA	na	0.845352740836364	0.52975028610262	0.681490992862375	0.850457724165655	1.28186750956939	1.00820551622521	1.32963085550186	1.32573108452887	1.32043668806558	1.64924987327156
KLF9	na	36.4654432297141	31.5201420231059	30.1749067395174	30.5778209006833	24.9381497316226	28.2700826749549	30.1904417778657	31.1156883957069	39.4130344771091	38.4959055785582
TJP2	na	72.0471085940083	75.9056481372754	72.5030695184138	66.8769028548447	65.4140874580257	72.9940793747053	73.3643377918085	76.2295373604098	73.144189872239	67.1767631308173
ITGB1BP1	na	35.7353658626281	40.9799685606527	36.8762348359974	41.8657143305184	43.0785172155288	33.8353771245181	38.9503627082309	40.7857268946234	39.292994778194	38.2545519385672
CPSF3	na	38.8093758293058	42.0016298267077	38.0877743788638	36.6083393084034	38.0675805872121	36.7390090112467	40.3582071434682	40.7077427131805	34.4914068215919	40.0647042384994
PIGZ	na	2.9203094683438	3.14066241046553	3.21815191073899	3.71108825090468	3.4183133588517	3.62953985841076	3.83246540703477	3.50928816492935	2.40079397830106	2.4135363999096
SENP5	na	25.6295580971752	23.9901200992186	25.5180516216245	24.2380451387212	25.8315725413225	28.592708440147	26.1624424214925	25.9687324204772	27.3290381196604	29.0428880122456
CCDC92	na	20.2884657800727	22.8927802208632	24.3822333001872	15.8494394049054	21.8694366026535	20.2447667658022	16.1511042153608	18.5992272741256	13.684525676316	13.314675806168
C1ORF198	na	43.7277917759901	37.2338772517841	38.6556835395825	41.6724284841171	44.7099849549808	43.4334936389821	41.4923040496316	37.7443438183513	42.2539740180987	42.478240638409
HEATR1	na	113.815219016241	102.128287299355	104.192400686514	112.608334113389	113.503541301871	138.325796826099	141.56657932108	134.483720898237	138.685865479858	146.622336294508
PTBP3	na	96.7928888257637	91.5711208834528	87.4201501399568	79.71108305589	78.6212072535891	98.8041405900706	89.8674031159786	91.6314131953775	88.8693904301109	92.3579929032075
RAD23B	na	210.147006347003	196.423838225621	194.982145180068	194.252275633292	199.310975503046	183.090121746498	189.707037648221	191.80209425875	210.989777459692	210.098343612131
FKBP15	na	64.0931078052298	68.8675371933406	64.7416443219256	58.5656114595894	56.1691036011313	63.7992450667313	63.4312131654122	67.8072457645794	65.661715306534	67.9008240507902
CTNNAL1	na	24.0925531138364	26.8280680604827	25.6694940644828	32.8199367189382	32.2409100891694	27.9474569097628	31.8329269523092	32.0514985730214	33.210983366498	34.3526680920467
ABITRAM	na	31.892853404281	32.4282853707104	32.8630101002523	31.0803641013267	28.0845518005657	28.1894262336569	27.7658208060682	27.9963211379919	29.6898188649898	32.2609365454584
WDR34	na	76.5044230456909	81.2031509983016	84.9592104435094	92.1200343948525	93.3432613786436	73.7603155670364	67.1854649927116	66.2865542264433	84.7080142010557	79.8076036236776
SET	na	656.762229380688	620.375424332318	612.773984415419	621.220710333731	628.076235219013	560.118656594078	609.283786138793	629.566296788326	581.832420641262	669.514997334924
PTPA	na	178.023602195222	184.239581645261	190.36315067289	189.922672673903	197.757196703568	156.917106545292	154.276286028083	153.355892807413	168.055578481074	163.959572767192
GLE1	na	57.2534356293719	58.5752459204897	56.3744493540042	49.2492336630475	51.1193225028277	49.1601009711413	47.7102836385961	47.7263190430392	49.4563559530018	50.1613315114546
RAB14	na	94.295255727838	85.3654746748222	85.9814469328029	80.1749690872531	85.4966784412794	91.5450608732491	86.2304716582824	80.9865724284251	85.3882391615744	89.5422004366463
CNTRL	na	27.2818384542645	25.8442461005778	25.3287485680516	34.3662234901485	27.4241958107875	37.6262298655249	40.0062460346589	47.9992636780892	31.4103878827722	34.9962777986893
TRIM32	na	16.5996538200595	15.4005976031262	14.9928018429722	14.2258382951346	14.9939654149631	16.1312882596034	15.5645023673453	16.5326464658894	15.6051608589569	16.2913706993898
FBXW2	na	54.6405271576959	48.2451153414886	49.332375761093	52.032549851226	49.3713213534149	51.3378248861877	53.4198749592806	53.0292433811547	51.0168720388975	52.2128374513778
PHF19	na	61.826025454805	62.2456586170578	66.7103960790836	74.144450679533	76.2516945843851	69.5258523988905	64.8390576006495	72.2913361975447	70.6633694279945	65.2459340108896
NEK6	na	31.5470272830298	31.4066241046553	28.244015593074	30.4231922235623	31.036731519574	33.432094918028	31.6373930029707	29.6729810390137	37.77249192527	33.2665767120874
BSPRY	na	30.3942735455256	34.0175362290182	31.9164948323879	29.7273631765177	30.997887049587	27.1408924967827	26.7099374796403	28.9321313153064	33.1309569005546	30.3301074255307
PPP6C	na	45.0726711364116	42.5692194189605	40.8894595717425	39.3529983273017	42.4570056957376	42.5462727847039	38.9503627082309	38.52418563278	40.3733520684295	42.2368869984181
NDUFA8	na	17.9829583050645	20.8116183826029	17.6430445929926	19.5991848250903	20.9760137929536	17.7444170855637	17.9500165492751	15.6358283792963	16.9656107799942	16.4924987327156
HDHD3	na	5.03369132043471	5.10830633027526	4.88401878218035	6.49440443908318	6.68124883775559	4.87971469853002	5.35763021187514	4.91300343090109	5.16170705334728	4.14323748651149
RBM18	na	29.3567951817719	25.6928888759771	26.3131244466306	27.6012188661035	25.0935276115704	27.8668004684648	28.978131291967	24.876953880277	31.1302952519704	28.4797295189333
HSDL2	na	19.7120889113207	21.8711189548082	19.9146812358672	23.9287877844791	25.2877499615052	22.9870857699348	25.69316094308	22.654404709155	21.0869737760776	24.0146871791006
MAPKAP1	na	37.848747714719	41.5097188467553	44.6376600324855	42.561543377563	46.2637637544588	38.513450719803	37.8553725919353	40.9806873482305	40.9335373300331	37.9729726919111
NR4A3	na	0.806927616252893	0.983821959904865	0.870794046435257	1.19837224768797	1.35955644954329	1.53247238466232	1.29052406563416	1.32573108452887	1.60052931886737	0.965414559963842
INVS	na	18.0598085542314	18.9196530750936	17.4158809287051	16.699897129071	16.0039216346239	15.8893189357093	17.8718029695397	18.2482984576326	14.8048961995232	15.0041512861047
GALNT12	na	20.7495672750744	19.3358854427456	22.4134815430292	21.1068144270203	20.4710356831232	21.6562544885175	24.4417436673136	22.3034758926621	23.9679265500389	23.8135591457748
DENND1A	na	58.6751652389603	53.7696540394159	54.3299763754171	46.2339744591874	43.8942510852548	46.1354844224656	47.3974293196545	49.4419710347824	51.336977902671	45.4147099249657
ALG2	na	29.933172050524	26.29831777438	27.259639714495	24.6246168315237	24.9769942016096	27.0602360554847	24.4808504571813	23.7071911586338	25.9285749656515	25.7041626590373
KDSR	na	45.3416470084959	41.1691650914036	40.8894595717425	39.1210553116201	44.8653628349286	41.7397083717237	45.2074490870632	42.540370977088	46.4153502471538	45.2538074983051
VPS4B	na	50.2216378305967	49.9100448120968	46.6821330110727	41.0152566063527	41.1751381861682	44.5626838171543	45.1292355073278	46.9464772286104	41.9738813872969	49.2361425581559
ONECUT2	na	7.03179779877521	7.71921845463817	6.96635237148205	8.46592007237629	7.49698270748157	12.6630612837886	10.9107943730888	11.2687142184954	8.04265982730855	9.09098710632617
C19ORF25	na	20.2116155309058	19.8656357288482	20.1797055108692	20.1017280257337	24.7050829117009	19.276889470226	20.061783202131	18.4822510019613	26.2886940623966	20.354156972571
ZBTB45	na	23.7851521171686	21.7954403425078	22.8299482608896	20.2563567028547	22.5297925924317	22.9467575492858	18.7321523466291	18.9891481813399	21.2870399409361	18.1819742126523
YLPM1	na	115.160098376663	118.701903393137	114.225462525877	121.422168709287	115.950742911049	153.247238466232	147.315277431632	159.5166431414	144.44777102778	140.065562408087
DCAF4	na	38.3482743343041	38.4068957424399	38.2392168217221	37.4974542018493	39.5825149167032	36.6986807905977	36.5648485263011	37.900312181237	35.6117773447991	34.433119305377
FCF1	na	39.9237044422265	38.5960922731909	39.2235927003011	36.6083393084034	38.2618029371469	36.1744139221606	35.7044991492117	33.260253385386	36.251989072346	37.7316190519201
PGF	na	1.57543010792231	1.51357224600748	1.09795771072271	1.77822978689182	2.48604607916487	2.54067790088753	1.40784443523726	1.71565199174324	1.68055578481074	1.32744501995028
IFI27L2	na	6.3785706808562	6.81107510703368	8.51863741077968	6.68769028548447	8.97307256698571	6.57349996578837	6.37440674843538	5.30292433811547	5.3617732182057	4.18346309317665
BBOF1	na	3.03558484209422	2.68659073666329	2.46093969644746	2.70600184961799	1.63146773945195	1.85509814985439	1.68159196431118	2.6124700783363	1.48048961995232	1.36767062661544
NEK9	na	70.1258523648347	68.2621082949376	68.641287225527	54.5066086851624	55.2756807914315	61.6618493723339	59.3641070191713	58.683096535763	49.6964353508319	52.8564471580203
ACYP1	na	4.41888932709917	4.31368090112133	3.25601252145357	4.6775174829111	3.18524653892999	4.87971469853002	5.35763021187514	4.87401134017966	3.68121743339496	4.26391430650697
IFT43	na	15.8695764529736	16.1952230322801	16.3936444394116	14.9216673421792	13.5955644954329	13.7115950206629	14.4304054611819	14.9339707463105	14.5248035687214	13.8376086928151
NPC2	na	99.1752465499389	97.4362133367318	109.985074125844	91.3855481785277	100.995621966073	80.1321744295797	81.9678315627029	75.3717113645382	95.3915474044955	83.9910667168542
DNAL1	na	10.605334385038	11.2761132327558	9.23798901435664	8.27263422597501	7.96311634732498	9.96107050030508	10.4806196845441	10.8008091298381	9.60317591320424	9.21166392632165
IRF2BPL	na	58.4446144914595	61.6023904125046	61.5234924111866	59.0681546602328	62.3453743290566	50.2489629286645	49.3918756029073	53.4581563790905	57.6590687121971	52.534642304699
LTBP2	na	15.7543010792231	16.1573837261299	16.5072262715553	13.684637925211	13.3236532055242	16.8975244519345	15.3689684180068	15.2848995628034	15.2450417622117	14.1996391528015
AREL1	na	61.2496485860529	53.6182968148152	58.8353890504517	53.8494368073981	58.5774607403223	67.4691131457911	63.9004946438247	63.5571078759427	60.9001405829036	63.1139768576361
MLH3	na	27.2818384542645	28.114604469589	26.9188942180638	26.5574752955366	25.443127841453	30.4074783693524	32.3022084307216	32.2464590266286	28.2893557109808	27.6752173856301
TTLL5	na	53.7951744168595	53.9588505701668	52.3233640075445	53.540179453156	49.1770990034801	55.2496622891415	54.9841465539887	56.6165157275269	55.5783805976696	55.5113371979209
FLVCR2	na	11.5275373750413	12.7518461726131	11.3960438250875	13.684637925211	14.7997430650284	14.0745490065039	13.6091628739602	14.7390102927033	16.0453064216454	16.9752060126975
ABCD4	na	44.1504681464083	42.7205766435613	48.6130241575161	48.1668329232003	47.1960310341456	49.3617420743863	50.6432928786738	47.3753902265463	43.2142916094191	41.1507956184587
DLST	na	233.932158464172	244.366239117908	245.29889681974	227.381469706472	230.036951262725	209.182480506407	207.383306668422	217.692842497784	231.956711536854	226.993098411498
PPP4R4	na	5.30266719251901	5.97861037172957	5.52764916432815	6.99694763972653	5.55475920813401	6.85579751033143	6.29619316869998	7.29152096490876	5.92195847980928	7.03948116640301
TGFB3	na	4.87999082210083	4.54071673802245	4.88401878218035	4.60020314435059	5.47707026816011	4.43610427139093	5.67048453081675	6.12175824326565	6.24206434358276	4.58571915982825
SLIRP	na	35.2742643676265	32.0877316153587	34.8696224681248	37.8453687253716	38.6502476370164	29.5202575150742	33.9838003950328	28.5812024988135	34.5714332875353	30.7725890988474
RBM25	na	203.076783423645	176.217648741421	184.646198454989	217.175977016484	192.241281965421	301.171151806795	320.284609016477	328.079451330173	230.356182217987	284.877746402664
ALDH6A1	na	37.5413467180512	38.1041812932384	38.9964290360137	27.2533043425812	27.5407292207484	30.8510887964914	28.978131291967	29.5949968575709	24.2480191808407	24.8191993124038
EIF2B2	na	85.3037765753058	82.5653660197083	85.1485134970823	86.0122016485719	89.5753477899093	70.8163554596588	73.0905902627346	72.2523441068232	83.8277230756787	76.6297806971299
NRDE2	na	33.6604091351207	34.4337685966703	31.462167503813	36.3763962927219	36.8245575476297	38.513450719803	39.732498505585	42.8523077028595	37.2123066636664	38.455679971893
COQ6	na	14.3709965942182	15.968187195379	16.9994142108448	18.5940984238036	18.9561013536322	15.3247238466232	17.5198418607304	17.390472461761	14.9249358984383	16.2913706993898
ZNF410	na	62.2871269498066	56.7589592252807	57.6238495075852	54.1586941616401	54.5764803316663	47.3050028212869	54.28022433637	53.3801721976476	61.220246446677	57.4823919245137
RHOQ	na	47.6855796080876	49.6073303628953	48.4237211039432	47.818918399678	44.9430517749025	49.6037113982804	52.4813120024557	53.4581563790905	48.7361177595115	50.2015571181198
GPR75	na	0.537951744168595	0.870304041454304	0.567909160718646	0.579857539203856	0.660355989778169	0.967877295576202	1.13409690616335	1.20875481236455	0.800264659433687	0.764286526638041
SUPT7L	na	55.2169040264479	52.8993499979616	53.8377884361276	55.2410949014873	51.7796784926059	55.7739291575787	57.6825150548601	52.795290836826	54.0178645117739	54.8677274912783
KLHL29	na	20.0963401571554	19.7899571165479	20.2175661215838	19.096641624447	18.4122787738148	20.2850949864512	18.7321523466291	20.0809267215402	21.4871061057945	20.0323521192497
DNMT3A	na	41.6912601730661	43.477362766565	41.0787626253154	46.1566601206269	44.5934515450199	49.0391163091942	49.3136620231719	52.171417385283	41.9738813872969	40.3462834851555
TMEM214	na	75.044268311519	72.386592665308	76.6677366970172	80.5615407800557	88.3323247503269	82.2695701239772	76.6102013508277	73.2661384655806	88.6293110322808	85.3185117368045
ATAD2B	na	12.3728901158777	11.9193814373089	12.3804197036665	13.6073235866505	13.0128974456286	15.4053802879212	17.3634147012596	17.5074487339253	14.4047638698064	13.7973830861499
ATL2	na	62.0565762023058	54.60211877472	52.3990852289737	54.893180377965	57.8005713405833	61.3795518277908	63.5094267451476	61.0616140697707	65.4616491416756	76.388427057139
YPEL5	na	19.1741371671521	16.8763305429835	16.3936444394116	12.331637000402	12.3136969858635	12.5017484011926	11.9666776995167	11.8146034885955	10.8835993682981	13.2342245928377
FAM98A	na	41.3838591763984	40.2231824376489	40.3594110217384	41.5177998069961	41.9131831159203	39.6829691186243	42.352653426721	42.1504500698737	39.0129021473922	42.9207223117258
YIPF4	na	33.6604091351207	31.747177860007	29.4176945252258	29.2248199758743	28.2787741505004	31.6979814301206	28.4697430236869	30.8427437606569	28.7295012736694	30.410558638861
AFTPH	na	41.8833857959835	43.4395234604148	41.7981142288923	45.1515737193402	45.5257188247067	46.3774537463597	47.4365361095222	46.907485137889	44.2546356666829	48.8338864915043
LGALSL	na	28.549867565519	31.6714992477066	28.6226217002197	29.5340773301164	33.406244188778	29.8428832802662	30.6206164664105	28.893139224585	32.6107848719227	32.8643206454358
BCL11A	na	17.1760306888116	15.4005976031262	16.4693656608407	17.4343833453959	15.110498824924	20.0834538832062	20.061783202131	19.6910058143258	15.5651476259852	17.4176876860143
CRIPT	na	9.37573039836694	9.30846931294603	8.93510412864002	8.34994856453552	8.5846278671162	10.8886195752323	10.2068721554702	8.92918877520913	8.32275245811034	10.1368528796203
EPCAM	na	178.292578067306	186.964011688075	178.739943183515	203.02745305991	207.079869500436	182.485198436763	194.165211693139	193.010849071114	204.427607252335	212.029172732059
SLC17A5	na	24.5920797334215	24.7847455283726	23.2085543680353	26.5574752955366	25.3654389014791	28.2700826749549	25.6540541532123	24.8379617895555	25.3683897040479	25.0203273457296
SLF2	na	38.2329989605537	39.428557008495	33.6580829252584	30.3458778850018	27.9680183906048	36.7793372318957	38.7939355487601	41.1756478018377	35.2516582480539	38.1741007252369
IDE	na	53.3724980464413	50.1370806489979	50.2410304182429	46.5432318134295	43.7777176752939	53.5155488012342	52.6768459517943	50.5727416657041	51.9371763972463	56.9996846445318
ELOVL3	na	3.22771046501157	2.91362657356441	4.05108534645967	4.48423163650982	3.96213593866902	2.74231900413257	3.12854318941614	3.3533198020436	4.24140269499854	4.50526794649793
GPAM	na	21.7870456388281	17.2547236044853	16.8858323787011	16.4292969441092	17.0138778542846	19.155904808279	19.4751813541155	18.9111639998971	18.6461665648049	21.8022788125168
CUTC	na	3.4582612125124	3.36769824736665	4.24038840003255	4.1363171129875	4.11751381861682	4.35544783009291	4.69281478412421	3.50928816492935	3.96131006419675	3.58007899319925
MXI1	na	56.4080828885355	56.4562447760792	54.784303703992	47.3936895375951	44.476918135059	46.3774537463597	43.3303231734135	44.2560229688313	51.0168720388975	50.3624595447804
SMNDC1	na	24.2846787367537	21.5305651994565	21.542687496594	19.9084421793324	23.4620598721185	21.0513311787824	22.2126566448546	21.6406103503977	23.6878339192371	25.1812297723902
C10ORF88	na	4.11148833043141	3.78393061501871	3.29387313216814	3.55645957378365	3.65138017877341	3.26658587256968	3.67603824756396	3.74324070925798	2.88095277396127	3.49962777986893
HELLS	na	31.239626286362	29.1362657356441	29.0390884180801	35.3326527221549	28.6672188503699	37.1019629970878	41.2576633104253	40.8637110760662	39.6931271079109	45.2538074983051
TCTN3	na	70.7790794827537	62.9646054339114	65.8396020326483	64.8667300522713	71.3184468960423	71.0986530042019	69.8447267037153	66.8324434965434	76.8654205386056	71.3200006173288
DENND10	na	29.1646695588546	29.4011408786954	29.0390884180801	27.7558475432246	27.851484980644	26.6972820696436	25.302093044403	26.8655505070703	27.2089984207454	26.2270955456844
AVPI1	na	20.9032677734083	19.2602068304452	19.1196084108611	16.8158686369118	17.8684561939975	13.0663434902787	13.9611239827695	14.7000182019818	21.4871061057945	18.5440046726388
WDR11	na	33.5835588859537	32.7309998199119	33.8852465895459	31.5442501326897	32.4739769090911	38.069840292664	38.6375083892893	39.2260432657659	34.5314200545636	36.2834972119744
ARMH3	na	21.0569682717422	23.4225305069658	20.8990571144462	20.9908429191796	20.665258033058	22.7854446666898	22.3690838043254	22.6933967998765	21.6471590376812	20.9977666792136
KCNIP2	na	1.15275373750413	1.62709016445805	1.02223648929356	1.23702941696823	1.51493432949109	2.05673925309943	1.91623270351739	1.44270735669318	1.00033082429211	1.2067681999548
GOT1	na	200.002773456967	196.688713368673	209.672062137324	197.924706714916	190.609814225969	170.144762918167	171.874341468549	188.29280609382	256.284757183638	221.321287871711
C10ORF95	na	4.18833857959835	3.8217699211689	3.63461862859933	4.02034560514673	2.56373501913877	2.98428832802662	2.50283455153291	2.80743053194348	3.48115126853654	4.86729840648437
GNA13	na	66.9365670244066	60.9591222079515	61.9778197397615	59.5320406915958	55.625281021314	65.1704045687976	65.034591549988	65.6626807749003	66.8621122956845	72.88879927727
HOXB8	na	49.7989614601785	57.7427811851855	54.2542551539879	75.9613376357051	83.1660102420624	80.1321744295797	72.2693476755128	68.1971666717937	47.7357869352194	49.3165937714862
KANSL1	na	70.9327799810876	67.2782863350327	66.8618385219419	64.9827015601121	59.8593282498917	71.743904534586	68.9452705367582	72.8762175583662	72.9041104744089	65.0448059775638
HOXB5	na	14.7936729646364	16.1573837261299	14.6141957358265	23.3875874145555	25.5208167814269	27.2215489380807	23.737821449695	22.654404709155	17.5257960415977	16.4120475193853
HOXB3	na	39.3089024488909	42.1151477451583	39.412895753874	56.3621528106148	56.9459930008704	61.0972542832478	65.034591549988	55.6807055502124	46.9755355087574	48.1500511781966
DUSP1	na	5.8406189366876	6.12996759633031	5.37620672146984	6.88097613188575	6.72009330774255	5.20234046372209	4.61460120438881	5.06897179378684	6.1220246446677	6.27519463976497
PANK3	na	57.6376868752066	55.6994586530754	51.4904305718239	49.4038623401685	44.7099849549808	66.864189836056	65.8558341372097	63.0892027872855	55.7384335295563	64.2805194509258
MSX2	na	107.167672463301	105.836539302073	107.637716261541	111.564590542822	124.263459488257	107.7973337948	93.621654943278	98.5720053437934	95.9117194331274	90.3467125699495
RCL1	na	23.2087752484165	23.3468518946655	24.2307908573289	26.7507611419379	28.3564630904743	24.4792299339481	26.0451220518894	24.9159459709984	31.4904143487156	27.3534125323088
CAAP1	na	20.557441652157	18.0493490336393	18.5516992501424	21.9186149819057	19.072634763593	21.5755980472195	22.4081905941931	23.1223097978123	18.6861797977766	23.2101750457974
MOB3B	na	6.91652242502479	6.96243233163443	6.66346748576544	7.49949084036987	7.88542740735108	7.38006437876854	6.60904748764159	6.86260796697295	6.96230253707308	7.03948116640301
CD274	na	1.07590348833719	0.983821959904865	0.946515267864409	1.0824007398472	0.893422809699876	1.20984661947025	0.938562956824842	0.662865542264433	0.960317591320424	0.603384099977401
NUP43	na	42.1523616680678	41.1313257852534	39.4507563645886	39.9715130357858	38.0287361172252	43.11086787379	41.961585528044	37.4324070925798	43.2142916094191	42.478240638409
MTHFD1L	na	153.931049081385	145.68132867822	155.758552479767	142.490325967027	138.830135733363	135.180195615476	135.153065782777	146.922197838376	169.055909305366	166.976493267079
LRP11	na	29.3183700571884	26.1847998559295	28.0547125395011	24.817902677925	24.4331716217923	21.4546133852725	23.5813942902242	23.4732386143052	25.1683235391895	27.152284498983
PCMT1	na	22.7860988779984	25.5036923452261	23.0949725358916	25.9003034177722	27.1134400508919	22.2208495776036	21.1176665285589	22.6154126184336	23.3677280554637	26.5891260056708
PLEKHG1	na	15.1779242104711	15.9303478892288	14.5763351251119	12.6408943546441	10.293784546542	13.0663434902787	12.4359591779292	14.0761447504388	14.2847241708913	12.9526453461815
CYSTM1	na	32.5076553976165	36.5149304349306	36.459768118137	32.6266508725369	35.8922902679428	26.3343280838025	26.0842288417571	25.149898515327	33.2910098324414	29.8876257522139
WDR55	na	35.235839243043	37.9528240686377	33.7338041466875	40.899285098512	40.4370932564161	38.9973893675911	39.6151781359819	37.3544229111369	38.4527168857887	38.1338751185717
ARAP3	na	3.22771046501157	4.08664506422021	3.55889740717018	5.10274634499393	5.78782602805572	6.77514106903342	7.11743575592172	6.55067124120146	3.60119096745159	4.58571915982825
PCDHB10	na	0.999053239170248	2.00548322595992	1.13581832143729	1.81688695617208	2.01991243932146	1.41148772271529	1.48605801497267	1.09177854020024	1.32043668806558	1.4078962332806
PCDHB14	na	4.26518882876529	3.78393061501871	4.35397023217628	4.71617465219136	3.96213593866902	5.16201224307308	5.78780490041986	5.10796388450828	3.56117773447991	2.8157924665612
PCDHB12	na	0.614801993335537	1.02166126605505	0.605769771433222	1.23702941696823	0.582667049804267	1.00820551622521	0.625708637883228	0.42891299793581	0.520172028631896	0.643609706642561
MRPS14	na	10.6437595096215	10.1030947421	10.2980861143648	14.0325524487333	12.5467638057852	11.4532146643184	12.2404252285906	10.4108882226237	10.4434538056096	12.2285844262087
CENPL	na	13.7177694762992	12.1842565803603	11.9260923750916	13.6073235866505	14.0228536652894	13.6712668000139	13.5700560840925	15.2069153813605	14.9249358984383	15.4868585660866
GORAB	na	22.7476737534149	24.2171559361198	22.1484572680272	20.0630708564534	17.518855964115	18.3090121746498	19.1623270351739	22.1864996204978	17.0456372459375	18.7049070992994
ACAT2	na	47.800854981838	49.5694910567451	45.8870601860666	33.0518797346198	34.998867458243	31.4560121062266	31.8720337421769	31.7005697565285	34.5314200545636	37.2489117719382
TCP1	na	174.603766107293	177.428506538227	170.145584551306	175.851463055889	170.177623012833	169.943121814922	174.885564288362	173.553795801117	176.658423569986	184.474632166424
SNX19	na	38.578825081805	40.1475038253485	38.5042410967242	33.2065084117408	31.6193985693782	39.6023126773263	37.5816250628614	40.2008455338018	33.6111156962148	34.5135705187073
MSANTD2	na	9.68313139503471	8.70304041454304	8.9729647393546	8.92980610373938	10.9152960663333	11.7355122088615	12.8270270766062	11.3077063092168	9.40310974834582	8.84963346633521
PDZD11	na	16.561228695476	17.8223131967381	18.1730931429967	17.3570690068354	17.9461451339714	13.9535643445569	14.6650462003882	13.6082396617816	15.084988830325	15.6477609927473
SLC10A7	na	9.10675452628265	8.32464735304117	9.31371023578579	9.74160665862478	9.63342855676388	10.4853373687422	9.54205672771923	9.51407013603069	9.28307004943077	9.65414559963842
NUDCD1	na	19.2894125409025	17.1412056860348	16.3936444394116	18.3234982388418	20.665258033058	17.4621195410206	17.9891233391428	17.7414012782539	20.5267885144741	20.8368642525529
ENY2	na	17.5987070592298	18.4655814012913	16.7343899358428	18.5940984238036	19.1891681735539	18.8736072637359	19.9053560426602	17.7803933689754	16.4854519843339	17.3774620793491
MASTL	na	19.6736637867372	21.038654219504	20.7476146715879	21.1841287655809	18.9949458236191	20.8496900755374	21.3132004778975	23.902151612241	24.0479530159823	23.6526567191141
KIAA1217	na	24.9763309792562	23.8009235684677	25.7073546751974	18.5940984238036	19.6553018133973	27.2618771587297	24.1679961382397	22.7713809813193	25.4084029370196	23.4515286857883
EPC1	na	38.0792984622198	37.2338772517841	38.5042410967242	37.149539678327	40.2040264364944	36.4163832460546	37.1905571641844	40.8247189853448	38.2926639539019	38.2947775452324
CCDC77	na	12.0654891192099	12.9788820095142	12.3046984822373	10.5534072135102	11.7698744060462	11.1709171197753	11.8884641197813	13.4132792081744	11.0436523001849	9.81504802629906
TAF12	na	16.2538276988083	18.7304565443426	19.6875175715797	17.9755837153195	17.5965449040889	14.477831212994	16.0337838457577	17.5464408246468	14.8048961995232	16.4120475193853
MTRF1	na	4.84156569751736	5.25966355487601	4.77043695003662	5.14140351427419	5.1663145082645	5.7266073321592	5.94423205989067	6.51167915048002	4.00132329716843	5.30978007980113
PROSER1	na	101.865005270782	82.2626515705068	80.0373310506145	79.6724258866098	78.3881404336674	95.537554717501	88.9679469490215	86.4844572201478	83.5876436778486	91.3121271299133
UFM1	na	38.2714240851372	42.3421835820594	39.7157806395906	41.9043714997986	39.9709596165727	41.8606930336707	42.3135466368533	44.9578806018171	41.3336696597499	49.9602034781288
WBP4	na	3.49668633709587	4.42719881957189	3.67247923931391	4.4069172979493	3.80675805872121	3.38757053451671	3.71514503743167	4.48409043296528	3.76124389933833	4.86729840648437
ELF1	na	48.2619564768397	48.1694367291882	48.1208362182266	49.2878908323277	45.6034077646806	48.6761623233532	47.9058175879346	51.6255281151829	47.7758001681911	52.5748679113642
SMAD9	na	17.6371321838132	17.1412056860348	16.4693656608407	17.4730405146762	17.3634780841672	20.5270643103453	17.050560382318	17.8193854596968	16.8055578481074	16.8545291927021
HSPH1	na	46.3407002476661	58.3103707774384	49.4080969825222	62.3540140490546	60.1312395398004	59.9277358844265	64.5653100715756	63.5571078759427	57.8191216440839	63.3553304976271
KBTBD7	na	4.3804642025157	5.44886008562695	5.67909160718646	4.36826012866905	4.85555874836889	4.92004291917903	4.34085367531489	4.64005879585103	3.20105863773475	4.70639597982373
ALG5	na	21.4027943929934	22.7035836901123	21.1640813894482	23.7355019380778	27.8903294506309	24.6808710371932	24.0115689787689	25.0719143338841	26.6888263921135	25.7041626590373
EXOSC8	na	41.2685838026479	36.3257339041796	38.4663804860096	37.0335681704862	35.6592234480211	33.9160335658161	36.7994892655073	33.7281584740432	36.2920023053177	34.1113144520557
ETF1	na	157.120334421813	146.627311331975	147.769963618992	161.239053067952	162.408729015443	156.150870352961	157.209295268161	150.197533458976	161.173302409945	164.804310507161
FAM53C	na	48.6462077226744	46.9964182385324	48.9159090432327	42.0976573461999	46.108385874511	46.6597512909028	42.9783620646042	44.8409043296528	48.4960383616814	43.3229783783774
SIL1	na	24.0925531138364	25.4658530390759	24.8365606287621	29.2634771451546	30.8036646996522	26.6166256283456	24.519957247049	26.6315979627416	27.9292366142357	27.6752173856301
PAIP2	na	44.9958208872446	45.709881829426	46.1899450717832	42.5228862082827	40.4759377264031	35.9727728189155	38.3637608602154	39.1090669936016	38.8928624484772	39.5015457451872
KDM3B	na	82.1144912348777	79.462542915393	79.2422582256084	80.6001979493359	76.8732061041763	93.9244258915406	92.9177327256593	88.9019668448769	85.0281200648292	89.3008467966553
EGR1	na	383.252192595541	347.440509071018	389.434241810133	350.040667832728	389.066211389303	353.113900002718	350.279516845005	320.631962002378	418.538416883818	410.542541624624
SERP1	na	110.625933675813	110.150220203195	106.615479772247	91.6174911942092	90.2357037796875	85.3748431139508	87.9120636225935	89.5648323871414	103.514233697747	110.338839082534
PLS1	na	28.3577419426017	25.7307281821272	21.4291056644502	25.9776177563327	28.589529910396	27.9474569097628	28.4697430236869	27.6064002307776	29.6898188649898	35.3985338653409
NR2C1	na	25.5911329725917	25.2009778960246	24.6851181859038	26.2095607720143	25.6373501913877	30.6494476932464	32.7714899091341	31.3496409400355	27.8492101482923	28.399278305603
UTP20	na	60.6348465927174	57.2130308990829	52.8534125575486	74.1831078488133	75.7078720045678	86.8669872779642	90.0238302754494	88.8629747541555	88.5092713333658	92.237316083212
TMPO	na	168.455746173937	152.303207254503	146.179817968979	183.234982388418	179.655673689649	186.356707619068	198.388744998851	196.559129326765	185.941493619417	208.851349805511
ARL1	na	44.4962942676595	49.342455219844	46.2278056824978	51.7619496662642	52.3235010724232	50.0473218254195	53.4589817491483	51.27459929869	44.0545695018245	53.7011848979887
MTERF2	na	4.80314057293389	4.61639535032283	4.9597400036095	4.71617465219136	5.04978109830365	6.85579751033143	6.53083390790619	6.55067124120146	3.3210983366498	5.43045689979661
SOCS2	na	10.8358851325388	10.8598808651037	12.7968864215268	10.7466930599115	10.9541405363202	10.4450091480932	12.7097067070031	10.5668565855095	11.1636919990999	9.53346877964293
NFYB	na	22.5171230059141	17.8223131967381	18.4002568072841	19.3672418094088	17.7519227840367	18.5913097191929	20.2182103616018	19.7299979050472	19.1263253604651	20.4748337925665
WASHC3	na	6.14801993335537	6.20564620863069	6.0955583250468	4.63886031363085	4.81671427838194	5.32332512566911	5.35763021187514	4.48409043296528	2.92096600693296	2.77556685989604
APAF1	na	7.33919879544298	7.68137914848799	7.49640092148612	6.91963330116601	5.67129261809487	7.29940793747053	9.26830919864531	7.99337859789464	4.96164088848886	5.87293857311337
DUSP4	na	225.478631055808	208.418898275231	216.070505348087	202.061023827904	219.354722016313	169.902793594273	175.041991447833	175.347431974303	225.91471335813	227.154000838159
CLU	na	93.5651783607521	94.4469081508671	99.2326606829047	110.752789987936	136.616000944107	106.708471837276	106.68332275909	103.446016683973	128.962649867739	112.993729122435
TNFRSF10B	na	179.137930808142	157.82774595243	165.867335540559	128.651059364695	123.214658798609	126.267658852045	129.013299773548	136.706270069359	152.090298525372	149.558805581065
SORBS3	na	92.7966758690827	105.420306934421	101.163551829348	111.487276204261	112.221673792302	106.103548527541	102.342469083775	97.9871239829718	109.836324507274	97.0643888830312
PTK2B	na	34.7747377480413	37.2717165579343	36.8383742252828	29.4181058222756	28.9391301402786	28.915334205339	23.9724621889012	28.5422104080921	29.1296336033862	29.0831136189107
PPP3CC	na	8.68407815586446	9.34630861909622	8.63221924292341	8.73652025733809	9.94418431665949	8.79155210148384	8.72081414049749	8.69523623088051	11.1236787661282	10.1770784862855
PDLIM2	na	57.3687110031223	51.8398494257564	61.1070256933263	65.9104736228383	77.067428454111	55.0076929652475	53.1852342200744	51.7425043873472	71.5836737863433	65.3666108308851
EPHX2	na	23.1319249992496	25.5415316513763	26.1616820037723	23.0783300603135	24.2777937418445	21.7369109298155	23.8160350294304	24.0581199751268	21.7671987365963	20.7161874325574
RNF170	na	8.87620377878182	7.83273637308873	7.91286763934646	7.07426197828704	5.86551496802962	6.08956131800027	8.09510550261426	6.23873451542996	5.40178645117739	6.51654827975593
UBIAD1	na	38.3866994588876	34.774322352022	33.1280343752543	39.3143411580214	35.8922902679428	38.069840292664	33.0843442280757	36.4576048245438	40.5734182332879	35.9214667519879
TARDBP	na	87.6477091748975	77.9111313632353	77.9171368505982	89.6073183916358	98.9757095267515	91.061122225461	92.8395191459239	92.5282312819706	88.349218401479	101.770784862855
ZNF706	na	30.8938001651108	26.8280680604827	27.7139670430699	33.9409946280657	32.7070437290129	32.3835611811538	32.8888102787372	31.6225855750856	34.1713009578184	34.5537961253725
LYPLA1	na	74.6215919411008	71.175734868502	68.7548690576707	74.8789368958579	71.8622694758596	77.8737940732353	74.8895025966488	71.8624231996088	77.7857248969544	83.8301642901936
COPS5	na	27.3202635788479	29.5903374094463	29.4555551359404	31.0417069320464	29.3275748401481	32.7061869463458	35.3134312505347	32.3634352987929	29.7298320979615	30.7323634921823
RDH10	na	7.14707317252562	6.84891441318387	5.86839466075934	5.99186123843984	6.60355989778169	5.64595089086118	5.27941663213974	5.88780569893702	4.64153502471538	5.14887765314049
AKAP1	na	61.5570495827207	59.0671569004421	59.251855768312	59.9572695536787	57.9171047505441	57.8709966313271	59.403213809039	59.5409225316347	60.4199817872434	59.6545746844324
COIL	na	17.7908326821471	18.1628669520898	16.7722505465573	16.9704973140328	19.6941462833842	17.6637606442657	20.1008899919987	20.6658080823617	19.6865106220687	20.9575410725484
TRIM25	na	164.036856846838	162.595498527354	162.800626072678	129.810774443103	128.885951416704	141.713367360616	141.214618212271	154.91557643627	171.096584186922	171.481761213577
SCPEP1	na	12.2960398667107	13.9248646632689	11.1688801608	14.0712096180136	15.7320103447152	15.6070213911663	17.5589486505981	15.7917967421821	14.7248697335798	14.1996391528015
SPOP	na	31.7775780305306	31.4444634108055	28.2061549823594	26.7894183112181	26.7249953510224	27.2215489380807	28.58706339329	27.0605109606774	25.2083367721611	28.157924665612
SLC35B1	na	50.7211644501818	48.4721511783897	56.2230069111459	52.4191215440286	60.0923950698134	51.8620917546248	52.051137313911	46.7515167750033	63.7810933568648	61.5451781976949
FAM117A	na	23.8620023663355	26.6010322235815	28.6983429216489	19.4445561479693	22.8017038823403	19.5188587941201	20.3746375210726	19.1061244535043	22.3273839981999	19.9519009059194
NCAPH	na	35.5048151151273	36.1365373734287	33.5823617038292	46.8524891676715	49.1382545334932	46.1758126431147	49.7047299218489	50.8066942100327	46.5353899460689	48.1902767848618
TMEM131L	na	23.5930264942512	22.0224761794089	21.4669662751648	30.8484210856451	27.3076624008266	27.4635182619747	27.9613547554067	29.8679414926209	27.3290381196604	27.9567966322862
MND1	na	9.95210726711901	10.7842022528033	9.12440718221291	14.0712096180136	10.4103179565029	9.75942939706004	12.1231048589875	13.2183187545672	10.9636258342415	11.062041832919
TENT4B	na	30.0868725488579	28.4173189187905	25.4801910109099	30.6164780699636	27.812640510657	31.9399507540147	31.4027522637645	30.9987121235426	31.050268786027	33.9504120253951
ADCY7	na	54.9479281543636	52.9371893041118	57.2073827897249	43.6439441174102	41.5635828860377	47.99058257232	44.4644200795769	48.7011213110751	44.614754763428	45.1733562849748
CEP89	na	16.2922528233917	18.0493490336393	16.9615536001302	16.8931829754723	15.887388224663	19.075248366981	15.8773566862869	18.7162035462899	18.1660077691447	18.342876639313
ECHDC2	na	31.8160031551141	32.0498923092085	29.9856036859445	39.6235985122635	35.4261566280994	43.272180756386	44.6208472390477	46.4005879585103	33.6111156962148	36.4846252453002
PLBD1	na	5.68691843835372	5.71373522867826	5.86839466075934	7.61546234821064	7.92427187733803	7.46072082006656	6.8045814369801	6.97958423913727	6.36210404249781	6.67745070641657
PYROXD1	na	28.2424665688512	26.8280680604827	23.9279059716123	22.0732436590268	20.8206359130058	25.2051379056303	25.69316094308	25.4228431503771	21.7671987365963	23.4917542924535
PSPC1	na	47.5318791097537	48.3586332599391	49.7867030896679	46.4272603055887	45.0595851848633	42.909226770545	45.5203034060048	48.5061608574679	42.213960785127	41.9553077517619
ZNF211	na	5.30266719251901	5.94077106557938	5.56550977504273	5.87588973059907	5.12747003827755	6.12988953864928	7.15654254578942	6.39470287831571	6.16203787763939	5.95338978644369
LHX4	na	2.34393259959174	1.81628669520898	1.9308911464434	2.01017280257337	2.09760137929536	2.90363188672861	2.65926171100372	2.69045425977917	2.64087337613117	2.29285957991412
RNF2	na	23.3624757467504	23.0062981393138	18.9303053572882	21.3001002734216	20.5487246230971	20.2447667658022	26.0060152620217	21.9915391668906	22.4874369300866	24.2962664257567
TRMT1L	na	13.6024941025488	13.5843109079172	12.9483288643851	10.3601213671089	10.2549400765551	10.7676349132853	8.72081414049749	10.7618170391167	8.6828715548555	9.25188953298681
SEC22A	na	10.1826580146198	9.49766584369697	8.85938290721087	9.08443478086041	7.38044929752072	7.82367480590764	7.50850365459874	7.52547350923739	8.04265982730855	7.40151162638945
B4GALT4	na	8.1077012871124	9.08143347604491	9.16226779292748	7.53814800965012	9.78880643671168	9.15450608732491	9.0336684594391	9.04616504737344	9.08300388457235	8.36692618635329
NAA50	na	116.966079232086	104.587842199117	103.775933968654	110.907418665057	118.281411110266	121.226631270919	121.504796118949	116.196430349883	124.041022212221	133.026081241684
KIF18A	na	14.0251704729669	12.2977744988108	12.9861894750997	19.5991848250903	16.703122094389	18.0267146301068	20.452851100808	17.7803933689754	17.3257298767393	21.1988947125394
DESI2	na	57.2918607539554	51.1209026089028	49.8245637003825	49.4425195094488	52.8673236522405	56.6208217912078	55.727175561475	54.6279191007336	51.8171366983312	58.4478064844776
MAPK8IP1	na	6.26329530710579	7.79489706693855	6.92849176076748	7.42217650180935	5.98204837799047	6.49284352449036	6.53083390790619	6.04377406182277	7.20238193490318	6.31542024643013
CRY2	na	21.9791712617455	19.1466889119947	20.6718934501587	22.8463870446319	24.9769942016096	22.7451164460408	21.1176665285589	24.3700567008983	25.8485484997081	23.5319798991186
PEX16	na	9.49100577211736	9.04359416989472	11.3581832143729	9.00712044229989	10.1772511365812	7.21875149617251	6.88279501671551	7.60345769068026	8.04265982730855	7.60263965971525
CAT	na	52.1813191843537	55.0561904485223	61.22060752547	51.2980636349011	56.2856370110922	53.0719383740951	52.7941663213974	52.8342829275475	52.857480755595	53.2989288313371
PILRB	na	57.0228848818711	50.8560274658515	57.2073827897249	73.8738504945712	78.1550736137457	81.9066161381361	98.3926833071376	82.7412165108898	74.6246794921913	81.9797863835962
ZMYM2	na	47.4166037360033	46.0125962786275	42.631047664613	44.2238016566141	39.3106036267945	46.0548279811676	47.0845750007129	45.2308252368672	43.4143577742775	48.7132096715088
GJA3	na	14.5631222171355	13.546471601767	13.6676804679621	12.486265677523	12.0806301659418	13.4292974761198	12.7097067070031	14.0371526597174	13.7645521422594	14.320315972797
TBC1D15	na	41.7681104222331	42.0016298267077	37.5955864395743	41.0925709449132	34.6881116983474	41.0944568413396	41.0230225712191	44.9188885110957	40.053246204656	41.9955333584271
ADGRB2	na	20.9416928979917	21.9089582609583	22.2241784894563	33.7477087816644	34.6492672283604	32.8271716082929	32.5759559597956	31.3496409400355	33.4110495313564	29.9278513588791
ZCCHC17	na	16.1001272004744	15.2492403785254	15.9771777215512	16.3519826055487	16.4700552744673	13.2276563728748	12.983454236077	14.4270735669318	14.1246712390046	13.8376086928151
KHDRBS1	na	309.975480014861	322.163852562693	312.198595952397	304.502522420585	289.391301402786	286.73364881445	278.831411756713	299.420264649917	281.052948393111	294.210087148981
TMEM39B	na	25.3605822250909	26.3739963866804	28.0168519287865	28.0264477281864	31.5417096294043	28.754021322743	26.8272578492434	26.7095821441845	31.4504011157439	28.5199551255985
POLR3GL	na	4.95684107126777	5.97861037172957	4.9597400036095	4.6775174829111	5.59360367812096	5.04102758112605	4.84924194359502	4.67905088657247	3.60119096745159	4.82707279981921
ZNF639	na	33.5835588859537	31.4444634108055	29.7205794109425	34.6368236751103	32.551665849065	32.6658587256968	35.9000330985502	34.0400951998147	34.1312877248467	34.3526680920467
PIK3CA	na	22.6323983796645	22.9306195270134	22.1484572680272	20.9521857498993	21.480991902784	23.753321962266	25.9278016822863	24.2920725194554	25.2483500051328	27.3534125323088
PDS5A	na	202.000879935307	208.26754105063	195.436472508643	207.782284881382	195.659595324273	223.257029512911	220.484081274102	236.759974860567	228.155454404544	234.837091711204
LIAS	na	23.5161762450843	22.0981547917093	22.8678088716041	18.7873842702049	14.1393870752502	17.6637606442657	16.2684245849639	17.9363617318611	15.0449755973533	16.090242666064
TMEM54	na	79.5400078877851	77.0786666279312	88.1395017435338	79.0539111781257	90.2745482496744	68.8806008685064	58.1909033231402	63.1281948780069	76.305235277002	63.6369097442832
ZSCAN20	na	3.1892853404281	3.44337685966703	3.82392168217221	2.43540166465619	3.3406244188778	3.71019629970878	3.51961108809316	3.86021698142229	3.24107187070643	3.13759731988248
HPCA	na	2.38235772417521	1.92980461365954	2.42307908573289	1.23702941696823	2.09760137929536	1.29050306076827	1.44695122510496	1.20875481236455	1.12037052320716	1.12631698662448
LRIF1	na	22.0560215109124	19.7142785042475	17.2265778751323	17.9369265460393	17.4023225541541	18.4703250572459	20.1791035717341	19.4180611792757	19.2063518264085	20.3139313659058
CLCC1	na	29.6257710538562	30.2336056139995	29.4176945252258	29.2634771451546	30.5317534097436	32.1012636366107	33.4754121267527	35.2878421029007	31.0902820189987	34.1113144520557
GPSM2	na	44.8421203889108	42.6827373374111	40.5108534645967	50.834177603538	48.9828766535454	50.6119169145056	50.3304385597322	52.7173066553832	47.4957075373893	53.0978007980113
GTDC1	na	13.3719433550479	14.7951687047232	13.9327047429641	14.4577813108161	12.702141685733	13.7115950206629	14.8996869395944	14.7780023834247	15.20502852924	15.7282122060776
ZRANB3	na	23.2087752484165	23.4225305069658	22.2998997108855	17.7822978689182	16.0816105745978	18.1880275127028	19.0450066655707	19.9249583586544	17.2857166437676	17.8199437526659
ACVR2A	na	6.41699580543967	5.865092453279	5.03546122503866	5.79857539203856	6.7589377777295	6.57349996578837	7.11743575592172	7.0185763298587	6.48214374141286	6.55677388642109
POLK	na	9.06832940169918	8.43816527149173	8.1778919143485	9.625635150784	8.27387210722059	10.9289477958813	11.0281147426919	12.7114215751885	9.48313621428919	11.30339547291
RPL21	na	523.158071203959	593.736552802586	547.540152154203	645.072183779649	590.707855091566	552.617607553363	611.943047849797	603.480588095684	606.920717714508	561.106987372318
MTIF3	na	16.4843784463091	16.6114553999321	14.6899169572556	15.8880965741856	15.4212545848196	16.1716164802524	16.5812789039055	17.0785357359895	14.2847241708913	16.6936267660414
GTF3A	na	145.362246299271	146.740829250426	148.867921329714	147.013214772818	144.151828121576	126.348315293343	134.018968876614	133.508918630201	149.809544245986	142.277970774671
RASL11A	na	2.30550747500827	1.85412600135917	2.61238213930577	3.59511674306391	3.5736912387995	2.41969323894051	2.93300924007763	3.00239098555067	3.36111156962148	2.73534125323088
UBL3	na	24.0541279892529	24.9739420591235	22.5649239858875	19.8311278407719	18.7618790036974	22.6644600047427	23.0338992320763	23.5512227957481	19.3263915253235	24.6985224924083
FYTTD1	na	89.069438784486	82.9815983873604	79.3558400577521	89.2594038681135	87.3612130006531	92.6742510514214	95.185926537986	91.2025001974417	88.9094036630826	96.7425840297099
MTERF4	na	8.1077012871124	8.85439763914379	9.12440718221291	9.20040628870118	9.28382832688132	9.557788293815	10.9107943730888	9.78701477108075	10.2433876407512	10.0161760596249
OCRL	na	47.6855796080876	45.1801315433234	46.6442724003581	43.1414009167669	43.3115840354505	43.7561194041741	47.98403116767	49.6369314883896	40.6134314662596	43.2827527717122
MRPS2	na	130.338022587134	126.269764623174	133.155767883165	149.564587945315	153.979479028274	125.864376645555	126.354038062544	127.699097112707	158.172309937068	138.979471028128
KIAA1191	na	96.9465893240975	90.1332272497457	98.6268909114714	96.5656088620821	102.860156525447	97.9572479564415	99.6832073727717	89.6038244778628	102.63394257237	99.0756692162892
COPA	na	211.607161081175	213.981276279308	211.943698780199	197.306192006432	197.446440943673	187.727867121134	191.545056772003	196.832073961815	207.308560026297	208.167514492203
RBBP6	na	57.9066627472909	58.4617280020391	58.4189223325913	54.893180377965	46.1860748144849	53.4752205805852	53.4198749592806	57.5133338141199	43.094251910504	45.5756123516264
ZC3H7A	na	35.2742643676265	33.0337142691134	33.5823617038292	37.6520828789704	36.6691796676819	41.0138004000416	40.2408867738651	45.1528410554243	37.6124389933833	42.0759845717574
SERAC1	na	9.68313139503471	8.8165583329936	9.23798901435664	6.33977576196216	7.61351611744242	8.79155210148384	9.62027030745463	9.43608595458781	7.32242163381823	7.92444451303653
ANXA11	na	190.6270430586	188.288387403331	188.205095862159	173.300089883392	187.308034277078	168.692946974802	161.276401414402	161.037334679536	217.111802104359	201.248710145796
SHLD2	na	35.3126894922099	32.6174819014613	30.8185371216652	37.6134257096901	36.8634020176166	35.9324445982665	42.743721325398	40.1618534430804	36.8521875669213	39.9440274185039
PRXL2A	na	53.8720246660265	59.6347464926949	58.0403162254456	55.0864662243663	56.2079480711183	55.7336009369296	55.0232533438564	55.5637292780481	52.3373087269631	53.2587032246719
ZNF205	na	38.501974832638	40.3745396622497	36.3083256752787	34.9074238600721	36.7468686076558	27.5845029239218	29.4083059805117	30.9207279420997	36.2119758393743	32.3413877587887
NAA60	na	56.446508013119	50.9695453843021	54.784303703992	51.9938926819457	54.809547151588	53.3139076979891	50.7997200381446	51.0796388450828	58.2192539738007	56.6376541845454
RPL5	na	1063.10792185089	1178.01327906763	1124.83874433006	1136.67540551668	1089.8204499539	966.707777177381	1032.38014571746	1074.4270598292	1067.71310861642	1050.57216927399
ODF2L	na	11.1817112537901	11.6166669881074	10.6766922215105	11.6744651226376	9.86649537668559	14.6391440955901	14.821473359859	15.518852107132	8.84292448674224	9.25188953298681
TRMT13	na	8.79935352961488	9.15711208834528	7.38281908934239	7.6541195174909	6.09858178795133	12.6227330631396	10.089551785867	12.0875481236455	8.28273922513866	10.9815906195887
RWDD3	na	4.87999082210083	4.08664506422021	4.0132247357451	4.21363145154802	3.5736912387995	5.40398156696713	5.16209626253663	5.14695597522972	4.12136299608349	4.74662158648889
ZNF644	na	39.9237044422265	35.7581443119268	35.929719568133	38.8504551266583	34.8046451083082	39.7232973392733	39.7716052954527	42.2284342513165	38.4927301187603	44.6101977916625
CCDC18	na	5.68691843835372	5.10830633027526	4.8082975607512	5.45066086851624	4.46711404849938	5.84759199410622	5.70959132068445	6.23873451542996	4.00132329716843	4.70639597982373
RPAP2	na	26.9744374575967	27.7362114080872	24.7987000180475	26.3641894491353	24.5885495017401	28.794349543392	28.6261701831577	29.4000364039637	24.3680588797558	27.5545405656346
SLC66A2	na	61.0575229631355	62.5483730662593	63.0000562290551	63.7070149738636	67.9001335371906	51.2974966655387	49.8611570813197	48.9740659461252	61.7004052423373	58.1260016311563
BBS9	na	8.76092840503141	9.53550514984716	9.50301328935867	9.08443478086041	9.43920620682912	11.2515735610734	11.2627554818981	9.82600686180218	6.92228930410139	8.32670057968813
PMS2	na	54.8710779051967	57.5535846544346	54.5571400397046	48.6307189545634	51.6243006126581	48.6358341027042	50.87793361788	52.9902512904332	51.6570837664445	50.2015571181198
ZMIZ2	na	232.548853979167	217.992242731228	226.255009630308	216.325519292318	223.782991594825	240.436851509388	227.054021971876	226.661023363715	245.601223980198	219.792714818435
SEPTIN7	na	116.850803858336	116.923456004078	107.410552597253	129.733460104543	124.807282068074	131.066717109277	135.856988000396	131.442337821965	119.079381323733	134.997135968277
EEPD1	na	7.8387254150281	7.90841498538911	9.04868596078375	11.6358079533574	10.8764515963463	10.1627116035501	9.54205672771923	8.2663232329447	11.9639566585336	9.9759504529597
KLHL7	na	26.6286113363455	27.9632472449883	27.9032700966428	24.5859596622435	25.9869504212703	24.6002145958951	25.1847726747999	23.5512227957481	24.3280456467841	25.8248394790328
HERPUD2	na	38.578825081805	37.9528240686377	37.4820046074306	29.6500488379572	30.6871312896914	32.4238894018028	32.9279170686049	33.7671505647647	27.6491439834339	27.7556685989604
CBX3	na	150.050111498455	151.243706682298	145.422605754688	173.841290253316	161.631839615704	164.216514482762	166.399390887071	174.606582250596	156.691820317116	179.044175266627
HNRNPA2B1	na	295.758183918977	317.54745721237	295.237042352267	424.339747189382	440.729356471948	415.138703360893	467.2479253393	448.019122389314	369.88232559025	469.593732209079
HOXA7	na	24.2846787367537	28.720033367992	26.7295911644909	23.0010157217529	18.6065011237496	22.7047882253917	18.6930455567614	20.2758871751474	18.3260607010314	18.9864863459555
FKBP9	na	53.5646236693587	53.8453326517163	56.5637524075771	49.4425195094488	51.9739008425406	47.3050028212869	45.4029830364017	48.3112004038607	42.1739475521553	46.3398988782644
NT5C3A	na	56.1775321410347	56.8724771437312	58.3053405004476	56.091552625653	52.4011900123971	54.8463800826515	51.9338169443079	54.7838874636193	59.4996774288946	60.4590868177356
ARL4A	na	26.4364857134281	27.9632472449883	27.6382458216408	30.229906377161	34.4550448784257	28.794349543392	30.425082517072	30.8037516699354	28.769514506641	31.9793572988022
CCZ1	na	88.1472357944827	82.7167232443091	79.09081578275	91.5015196863684	88.4488581602877	82.5518676685203	91.1579271816128	89.4868482056985	86.9087420144984	92.2775416898772
POLM	na	35.3126894922099	35.4932691688755	38.6935441502971	36.3377391234416	40.9420713662465	35.5694906124254	30.7770436258813	33.6891663833218	38.4527168857887	32.6229670054448
MRM2	na	39.6163034455587	40.2231824376489	38.9964290360137	39.7395700201042	38.3394918771208	34.1983311103591	37.2687707439198	36.7695415503153	39.5730874089958	40.5876371251465
SMU1	na	49.9526619585124	47.0720968508328	49.0294908753764	45.7314312585441	49.2159434734671	47.4259874832339	49.3136620231719	46.6735325935604	47.535720770361	56.3560749378892
GLIPR2	na	4.41888932709917	5.94077106557938	4.58113389646374	5.68260388419779	5.47707026816011	4.96037113982804	4.77102836385961	4.56207461440816	4.20138946202686	5.14887765314049
SLC25A51	na	8.33825203461322	7.49218261773705	7.26923725719866	7.15157631684755	6.40933754784694	7.98498768850367	7.62582402420184	9.04616504737344	5.52182615009244	8.93008467966553
CLTA	na	78.1182782781967	90.7008168419985	83.293343572068	85.8575729714509	83.7486772918666	72.026202079129	76.180026662283	77.3993000820529	92.0704490678457	83.427908223542
ACO1	na	49.3378599651769	50.0992413428477	48.8023272110889	47.0071178447926	50.5366554530234	51.2168402242407	49.7829435015843	50.299797030654	47.8158134011628	46.500801304925
DCAF10	na	36.4654432297141	33.3364287183149	33.9231072002604	30.4618493928426	25.9481059512834	32.3029047398557	31.2463251042937	32.3244432080715	26.36872052834	30.5714610655216
KIAA1549	na	67.1671177719075	61.678069024805	63.9465714969195	61.6195278327297	63.0057303188347	74.5668799800166	75.2414637054582	71.8624231996088	74.1445206965311	70.877518944012
TRIM24	na	106.476020220798	106.933879180429	98.0211211400382	104.606300072376	98.2765090669864	100.45759763668	105.627439432662	103.446016683973	96.6319576266177	102.052364109511
CYREN	na	34.1983608792893	32.768839126062	32.6358464359648	34.443537828709	36.3195794377993	32.7061869463458	31.8329269523092	33.3382375668288	36.4920684701761	31.8586804788068
CALD1	na	44.3041686447422	40.7150934176013	39.6400594181615	39.1597124809004	35.3873121581125	43.3931654183331	42.0397991077794	45.5817540533601	40.813497631118	45.3342587116354
PLAU	na	15.6006005808893	14.4546149493715	13.137631917958	8.34994856453552	6.72009330774255	6.33153064189432	6.687261067377	7.48648141851595	9.88326854400603	8.44737739968361
CHST3	na	48.1082559785058	43.0989697050631	42.896071939615	43.6052869481299	43.0008282755549	45.0869506855914	43.9169250214291	45.7377224162459	49.6964353508319	48.5523072448482
CISD1	na	13.7561946008826	14.4167756432213	15.1442442858305	13.8779237716123	14.6832096550675	14.558487654292	14.3521918814465	14.2321131133246	15.2450417622117	13.3549014128331
EGR2	na	8.14612641169587	8.09761151614005	9.35157084650036	9.58697798150375	10.1772511365812	11.4128864436694	9.15098882904221	8.03237068861607	9.68320237914761	9.13121271299133
ECD	na	53.9104497906099	51.5371349765549	52.9291337789778	50.679548926417	51.8962119025667	50.7329015764526	52.0902441037787	51.898472750233	51.0168720388975	54.3850202112964
P4HA1	na	104.785314739126	110.907006326198	105.971849390099	84.968458078005	86.2347233710315	89.0447111930106	89.0461605287569	88.200109211891	90.629972680865	97.4666449496828
SLC25A16	na	16.6765040692264	14.2275791124704	15.4849897822617	12.6795515239243	13.4401866154851	14.5988158749411	14.6259394105205	15.1679232906391	13.8445786082028	14.5616696127879
ZWINT	na	36.1580422330463	38.0285026809381	37.5577258288598	46.0793457820664	43.7777176752939	41.9816776956178	47.592963268993	45.6987303255245	44.2146224337112	45.4549355316309
VPS26A	na	70.6253789844199	64.4024990676185	62.0535409611907	63.7843293124241	58.4609273303615	60.0083923257245	65.1910187094588	66.4425225893291	60.2599288553566	64.9643547642335
RBM19	na	34.0446603809554	35.9473408426778	33.6580829252584	44.5330590108561	40.7866934862987	42.6269292260019	46.9281478412421	46.5175642306746	45.4950458888051	47.8282463248753
CIT	na	86.0722790669752	82.8680804689098	82.9904586863514	91.6174911942092	88.8761473301442	107.35372336766	107.348138186841	112.921094729282	99.7129765654374	97.3861937363525
IFT81	na	8.22297666086281	8.89223694529397	6.85277053933832	7.03560480900678	6.25395966789913	8.22695701239772	8.83813451010059	10.4888724040666	5.44179968414907	7.80376769304105
ACADS	na	12.7955664862959	14.6059721739722	16.1286201644095	14.6510671572174	15.4989435247935	11.5338711056164	12.8661338664739	13.2963029360101	14.9649491314099	12.8721941328512
DDX54	na	203.038358299061	214.132633503909	213.382401987352	242.303137048651	247.788874046761	196.640403884565	194.517172801948	221.787012023535	249.282441413593	224.257757158267
MED13L	na	188.052559711507	166.833500816175	172.341499972752	164.408940948933	157.08703662723	216.643201326473	217.824819563099	214.027585969969	193.824100514839	206.276910978941
CDKN2C	na	16.4459533217256	15.968187195379	15.5228503929763	18.942012947326	18.3734343038279	18.3090121746498	17.2460943316565	17.1565199174324	16.4854519843339	16.8947547993672
RNF11	na	60.9806727139686	60.9969615141016	62.735031954053	51.4913494813024	50.6531888629843	50.8942144590486	50.6041860888061	50.4167733028184	56.0185261603581	55.028629917939
BHLHE41	na	1.1911788620876	0.79462542915393	0.908654657149833	0.966429232006426	0.893422809699876	1.33083128141728	1.17320369603105	0.935810177314494	0.360119096745159	0.321804853321281
ITPR2	na	3.57353658626281	4.01096645191983	2.8774064143078	2.51271600321671	2.09760137929536	4.47643249203994	4.73192157399191	5.06897179378684	3.36111156962148	4.06278627318117
CCDC91	na	15.6774508300562	16.6114553999321	14.7277775679702	17.3184118375552	14.1782315452372	16.8168680106365	17.9891233391428	17.9363617318611	16.2053593535322	15.5270841727518
WWP1	na	26.7438867100959	23.460369813116	24.1929302466143	25.3204458785684	26.4530840611137	28.2297544543059	32.3413152205893	28.5032183173706	29.1696468363579	32.3816133654539
ACOT9	na	23.4393259959174	22.9684588331636	21.9970148251689	20.6815855649375	22.4909481224447	20.3657514277493	22.8774720726055	20.6658080823617	23.8078736181522	21.3195715325348
PRDX4	na	26.9360123330132	27.5470148773362	30.1749067395174	34.6368236751103	37.7568248273165	28.713693102094	28.6652769730254	29.4780205854066	35.1316185491388	30.5312354588565
DDX39A	na	47.4166037360033	46.6180251770305	50.4303334718157	57.0579818576594	58.9659054401918	49.6440396189294	51.7382829949694	49.2080184904538	57.7390951781405	58.0857760244911
PKN1	na	211.568735956592	230.781928209991	230.343955587483	231.324500973058	231.085751952372	191.357406979545	175.198418607304	194.414564337086	217.351881502189	188.014485552958
TRIR	na	62.8250786939752	74.0893614420664	66.8618385219419	76.0386519742656	77.883162323837	56.7418064531549	59.0512527002296	64.7268705975858	72.5439913776637	68.1824032974463
ADGRE5	na	49.4531353389273	45.9747569724774	46.3035269039269	53.1536077603534	56.2079480711183	55.1690058478435	51.9729237341756	52.7173066553832	59.9398229915831	56.5169773645499
WDR83	na	8.18455153627934	9.49766584369697	9.27584962507121	9.43234930438272	8.31271657720754	7.90433124720565	8.64260056076209	9.3191096824235	9.48313621428919	9.05076149966101
GIPC1	na	86.4181051882265	86.3871359408772	92.7206356399975	89.9938900844384	86.8562348908227	69.1225701924004	70.7832896605402	71.5894785645588	84.4679348032256	80.3305365103246
SPRYD7	na	7.68502491669422	8.43816527149173	8.44291618935053	9.58697798150375	8.46809445715535	9.79975761770905	9.46384314798382	8.53926786799476	8.96296418565729	9.53346877964293
EBPL	na	41.8449606714	42.0016298267077	41.1544838467445	36.9562538319257	40.2817153764683	31.5366685475246	33.3580917571496	30.1798782183924	34.5714332875353	34.674472945368
ATP7B	na	12.2960398667107	12.1464172742101	13.2133531393872	11.9450653075994	12.8575195656808	14.9214416401331	14.6259394105205	15.9477651050678	13.1643536476841	14.4409927927925
ZC3H13	na	42.8055887859868	40.5258968868504	40.6244352967405	43.7985727945312	39.5436704467162	46.4984384083067	43.134789224075	50.8066942100327	40.1332726705994	46.742154944916
GUCY1B2	na	1.65228035708926	1.85412600135917	1.77944870358509	1.04374357056694	0.854578339712925	1.61312882596034	1.75980554404658	1.87162035462899	1.20039698915053	0.724060919972881
NLN	na	40.0774049405603	40.1096645191983	42.5931870538984	43.0640865782063	41.7578052359725	43.4738218596311	44.3862064998415	46.2446195956246	42.7741460467306	44.8515514316535
CENPK	na	6.68597167752397	7.90841498538911	8.40505557863595	9.16174911942092	7.65236058742937	9.43680363186797	11.6147165907074	9.90399104324506	10.643519970468	9.7748224196339
OPTN	na	13.2182428567141	16.384419563031	14.122007796537	8.81383459589861	9.40036173684217	9.47713185251698	8.8772412999683	10.9567774927239	8.88293771971392	7.24060919972881
ATF1	na	19.981064783405	21.644083117907	21.2019420001628	20.5269568878165	21.480991902784	20.5673925309943	22.7992584928701	20.8997606266904	23.447754521407	22.8481445858109
TSFM	na	29.7410464276066	24.9361027529733	27.2975003252096	31.8921646562121	31.2697983394957	27.8264722478158	26.9054714289788	28.2302736823206	30.7301629222536	30.0083025722094
ARHGAP9	na	1.07590348833719	0.491910979952433	1.24940015358102	0.425228862082828	0.310755759895609	0.443610427139093	0.469281478412421	0.389920907214372	0.28009263080179	0.442481673316761
PFDN5	na	81.5765394907091	92.1008711695555	88.7074109042524	85.9348873100114	87.9827245204443	73.4376898018443	83.4147827878078	81.4934696078038	81.6670084952077	74.1760186905552
SPATS2	na	35.889066360962	38.3312171301396	37.2927015538577	36.7243108162442	35.736912387995	35.2871930678824	37.5425182729937	35.2098579214578	36.6121081690912	36.2030459986441
ORMDL2	na	5.87904406127108	6.28132482093106	7.00421298219663	6.53306160836344	7.92427187733803	6.61382818643738	6.25708637883228	5.41990061027978	6.60218344032792	6.87857873974237
NR4A1	na	42.6134631630694	38.5582529670407	43.1610962146171	62.0060995255323	65.8025321578952	51.6201224307308	46.9281478412421	44.6459438760456	61.6603920093656	59.4534466511066
HOXC13	na	5.64849331377025	6.05428898402994	6.36058260004883	6.33977576196216	5.90435943801657	4.799058257232	5.74869811055216	5.80982151749415	6.40211727546949	5.83271296644821
CDK2	na	40.0005546913934	40.5637361930006	39.7536412503052	51.5686638198629	49.7209215832974	51.0958555622937	50.6041860888061	47.2974060451034	53.4176660171986	54.2241177846358
LRP1	na	96.6007632028463	105.609503465172	109.303583132982	96.1790371692795	96.5285079175736	122.759103655582	124.750659677969	128.478938927136	109.436192177557	100.362888629574
ATG101	na	31.7007277813636	30.1200876955489	29.4555551359404	32.0081361640528	30.8425091696392	25.4067790088753	26.5144035303018	24.876953880277	31.3303614168288	27.152284498983
IKZF4	na	10.682184634205	11.0869167020048	10.9795771072271	10.7466930599115	12.0029412259679	15.0020980814311	13.9220171929018	12.5554532123028	10.8035729023548	9.29211513965197
SMUG1	na	8.3766771591967	7.0381109439348	7.685703975059	8.38860573381578	8.27387210722059	7.62203370266259	6.7263678572447	5.88780569893702	7.72255396353508	7.64286526638041
TUBA1B	na	995.556552833152	1050.83537109685	1050.10189877949	1303.32646228387	1433.28325357852	1167.01804914101	1119.15811243389	1070.48885866634	1285.90526801102	1168.91590408289
EEF1AKMT3	na	6.57069630377355	8.36248665919135	6.8906311500529	6.33977576196216	6.09858178795133	7.94465946785466	7.35207649512793	6.23873451542996	6.6421966732996	5.87293857311337
KBTBD4	na	17.3681563117289	15.8546692769284	16.2800626072678	18.05289805388	18.6065011237496	17.3814630997226	16.8159196431118	15.5578441978535	16.4454387513623	17.6590413260053
ATPAF1	na	37.2339457213835	38.1798599055388	38.9964290360137	37.8840258946519	35.8922902679428	31.5769967681736	34.7659361923869	33.2992454761074	36.0119096745159	30.7725890988474
STIL	na	46.1101495001653	44.9530957064223	45.0919873610605	48.9786334780857	47.5844757340151	53.9591592283733	55.5316416121365	53.6921089234191	55.8184599954997	59.9361539310885
HJURP	na	53.9488749151934	53.9588505701668	52.0962003432571	64.4801583594687	63.627241838626	59.2018279127444	60.6155242949377	61.529519158428	62.8207757655444	64.7230011242425
AMD1	na	64.438933926481	61.7537476371054	61.6370742433303	67.6887034097301	72.8333812255334	72.9134229334072	72.7777359437929	67.7292615831365	71.0234885247397	76.2275246304783
NDUFAF4	na	12.565015738795	10.4436484974516	11.0174377179417	15.3082390349818	15.5766324647674	13.8729079032589	12.7879202867385	13.0623503916815	12.4841286871655	14.320315972797
USP45	na	13.8714699746331	12.6761675603127	12.6833045893831	13.684637925211	11.7698744060462	17.5024477616697	20.5310646805434	17.3514803710396	13.6445124433444	16.5729499460459
MORF4L2	na	75.9280461769389	73.4839325436634	76.8191791398755	77.5849387454759	75.9020943545025	78.6803584862154	81.4594432944227	76.3075215418527	77.4656190331809	81.7384327436052
FAM199X	na	29.856321801357	30.7633559001021	26.9188942180638	30.0366205307597	26.4919285311007	33.35143847673	32.9670238584726	33.4552138389932	33.1309569005546	33.1458998920919
RAB9A	na	9.37573039836694	9.15711208834528	8.8215222964963	10.6307215520707	11.2648962962158	9.27549074927194	10.5979400541472	9.74802268035931	9.28307004943077	11.3838466862403
METTL8	na	32.3923800238661	30.0822483893988	31.9164948323879	34.3275663208683	33.0177994889085	34.3596439929552	35.9782466782856	37.3544229111369	33.4910759972998	33.2263511054222
TTC21B	na	17.4450065608959	16.3465802568808	16.9615536001302	18.5940984238036	17.8296117240106	18.7122943811399	19.6316085135863	22.7323888905979	20.0866429517855	21.3195715325348
NMI	na	12.0270639946264	12.9032033972138	12.2289772608082	13.7619522637715	14.9551209449762	12.7437177250867	14.7432597801236	14.622034020539	12.3240757552788	13.5962550528241
BAZ2B	na	19.3662627900694	19.7521178103977	18.2488143644258	17.2410974989946	13.3624976755112	21.5755980472195	21.2740936880298	21.0167368988547	15.5251343930135	16.4522731260505
SLC36A1	na	23.4009008713339	20.0548322595992	22.0348754358834	20.4882997185362	23.034770702262	30.0848526041603	25.0283455153291	25.5398194225414	25.3283764710762	25.9455162990282
LPGAT1	na	41.191733553481	39.8069500699969	38.3149380431513	36.1831104463206	31.5417096294043	41.6187237097767	45.2465558769309	41.292624074002	35.8118435096575	44.3286185450064
BATF3	na	3.88093758293058	4.65423465647302	5.14904305718239	6.8423189626055	6.68124883775559	5.20234046372209	4.77102836385961	4.91300343090109	6.36210404249781	6.15451781976949
RAP2C	na	17.3681563117289	13.4707929894666	14.7656381786848	15.7334678970646	16.1981439845586	16.5345704660935	15.4862887876099	17.0005515545466	16.9255975470225	17.9406205726614
EXOSC9	na	37.8103225901355	34.4716079028205	36.914095446712	44.5330590108561	42.6512280456723	43.5544783009291	47.8667107980669	48.5841450389108	45.8551649855503	47.506441471554
PLA2G12A	na	44.3425937693256	41.8881119082571	43.1232356039025	34.3662234901485	34.7658006383213	37.9085274100679	36.7212756857719	40.1618534430804	38.8928624484772	39.0992896785356
B9D2	na	1.57543010792231	1.70276877675842	2.00661236787255	1.77822978689182	2.21413478925621	1.57280060531133	1.32963085550186	1.63766781030036	1.56051608589569	1.28721941328512
COQ8B	na	15.254774459638	15.7411513584778	18.4002568072841	16.6612399597908	17.6353893740758	17.0185091138816	15.7600363166838	15.9867571957893	14.9649491314099	13.7169318728196
PFKFB2	na	49.184159466843	47.9045615861369	44.4104963681981	41.0152566063527	46.6522084543283	48.2728801168631	51.4254286760278	50.1828207584897	51.2969646696993	58.2466784511518
AGO2	na	89.7610910269885	80.5220434875982	81.1731493720517	81.8758845355844	76.329383524359	103.441885964707	97.1803728212388	102.510206506659	100.873360321616	102.454620176163
MXD4	na	29.933172050524	35.795983618077	35.7404165145601	27.7171903739443	29.9102418899524	27.5845029239218	25.8104813126832	25.5398194225414	18.8062194966916	19.8312240859239
PMS2P5	na	2.6513335962595	3.25418032891609	2.46093969644746	2.35808732609568	2.29182372923012	2.78264722478158	2.3073006021944	3.23634352987929	2.28075427938601	1.85037790659736
CKS2	na	32.6997810205339	33.3364287183149	36.3083256752787	42.5228862082827	49.4490102933888	34.6016133168492	40.3582071434682	34.157071471979	40.0932594376277	40.0244786318343
ACSL3	na	82.5755927298794	79.3490249969424	77.7278337970253	76.2705949899472	76.0186277644634	74.8088493039106	75.788958763606	77.9841814428745	74.9047721229931	83.0658777635555
CHPF	na	373.953312446341	375.517274234457	394.734727310173	354.563556638518	388.600077749459	316.858829639259	282.311916054939	282.302736823206	427.301314904617	374.33949562598
DNPEP	na	41.4222843009818	38.4068957424399	42.4038840003255	43.8758871330917	51.0416335628538	42.6269292260019	43.2130028038104	40.4347980781304	52.3773219599348	45.1331306783096
INHA	na	6.07116968418843	5.37318147332657	5.6033703857573	4.9481176678729	4.77786980839499	6.08956131800027	5.59227095108135	4.40610625152241	4.20138946202686	4.50526794649793
OBSL1	na	81.3075636186248	80.1814897322465	82.4982707470619	83.8474001688775	89.031525210092	74.7685210832616	74.9286093865165	73.0711780119734	73.904441298701	67.7801472307947
SLC12A4	na	37.8871728393025	40.1475038253485	39.9050836931635	38.2705975874545	38.2229584671599	40.5298617522535	37.8553725919353	38.2122489070085	44.7347944623431	40.0647042384994
ENKD1	na	2.19023210125785	3.10282310431534	2.99098824645153	3.78840258946519	2.56373501913877	2.41969323894051	2.3073006021944	2.69045425977917	2.68088660910285	2.29285957991412
FAM210B	na	46.3791253722496	48.4343118722395	49.8245637003825	42.8708007318051	48.6332764236628	47.4663157038829	48.3359922764794	41.7215370719379	42.6140931148438	40.466960305151
FAM209A	na	23.3624757467504	22.8171016085628	24.2686514680435	20.2950138721349	22.1025034225752	19.6398434560671	17.9500165492751	18.7941877277328	18.0459680702296	18.2624254259827
SNX21	na	22.8629491271653	22.1738334040097	22.4513421537438	22.8850442139122	20.9760137929536	19.4382023528221	20.4919578906757	19.3010849071114	21.1269870090493	19.589870445933
SLPI	na	2.03653160292397	1.55141155215767	1.85516992501424	0.889114893445912	0.971111749673778	0.645251530384135	0.586601848015526	0.896818086593057	1.2804234550939	1.005640166629
TTPAL	na	32.2002544009488	28.720033367992	28.7362035323635	29.5340773301164	30.1433087098741	35.0855519646373	33.5536257064881	35.3658262843436	30.6901496892819	30.8530403121778
ARHGAP40	na	2.53605822250909	2.57307281821272	2.76382458216408	2.86063052673902	2.48604607916487	2.41969323894051	2.46372776166521	2.65146216905773	2.96097923990464	3.05714610655216
SDC4	na	18.5977602984	18.6169386258921	18.5138386394278	22.6144440289504	23.3843709321446	19.155904808279	22.0562294853838	20.5878239009189	26.5287734602267	26.6695772190011
NCOA3	na	28.626717814686	28.909229898743	30.3263491823757	29.4567629915559	27.1134400508919	30.6091194725974	30.9334707853521	34.7419528328006	29.4897527001314	32.4620645787842
PIGT	na	85.8801534440579	85.743867736324	87.6851744149589	97.9572669561714	111.98860697238	99.4897203411038	94.4820043203674	89.2139035706484	104.034405726379	96.5816816030493
NCOA5	na	44.4962942676595	41.8881119082571	43.0096537717588	44.069172979493	38.6114031670294	40.2475642077104	39.9280324549235	42.7743235214167	38.1326110220152	38.8981616452098
VAPB	na	53.6030487939422	53.1263858348627	52.7776913361195	52.8830075753916	49.4878547633757	50.7329015764526	50.6432928786738	53.3411801069261	49.816475049747	52.6553191246945
PARD6B	na	12.1039142437934	10.9355594774041	10.1466436715065	9.97354967430632	10.0995621966073	9.31581896992095	10.6370468440149	12.6724294844671	12.9642874828257	12.8319685261861
ATP5F1E	na	88.6083372894843	90.0953879435955	90.3354171649792	94.4008073823877	91.7894825791655	75.2524597310497	78.7219680036836	73.8510198264021	85.6283185594045	72.365866390623
CHD6	na	53.9873000397769	50.9317060781519	52.2476427861154	50.0223770486526	47.7398536139629	65.0897481274996	63.3138927958091	72.8762175583662	51.336977902671	54.787276277948
PLCG1	na	57.0613100064546	55.5859407346249	56.9423585147229	61.3875848170482	58.1890160404528	69.6871652814866	71.5263186680265	68.8600322140582	58.6193863035176	60.1775075710795
TOX2	na	20.6727170259074	23.1198160577643	23.0192513144624	16.3519826055487	15.92623269465	16.3329293628484	14.6259394105205	16.3766781030036	17.5658092745694	15.9695658460685
SRSF6	na	98.291468684519	98.1551601535854	105.668964504383	136.073235866505	135.761422604394	148.730477753543	163.7010223862	148.94978655589	124.96132657057	131.055026515091
ARFGEF2	na	49.2610097160099	50.0992413428477	45.8870601860666	45.6927740892638	46.108385874511	59.5244536779364	60.1071360266576	61.2955666140994	58.6193863035176	62.1485622976723
ZNFX1	na	33.6604091351207	36.8554841902823	36.6490711717099	35.4099670607155	38.961003396912	40.6508464142005	38.5201880196862	42.3064184327594	44.9748738601732	41.6335028984407
CSE1L	na	257.947861328841	239.522807930684	237.045283683963	265.188181262563	262.899372871685	270.965314540688	267.920617383625	270.722085878939	276.731519232169	299.198062375461
TMEM189-UBE2V1	na	131.529201449222	140.232468592593	143.340272165386	131.782290076396	137.198667993911	131.994266184205	120.64444674186	123.565935496235	127.922305810475	125.825697648621
RAB22A	na	38.578825081805	35.8338229242272	37.7091682717181	37.4587970325691	36.6303351976949	40.4492053109555	39.6542849258496	38.4462014513371	37.8525183912134	39.0992896785356
STAU1	na	196.237111247787	198.921232431534	188.810865633592	183.234982388418	185.365810777731	183.090121746498	173.04754516458	178.700751776347	185.421321590785	191.634790152823
SNAI1	na	6.57069630377355	6.58403927013256	7.07993420362578	9.39369213510246	9.82765090669864	8.38826989499375	7.54761044446644	7.83741023500889	9.7232156121193	8.24624936635781
MOCS3	na	8.3766771591967	7.26514678083593	8.21575252506307	6.49440443908318	6.40933754784694	5.40398156696713	5.59227095108135	5.53687688244409	5.60185261603581	5.67181053978757
STX16	na	73.1230120823455	69.7378412347949	70.7993420362578	69.0417043345391	65.4140874580257	77.8334658525863	79.7778513301116	81.688430061411	66.1418741021942	71.2797750106636
PMEPA1	na	4.49573957626612	3.21634102276591	3.71033985002848	4.05900277442699	5.1663145082645	4.3151196094439	2.93300924007763	3.6652565278151	3.68121743339496	3.82143263319021
RNF114	na	59.2131169831289	56.9481557560316	54.9357461468503	53.5015222838758	53.5276796420187	53.3945641392872	49.1572348637011	48.5451529481894	56.2586055581882	53.781636111319
DDX27	na	72.0471085940083	70.5324666639488	68.9441721112436	78.9379396702849	78.0773846737718	72.2681714030231	73.8336192702209	79.5048729810105	81.4269290973776	82.2211400235872
BCAS4	na	6.07116968418843	7.98409359768948	7.26923725719866	8.46592007237629	10.4103179565029	7.1784232755235	7.86046476340805	6.86260796697295	7.72255396353508	5.83271296644821
NEURL2	na	1.80598085542314	2.08116183826029	1.40084259643933	1.12105790912745	1.28186750956939	1.04853373687422	0.89945616695714	1.40371526597174	0.92030435834874	1.24699380661996
MTRR	na	37.8103225901355	35.8716622303774	37.4062833860015	38.5411977724163	40.2040264364944	41.5783954891277	41.6878379989701	39.4989879008159	43.0142254445607	45.2135818916399
FASTKD3	na	6.72439680210744	6.96243233163443	6.0955583250468	6.41709010052267	7.14738247759901	7.01711039292747	7.03922217618631	7.40849723707308	6.60218344032792	7.40151162638945
PEPD	na	26.8207369592628	32.2012495338092	32.6358464359648	40.9765994370725	42.3404722857767	33.1497973734849	32.1066744813831	30.8427437606569	36.8121743339496	33.1056742854267
IQSEC2	na	12.2576147421273	10.8598808651037	11.4339044358021	5.56663237635701	5.74898155806877	6.89612573098044	5.43584379161054	6.12175824326565	6.08201141169602	4.74662158648889
VAMP7	na	20.8264175242413	19.9413143411486	19.6496569608651	21.7639863047847	21.1702361428884	21.2529722820274	22.29087022459	19.4570532699972	19.4864444572103	21.7218275991864
VAMP7	na	20.8264175242413	19.9413143411486	19.6496569608651	21.7639863047847	21.1702361428884	21.2529722820274	22.29087022459	19.4570532699972	19.4864444572103	21.7218275991864
STAMBP	na	45.0342460118281	41.5853974590556	43.5397023217628	43.0640865782063	42.0297165258811	39.8846102218693	39.0285762879663	42.5793630678095	45.2949797239467	41.1105700117936
NAGK	na	16.638078944643	17.3304022167857	18.4381174179987	16.2746682669882	16.0816105745978	16.4942422454444	17.4807350708627	17.0005515545466	15.8052270238153	14.3605415794621
MCEE	na	2.26708235042479	2.72443004281347	2.61238213930577	2.35808732609568	2.33066819921707	2.8633036660796	2.69836850087142	2.45650171545055	2.0406748815559	2.37331079324444
PAIP2B	na	0.922202990003306	1.51357224600748	1.13581832143729	0.850457724165655	0.504978109830365	0.967877295576202	1.17320369603105	0.857825995871619	0.520172028631896	0.603384099977401
SNRNP27	na	15.2163493350545	15.0222045416243	15.2956867286889	13.7232950944913	14.1393870752502	13.1469999315767	15.6818227369484	14.5050577483747	14.1246712390046	14.6823464327834
MPHOSPH10	na	36.9265447247157	37.7636275378867	36.2326044538496	44.1464873180535	41.8743386459333	39.7232973392733	40.6319546725421	49.0910422182895	41.2936564267782	45.2940331049702
ATP8A1	na	11.7196629979587	12.9032033972138	12.4940015358102	12.3702941696823	11.886407816007	17.4621195410206	19.5142881439832	19.2231007256686	15.3650814611268	16.9349804060324
USP22	na	235.046487077093	228.360212616379	226.860779401742	189.342815134699	201.292043472381	200.874867052711	191.584163561871	197.806876229851	192.90379615649	182.423126226501
ZNF576	na	7.76187516586116	9.76254098674828	8.40505557863595	8.81383459589861	9.90533984667254	7.05743861357648	8.13421229248196	7.05756842058014	7.72255396353508	8.40715179301845
ZNF45	na	6.14801993335537	7.71921845463817	8.21575252506307	9.39369213510246	8.85653915702486	9.79975761770905	10.4806196845441	9.631046408195	8.36276569108203	8.80940785967005
LYPD3	na	2.19023210125785	1.89196530750936	1.59014565001221	2.51271600321671	2.75795736907353	1.85509814985439	1.64248517444347	1.83262826390755	1.92063518264085	1.64924987327156
NDP	na	8.60722790669752	10.1030947421	9.6165951215024	15.7334678970646	17.4411670241411	14.6794723162391	14.2348715118434	13.7642080246673	12.924274249854	11.4642978995706
USP9X	na	118.848910336676	112.080024816854	110.477262065134	103.562556501809	102.510556295564	133.688051451463	129.795435570902	136.043404527095	118.719262226987	129.928709528467
TRERF1	na	51.5280920664347	52.180403181108	56.1094250790022	55.6276665942899	52.8673236522405	60.5326591941617	59.3250002293035	60.4377406182277	67.9824828188917	65.7688668975367
BTN2A2	na	8.60722790669752	9.1192727821951	9.23798901435664	9.85757816646555	9.08960597694657	10.6466502513382	10.089551785867	10.0599594061308	7.4024480997616	8.40715179301845
SIRT5	na	7.14707317252562	7.18946816853555	7.49640092148612	5.87588973059907	5.90435943801657	4.59741715398696	4.81013515372732	4.95199552162253	3.40112480259317	4.46504233983277
MRS2	na	34.1215106301223	30.9147131247029	28.6226217002197	34.4821949979893	33.9500667685953	32.4642176224518	34.4921886633129	31.661577665807	33.6911421621582	35.438759472006
WRNIP1	na	76.9655245406926	72.4244319714581	73.9417727255677	83.7314286610368	90.4299261296222	72.4294842856191	74.4593279081041	75.9176006346383	87.6289802079887	91.1914503099179
RRP36	na	28.0119158213504	28.6443547556917	30.2884885716611	32.5879937032567	30.4929089397566	27.1408924967827	29.0172380818347	31.7785539379714	30.16997766065	32.7838694321055
BTN2A3P	na	2.99715971751074	2.76226934896366	4.77043695003662	3.01525920386005	4.27289169856462	4.07315028554985	4.5363876246534	4.56207461440816	2.00066164858422	3.21804853321281
SNRPC	na	57.0613100064546	60.3915326156987	64.2115957719215	68.577818303176	71.9011139458465	52.3460304024129	59.403213809039	50.8066942100327	65.661715306534	51.0462948580881
SERPINB6	na	64.7847600477322	58.3103707774384	59.8954861504598	55.7436381021307	58.3443939204006	54.6044107587574	58.4255440623464	57.9812389027772	52.4573484258782	54.6665994579525
XPO5	na	156.582382677645	147.081383005777	141.712265904659	144.771098954563	154.795212898	150.585575903397	155.684130463321	152.45907472082	175.137920717062	167.982133433708
ABCC10	na	22.4018476321636	21.4170472810059	21.9970148251689	22.111900828307	21.1702361428884	25.9310458773124	25.0283455153291	23.629206977191	22.2073442992848	23.129723832467
PEX6	na	12.9492669846298	14.7951687047232	13.6676804679621	10.3601213671089	10.7599181863855	10.9692760165303	9.15098882904221	9.3191096824235	9.4431229813175	8.56805421967909
NQO2	na	14.4478468433851	13.6599895202176	14.7277775679702	15.5788392199436	15.071654354937	12.9453588283317	13.4918425043571	13.4522712988958	16.0453064216454	14.5214440061228
AL365205.1	na	46.494400746	42.3043442759092	47.363624003935	41.2471996220343	46.5356750443675	37.5859016448759	39.9671392447912	36.2236522802152	40.813497631118	38.0131982985763
OARD1	na	13.0261172337967	11.7680242127082	12.8347470322414	11.4038649376758	9.59458408677693	9.557788293815	11.145435112295	10.9567774927239	8.48280538999708	10.9011394062584
AARS2	na	37.6181969672182	43.6287199911658	40.132247357451	44.4557446722956	47.7398536139629	43.7157911835251	44.3862064998415	46.7125246842818	43.6944504050793	48.9143377048346
ZNF391	na	6.87809730044132	6.50836065783218	7.15565542505493	5.14140351427419	4.38942510852548	6.12988953864928	5.74869811055216	5.6538531546084	5.40178645117739	5.14887765314049
RPS10	na	729.577840466365	802.987915813121	797.117297984691	861.629646087649	884.022447963034	598.591779093232	609.401106508396	628.201573613075	753.889322419505	594.33333847774
H2BC11	na	2.38235772417521	2.6487514305131	2.38521847501831	1.50762960193002	1.51493432949109	1.61312882596034	1.60337838457577	1.44270735669318	1.12037052320716	1.12631698662448
MED20	na	19.0204366688182	17.7466345844378	17.1508566537031	16.7385542983513	16.664277624402	15.6876778324643	15.5645023673453	14.5830419298175	17.1656769448526	19.7909984792588
TBCC	na	17.3681563117289	17.5195987475366	17.7566264251363	16.1586967591474	17.0138778542846	14.9214416401331	14.3521918814465	12.5554532123028	17.4457695756544	16.2511450927247
MAD2L1BP	na	16.4843784463091	15.8925085830786	18.1352325322821	16.9704973140328	18.256900893867	15.5263649498682	15.212541258536	14.5830419298175	18.7261930307483	15.6879865994124
KLHDC3	na	43.3819656547388	42.9097731743122	45.4327328574917	42.406914700442	44.5546070750329	38.8764047056441	39.4587509765111	37.5103912740226	40.4133653014012	37.2086861652731
GNMT	na	0.653227117919008	0.983821959904865	0.719351603576951	0.502543200643342	0.582667049804267	0.443610427139093	1.25141727576646	1.16976272164312	0.560185261603581	0.683835313307721
MEA1	na	30.2021479226083	30.6876772878018	32.0679372752462	37.4587970325691	41.8743386459333	31.6979814301206	31.4418590536322	32.0514985730214	32.3707054740926	32.5022901854493
KLHL31	na	2.57448334709256	3.36769824736665	2.12019420001628	2.93794486529954	2.79680183906048	3.18592943127167	3.28497034888695	2.69045425977917	1.88062194966916	2.2124083665838
CDKN1A	na	227.630438032483	238.993057644582	252.568134076939	150.221759823079	142.908805081993	132.59918949394	113.018622717658	126.841271116835	126.841948520239	113.717790042408
SOX4	na	155.621754563058	137.394520631329	143.302411554672	122.581883787695	118.320255580253	120.460395078588	118.298039349798	130.155598828158	126.521842656466	123.653514888702
GLO1	na	141.903985086759	135.42687671152	132.247113226015	137.735494145556	146.171740560897	136.954637324033	138.477142921532	126.022437211685	137.165362626934	156.437384320807
RREB1	na	64.5542093002314	59.7861037172957	56.6394736290063	42.2522860233209	42.4570056957376	59.3228125746914	57.2132335764477	57.162404997627	61.100206747762	54.02298975131
SSR1	na	121.423393683769	116.620741554877	114.982674740168	119.527967414555	125.778393817748	129.33260362137	129.287047302622	121.81129141377	128.322438140192	137.652026008178
RIOK1	na	30.4326986701091	27.4334969588857	27.524663989497	33.6703944431039	38.6114031670294	34.5612850962002	35.8609263086825	38.52418563278	35.4517244129123	39.7428993851781
NRN1	na	5.41794256626942	5.03262771797489	4.99760061432408	2.43540166465619	2.33066819921707	2.05673925309943	2.3464073920621	2.26154126184336	2.16071458047095	2.17218275991864
SLC35B3	na	9.10675452628265	8.02193290383967	8.1778919143485	7.46083367108961	6.52587095780779	8.50925455694078	8.01689192287886	8.03237068861607	5.20172028631896	6.87857873974237
RPP40	na	18.4056346754826	15.5141155215767	17.7566264251363	22.7304155367911	22.4521036524578	19.034920146332	19.5925017237186	18.1313221854683	21.6471590376812	22.9688214058064
ATXN1	na	35.4279648659603	36.8176448841321	35.0967861324123	40.4740562364291	38.8444699869511	48.8778034265982	46.028691674285	45.1138489647029	40.2933256024861	41.2714724384542
NUP153	na	84.8426750803041	78.4408816493379	77.6899731863107	87.9450601125848	90.1191703697266	102.433680448481	103.867633888616	100.91153078708	101.793664679965	107.482821009308
DEK	na	244.345367226293	226.58176522732	208.687686258745	232.329587374345	196.319951314051	225.031471221467	241.836388541868	260.077245111986	265.607840466041	296.704074762221
EEF1E1	na	21.5949200159107	22.0981547917093	21.7319905501668	24.8565598472053	22.219036832536	20.4464078690473	21.9389091157807	21.6796024411191	23.6878339192371	26.5086747923405
RUNX2	na	228.398940524152	220.716672774041	216.638414508806	211.416058793726	200.359776192694	265.198378987879	256.149473633446	255.515170497578	234.197452583268	239.101006017711
LRRFIP1	na	50.9132900730992	49.9857234243972	48.1208362182266	54.0813798230796	46.9629642142239	51.7007788720288	52.6377391619266	56.2265948203125	57.0588702176219	63.0335256443058
RAB17	na	14.3709965942182	12.941042703364	14.2355896286807	14.0325524487333	13.5955644954329	13.5099539174178	13.765590033431	14.9339707463105	12.4841286871655	13.7973830861499
EREG	na	92.9503763674166	76.7759521787297	81.8925009756287	63.7456721431439	56.402170421053	69.1628984130495	72.2302408856451	74.0069881892879	75.2648912197382	79.3248963436956
MYRF	na	37.3492210951339	38.5960922731909	38.9207078145845	36.1057961077601	35.8146013279689	39.7232973392733	38.4419744399508	36.2626443709366	42.0539078532402	38.6568080052188
AHNAK	na	475.165090599203	464.780197442748	413.589311446032	493.072194169679	471.028043061769	706.590753991277	694.849442369325	785.885588490568	705.513323756738	778.687293824168
EMC3	na	11.6043876242083	10.4814878036018	10.7902740536543	10.2054926899879	11.4591186461506	9.557788293815	10.089551785867	9.86499895252362	9.64318914617593	10.8609137995932
CNOT1	na	370.840877355079	349.673028133879	339.60967810975	329.668339622032	327.925015629841	395.982798552614	393.609840018418	399.162032715353	394.530477100808	395.940646405171
LRRC29	na	2.11338185209091	1.77844738905879	1.74158809287051	1.93285846401285	1.28186750956939	1.61312882596034	1.64248517444347	1.16976272164312	1.32043668806558	1.04586577329416
BBS2	na	18.4824849246496	18.5412600135917	20.1797055108692	14.7283814957779	15.3435656448457	16.3329293628484	15.7209295268161	15.245907472082	13.1643536476841	12.9928709528467
MT1G	na	1.7291306062562	1.1730184906558	1.55228503929763	0.927772062726169	1.16533409960853	1.20984661947025	0.89945616695714	1.01379435875737	0.760251426462002	0.402256066651601
MT2A	na	311.550910122784	280.843330246689	294.706993802263	260.742606795334	246.390473127231	209.303465168354	181.768359305078	208.724661631854	230.1961292861	188.456967226275
C16ORF70	na	33.9678101317884	29.9687304709482	32.711567657394	32.781279549658	32.8235771389737	32.3835611811538	36.6039553161688	34.6639686513577	36.9322140328646	34.9962777986893
GOT2	na	182.404066397737	186.926172381924	185.138386394278	196.339762774426	210.614716269249	189.300667726446	186.343853719599	182.327016213441	206.748374764693	198.835173745886
DOK4	na	34.505761875957	37.8771454563373	39.7157806395906	37.3428255247283	36.9022464876036	31.8592943127167	29.3300924007763	30.4918149441639	35.2916714810256	36.0421435719834
CLYBL	na	7.80030029044463	9.23279070064566	9.69231634293155	8.38860573381578	7.57467164745547	8.79155210148384	8.9945616695714	8.18833905150182	8.28273922513866	7.72331647971073
TMTC4	na	24.1309782384198	21.833279648658	22.072736046598	20.5269568878165	20.5098801531102	21.0110029581334	23.4249671307533	21.0167368988547	21.0869737760776	20.354156972571
RAP2A	na	21.9023210125785	21.227850750255	22.7163664287458	20.3336710414152	17.8684561939975	21.7369109298155	19.4360745642478	20.3148792658688	19.4464312242386	18.9864863459555
ABCC4	na	29.7410464276066	29.0605871233437	26.1616820037723	33.8636802895052	32.7070437290129	33.714392462571	37.3078775337875	36.1456680987723	37.3723595955532	40.0647042384994
EFNB2	na	64.8616102968992	55.6616193469253	55.7308189718564	45.8087455971046	52.8284791822535	47.3856592625849	45.8331577249464	46.9854693193319	43.2543048423908	46.2594476649341
TM9SF2	na	104.132087621207	102.052608687055	105.933988779385	93.7822926739036	106.239625414311	106.587487175329	100.308916010655	99.9757206097651	97.1521296552496	104.546351722751
HROB	na	9.18360477544959	8.28680804689098	9.88161939650443	10.4374357056694	10.6433847764246	12.3001072979476	10.8716875832211	9.78701477108075	10.9636258342415	11.9872307862177
IRF1	na	10.4516338867041	10.1030947421	8.78366168578172	10.5534072135102	10.293784546542	9.31581896992095	9.58116351758693	9.59205431747356	11.4837978628734	11.5849747195661
UPF3B	na	17.4450065608959	19.4494033611962	17.1508566537031	19.3672418094088	17.7907672540236	16.2522729215504	17.2069875417888	18.5602351834041	14.8048961995232	17.7797181460007
RNF113A	na	13.3335182304645	13.1302392341149	12.6454439786685	13.6459807559307	12.2748525158766	10.6869784719872	11.0281147426919	12.0485560329241	12.924274249854	12.6710660995254
SEPTIN6	na	45.4953475068298	46.0504355847777	47.0607391182184	37.4201398632888	34.221978058504	36.7793372318957	38.3637608602154	38.0952726348442	35.9318832085725	32.7436438254403
NDUFA1	na	12.9876921092132	14.5302935616719	15.2578261179743	17.4343833453959	17.1692557342324	12.1387944153515	13.2963085550186	12.2435164865313	14.0046315400895	14.3605415794621
DMAC2L	na	17.7139824329802	19.2980461365954	19.5360751287214	17.898269376759	15.6154769347544	17.5831042029677	20.2182103616018	18.2482984576326	17.8459019053712	16.1304682727292
BMP4	na	747.56079877143	749.407458304456	736.123854123508	684.850410969034	720.526073787957	599.761297492053	632.083044631663	592.055905514303	750.728277014742	728.686864739375
PTGER2	na	24.7073551071719	21.7197617302074	23.1706937573207	27.6012188661035	34.4162004084387	27.4635182619747	25.6149473633446	25.149898515327	27.2089984207454	26.3477723656798
FAM193A	na	45.9564490018314	48.5478297906901	44.2590539253398	46.1566601206269	40.8643824262726	52.0637328578699	48.1404583271408	53.6921089234191	48.6961045265398	44.6101977916625
GRK4	na	4.34203907793223	4.01096645191983	4.35397023217628	4.36826012866905	3.80675805872121	3.75052452035778	3.94978577663788	3.93820116286516	4.12136299608349	3.58007899319925
SOX9	na	166.342364321846	153.70326158206	156.326461640486	112.183105251306	114.863097751415	122.960744758827	110.046506687713	112.765126366397	112.517211116376	105.391089462719
SLC25A35	na	2.45920797334215	1.51357224600748	2.00661236787255	3.05391637314031	2.91333524902133	3.06494476932464	2.50283455153291	2.26154126184336	1.56051608589569	1.68947547993672
MRPS7	na	32.8150563942843	35.4175905565751	33.695943535973	40.5513705749896	41.7966497059594	32.3029047398557	34.5312954531806	33.4942059297146	39.1329418463073	34.7951497653635
GGA3	na	41.1533084288975	37.7257882317366	38.5799623181533	39.6235985122635	41.1751381861682	42.4656163434059	42.5481873760595	41.4875845276092	44.9348606272015	40.5474115184813
ARMC7	na	15.5621754563058	16.7249733183827	15.4092685608326	16.0813824205869	15.7320103447152	13.5906103587158	13.1398813955478	12.75041366591	13.8445786082028	12.5503892795299
NUP85	na	30.2789981717752	28.7578726741422	28.0547125395011	35.796538753518	36.9799354275775	33.35143847673	35.3134312505347	33.6111822018789	35.4117111799406	35.8812411453228
SLC25A19	na	12.9108418600463	12.941042703364	13.40265619296	14.6897243264977	16.3535218645064	14.8811134194841	14.1957647219757	12.8673899380743	15.4451079270702	14.6823464327834
MIF4GD	na	13.7177694762992	12.2977744988108	12.4561409250956	9.78026382790503	9.78880643671168	9.35614719056996	8.64260056076209	9.74802268035931	9.16303035051571	8.72895664633973
NT5C	na	23.2087752484165	24.3306738545703	25.5559122323391	25.2044743707276	25.0546831415835	19.317217690875	21.5478412171037	21.3286736246262	25.2483500051328	23.0894982258019
MSTO1	na	46.1485746247488	47.4504899123347	48.0451149967974	59.9572695536787	65.99675450783	53.5155488012342	57.2523403663154	52.4833541110545	61.3402861455921	59.5338978644369
TTF1	na	15.4084749579719	16.9141698491336	14.2355896286807	16.699897129071	13.2848087355373	15.3650520672722	15.9555702660223	18.5212430926827	13.3244065795709	17.9406205726614
GTF3C4	na	59.6357933535471	57.1373522867826	58.0403162254456	53.4628651145955	55.625281021314	58.5162481617112	57.2914471561831	56.9284524532984	59.1795715651211	56.6778797912105
DDX31	na	33.6988342597041	36.2500552918793	36.6112105609954	37.304168355448	38.5725586970425	36.5776961286506	42.1962262672502	39.6549562637017	41.6937887564951	43.2023015583819
PPP1R12C	na	39.6931536947256	37.4609130886853	37.2548409431432	42.2909431926012	42.2627833458028	37.5455734242268	36.8777028452427	36.9255099132011	40.5334050003162	41.0703444051284
MBOAT7	na	58.5598898652099	56.8724771437312	58.267479889733	52.2258356976273	59.0824388501527	56.4191806879628	52.6768459517943	48.3112004038607	61.860458174224	54.3850202112964
OPRL1	na	3.99621295668099	4.50287743187227	5.03546122503866	4.21363145154802	4.93324768834279	4.03282206490084	4.18442651584409	4.44509834224385	2.68088660910285	3.98233505985085
SLC2A4RG	na	60.7885470910512	67.9593938457361	71.140087532689	70.6266482750296	70.0754238564598	54.1608003316183	51.9338169443079	53.770093104862	72.2238855138902	60.6602148510614
FNDC11	na	0.691652242502479	1.43789363370711	1.55228503929763	0.773143385605141	0.466133639843414	0.685579751033143	0.743029007486333	0.662865542264433	0.600198494575265	0.563158493312241
PPDPF	na	278.08262661058	287.427369516821	300.196782355876	248.14036960997	273.503913178123	206.682130826168	179.891233391428	203.109800567967	269.969282859954	224.177305944937
PLGLB2	na	1.76755573083967	1.4757329398573	1.32512137501017	0.927772062726169	1.43724538951719	2.25838035634447	1.87712591364968	2.49549380617198	0.92030435834874	1.44812183994576
CHCHD5	na	9.14517965086612	9.19495139449547	8.70794046435257	8.69786308805783	8.81769468703791	6.2105459799473	6.45262032817079	6.66764751336577	5.80191878089423	6.39587145976045
PAX8	na	8.41510228378017	8.2111294345906	8.1778919143485	6.45574726980293	7.84658293736413	7.62203370266259	5.90512527002296	5.73183733605127	6.76223637221465	6.31542024643013
INSIG2	na	8.1077012871124	9.08143347604491	8.21575252506307	7.92471970245269	8.46809445715535	8.99319320472888	9.54205672771923	9.12414922881631	7.80258042947845	9.61391999297325
POLR1B	na	82.6140178544628	75.8678088311252	78.1443005148856	82.571713582629	83.3602325919971	88.0365056767854	89.2808012679631	87.0303464902479	92.7106607953926	95.6564926497506
CCDC93	na	56.7539090097868	54.1480471009178	53.1941580539798	52.2644928669075	50.109366283167	60.6133156354597	64.5262032817079	70.0297949357013	56.0185261603581	59.4936722577717
PSD4	na	47.877705231005	49.5694910567451	48.9159090432327	45.8860599356651	43.738873205307	43.6754629628761	47.1627885804483	44.4509834224385	48.3359854297947	47.506441471554
SLC25A23	na	115.429074248747	131.037517198098	126.075833679539	114.347906731	118.592166870162	122.83976009688	113.135943087261	106.448407669524	114.637912463876	106.195601596023
PSPN	na	3.41983608792893	3.48121616581722	3.44531557502645	3.01525920386005	2.64142395911268	2.25838035634447	2.07265986298819	2.49549380617198	3.40112480259317	2.13195715325348
GTF2F1	na	112.239788908319	125.891371561673	124.031360700952	125.094599790912	112.88202978208	100.780223401872	99.3703530538301	105.941510490145	104.834670385813	104.868156576072
ALKBH7	na	25.0916063530066	27.509175571186	27.9789913180719	23.3489302452753	25.8704170113095	18.7929508224379	18.5366183972906	19.1451165442257	22.0472913673981	18.1417486059872
CLPP	na	72.9308864594281	79.0084712415907	83.8233921220721	84.4659148773616	90.3133927196614	62.186116240771	60.9283786138793	64.4539259625358	84.4679348032256	65.6079644708761
TNFSF9	na	12.9492669846298	13.6221502140674	12.9104682536705	10.9399789063127	11.2260518262289	10.6063220306892	9.38562956824842	9.3191096824235	10.643519970468	10.3379809129461
THOC2	na	79.0789063927835	72.1595568284068	69.171335775531	88.4476033132281	73.8433374451941	94.8519749664678	98.86196478555	94.0099307293852	84.0277892405371	91.9557368365559
MED1	na	117.196629979587	113.32872191981	107.940601147257	118.290937997587	111.910918032406	140.70516184439	132.37648370217	133.041013541544	124.921313337599	138.416312534816
RPL23	na	537.605918047344	596.49882215155	582.144750347326	609.198330687571	597.738704159204	449.135393368007	514.879995398161	509.977554545678	519.291737506519	479.086975382056
AC046185.1	na	27.7429399492661	29.0984264294939	30.3263491823757	30.07527770004	26.3365506511529	30.4478065900014	30.7770436258813	35.404818375065	28.6894880406977	29.0831136189107
ATG4C	na	7.49289929377686	7.83273637308873	6.32272198933425	6.61037594692395	6.9143156576773	6.85579751033143	7.15654254578942	6.82361587625152	6.00198494575265	7.36128601972429
SH2D3A	na	27.9734906967669	28.0767651634388	28.3954580359323	31.0030497627661	33.9889112385822	29.9235397215643	29.6038399298502	27.9963211379919	36.0919361404593	33.6286071720738
TRIP10	na	31.4701770338628	35.4932691688755	35.5511134609872	35.2166812143142	34.3385114684648	29.6412421770212	33.1234510179434	34.0400951998147	37.4523860614965	33.9101864187299
GPR108	na	38.578825081805	41.9637905205575	42.9339325503296	39.7782271893845	38.9998478668989	32.0609354159617	33.6318392862235	33.3382375668288	31.4103878827722	32.3413877587887
FOSB	na	5.22581694335207	4.35152020727152	4.69471572860747	4.63886031363085	6.09858178795133	4.71840181593399	5.20120305240433	4.99098761234397	4.52149532580033	5.67181053978757
OPA3	na	27.8966404476	30.2714449201497	30.2884885716611	27.7558475432246	29.2110414301873	30.4478065900014	27.5702868567297	29.4000364039637	28.0892895461224	28.640631945594
SNRPD2	na	56.7154838852033	61.4510331879039	62.1671227933344	60.3824984157615	62.5007522090044	43.5948065215781	46.9281478412421	46.0496591420174	49.9365147486621	39.4210945318569
RTN2	na	6.34014555627273	6.92459302548424	8.63221924292341	6.37843293124241	7.06969353762511	4.96037113982804	6.10065921936147	5.69284524532984	6.28207757655444	5.47068250646177
EML2	na	13.9483202238	14.9465259293239	17.2265778751323	14.883010172899	16.8196555043498	13.4696256967688	14.3912986713142	15.3628837442463	13.9246050741462	13.1537733795073
VASP	na	113.238842147489	105.15543179137	109.114280079409	89.2980610373938	99.364154226621	78.8416713688115	77.9398322063296	73.3831147377449	106.115093840907	97.6677729830086
SYMPK	na	81.3075636186248	84.4573313272177	84.4291618935053	101.243126344993	97.0723304973909	99.6107050030508	98.6664308362115	97.7531714386432	101.19346618539	91.231675916583
GPCPD1	na	22.7860988779984	21.5305651994565	22.2998997108855	21.2614431041414	22.4132591824708	25.4874354501733	24.2853165078428	27.9183369565491	24.087966248954	25.0203273457296
SDCBP2	na	5.49479281543636	4.46503812572208	4.08894595717425	3.63377391234416	3.26293547890389	2.8633036660796	2.58104813126832	3.62626443709366	3.00099247287633	2.93646928655668
PANK2	na	23.1703501238331	24.7469062222224	23.0949725358916	21.2614431041414	19.849524163332	20.8093618548883	22.29087022459	22.4594442555479	20.6468282133891	22.6470165524851
FAM182A	na	1.7291306062562	1.85412600135917	1.70372748215594	1.23702941696823	1.592623269465	2.09706747374844	1.40784443523726	1.75464408246468	1.24041022212221	1.04586577329416
GZF1	na	25.0147561038397	21.9467975671085	24.1172090251852	23.155644398874	26.0257948912573	24.035619506809	24.7937047761229	22.7323888905979	24.5681250446142	25.4225834123812
NAPB	na	10.8358851325388	10.9355594774041	11.5853468786604	11.6358079533574	10.4491624264899	11.7758404295105	11.6929301704428	13.1403345731244	11.283731698015	12.0274563928829
CENPB	na	103.555710752455	101.220143951751	103.66235213651	101.977612561318	107.288426103959	82.1889136826792	79.6996377503762	79.0759599830747	89.7096683225163	89.0997187633295
PSMF1	na	137.523520884243	124.794031683317	131.489901011724	125.558485822275	127.099105797304	110.741293902177	108.091167194328	105.980502580866	131.243404147125	114.039594895729
DTD1	na	50.2984880797636	50.4776344043496	52.1340609539717	48.7080332931239	47.8563870239238	38.9167329262931	43.3303231734135	44.2560229688313	49.8965015156904	49.6786242314727
RBCK1	na	205.228590400319	208.494576887531	210.504995573045	121.190225693606	112.532429552197	102.675649772375	101.716760445892	104.18686640768	129.24274249854	119.550503008856
TMX4	na	23.1703501238331	25.0874599775741	23.5114392537519	24.508645323683	24.5885495017401	22.7047882253917	24.6372776166521	24.0191278844053	20.1666694177289	21.3597971392
STK35	na	78.6946551469488	76.3597198110776	73.6010272291365	69.7375333815837	66.6182660276212	75.4541008342948	71.0179303997464	71.784439018166	82.8674054843583	76.8309087304557
SNRPB	na	131.836602445889	122.485834008156	131.452040401009	141.098667872938	152.231477878861	112.798033155277	112.392914079775	103.952913863352	139.566156605235	123.25125882205
NRSN2	na	12.1039142437934	12.9788820095142	13.7055410786766	13.3367234016887	12.0029412259679	12.9050306076827	11.536503010972	11.8146034885955	12.2840625223071	10.2575296996158
AP5S1	na	13.9867453483835	13.2059178464153	13.7812623001058	14.9989816807397	14.5666762451067	13.4292974761198	13.6091628739602	13.2183187545672	12.4041022212221	13.6364806594893
RRBP1	na	80.0395345073703	93.00901451716	87.0415440328111	88.1383459589861	84.4867222216187	89.6496345027457	97.0630524516357	111.439395281868	96.5519311606743	105.431315069385
ZNF133	na	11.7196629979587	10.3679698851513	11.7746499322333	11.5198364455166	10.4880068964768	13.7519232413119	14.6650462003882	15.0509470184748	14.2046977049479	13.2744501995028
OVOL2	na	52.5655704301884	56.0778517145773	55.768679582571	52.7670360675509	47.1571865641587	43.231852535737	43.1738960139427	49.2860026718967	55.8584732284713	50.1211059047894
MKKS	na	21.6333451404942	20.1305108718995	20.4447297858712	20.2950138721349	21.5198363727709	20.0027974419082	22.4081905941931	20.1979029937045	22.6474898619733	22.124083665838
BFSP1	na	2.15180697667438	1.89196530750936	1.89303053572882	1.353000924809	1.86453455937365	1.53247238466232	1.40784443523726	1.20875481236455	1.04034405726379	1.6090242666064
DSTN	na	106.245469473298	107.350111548081	101.352854882921	100.122068435866	104.142024035016	99.3687356791568	102.146935134437	99.0399104324506	102.834008737229	108.166656322615
SNRPB2	na	41.4222843009818	43.5152020727152	40.0943867467364	42.6388577161235	41.7189607659855	41.4170826065317	43.3694299632812	40.7857268946234	37.0522537317797	40.2256066651601
MGME1	na	17.7524075575636	19.9034750349984	16.4693656608407	13.8779237716123	14.6055207150936	14.155205447802	15.4471819977422	14.894978655589	13.6445124433444	14.1191879394712
TBC1D20	na	62.7098033202248	59.3698713496436	60.3119528683202	56.5940958262963	55.4699031413662	57.1854168802939	56.0400298804166	54.9008637357836	56.0185261603581	55.6722396245815
ITPA	na	24.1309782384198	25.4280137329257	26.1616820037723	25.0111885243263	24.0058824519358	21.3336287233255	19.9835696223956	21.0167368988547	22.0072781344264	21.4804739591955
MCM8	na	26.5517610871785	25.9956033251786	23.6250210858957	28.5289909288297	26.7638398210093	29.5605857357232	33.5927324963558	35.6387709193936	29.8098585639048	35.5594362920015
FAM110A	na	10.4132087621207	10.519327109752	11.2067407715146	11.6744651226376	13.517875555459	11.6951839882124	8.9554548797037	10.5278644947881	11.5638243288168	11.0218162262539
MRPS26	na	42.8824390351537	46.5801858708803	46.3413875146415	47.6642897225569	49.5266992333627	39.4409997947302	36.0173534681533	39.771932535866	43.5744107061642	43.1620759517167
NCLN	na	104.977440362043	103.07426995311	105.176776565093	125.210571298753	138.752446793389	115.217726394217	111.923632601362	109.918703743732	136.84525676316	127.796752375214
CITED1	na	4.68786519918347	5.07046702412507	4.92187939289493	6.91963330116601	8.15733869725974	6.85579751033143	4.61460120438881	6.16075033398708	6.84226283815802	6.55677388642109
HNRNPR	na	182.442491522321	168.725466123684	160.263965154802	221.582894314433	226.851704723795	221.401931363056	233.389321930444	237.890745491489	225.994739824073	255.432602323766
ZNF436	na	11.258561502957	12.4491317234116	11.0552983286563	9.93489250502606	9.98302878664644	11.0499324578283	10.4024061048087	10.8008091298381	9.92328177697772	10.8609137995932
MAX	na	62.6329530710579	60.65640775875	61.2963287468991	61.8514708484113	64.0545310084824	55.4916316130356	55.5316416121365	59.4629383501918	62.5406831347426	63.0335256443058
CHURC1-FNTB	na	42.575038038486	40.7907720299017	42.0252778931798	39.1983696501806	41.369360536103	36.9809783351407	33.827373235562	38.1732568162871	42.7741460467306	39.2199664985311
ARMCX5	na	17.4834316854793	15.173561766225	16.3936444394116	17.8596122074788	17.518855964115	17.3411348790736	17.5980554404658	17.0005515545466	18.1660077691447	19.5094192326026
NECAB3	na	23.7083018680017	25.0874599775741	27.524663989497	25.9003034177722	25.2877499615052	21.4142851646235	22.0953362752515	21.0557289895761	28.0892895461224	22.5263397324896
ID1	na	123.114099165441	141.443326389399	147.239915068988	139.011180731804	147.91974171031	114.048207995396	115.716991218529	103.173072048923	101.273492651333	100.885821516221
RALY	na	135.602264655069	133.080839730208	139.213465597497	149.293987760353	159.806149526317	122.234836787145	119.314815886358	121.967259776656	151.250020632967	130.210288775123
DYNLRB1	na	61.172798336886	58.4995673081893	59.5926012647432	57.2126105347804	57.6840379306224	49.8053525015254	49.9784774509228	49.2860026718967	58.9795054002627	48.753435278174
EIF2S2	na	184.325322626911	188.439744627932	184.759780287133	168.004057691997	166.293176014138	151.876078964166	164.600478553157	179.519585681497	174.057563426827	185.037790659736
ERGIC3	na	131.644476822972	135.994466303773	144.892557204684	145.505585170888	150.133876499566	117.879388957052	114.817535051572	122.513149046756	136.965296462075	117.217417822276
ROMO1	na	5.14896669418513	5.90293175942919	6.51202504290714	8.89114893445912	8.4292499871684	5.92824843540424	6.687261067377	5.18594806595115	6.96230253707308	5.55113371979209
CEP250	na	38.6941004555554	41.8881119082571	39.3750351431594	44.6103733494166	39.6213593866902	50.2489629286645	51.1516811469539	63.1281948780069	47.535720770361	54.5056970312919
PLAGL2	na	35.6200904888777	32.2769281461096	33.3551980395418	30.6551352392438	30.6094423497175	37.8681991894189	34.7659361923869	35.2098579214578	38.8528492155055	37.450039805264
MMP24OS	na	60.0968948485488	63.5700343323144	65.68815958979	56.6714101648568	61.0635068194872	50.3296193699625	46.419759572962	45.3088094183101	55.778446762528	52.5748679113642
KDM5C	na	200.848126197803	198.732035900783	196.382987776508	191.352987937272	193.872749704873	190.107232139426	196.394298715598	199.210591495823	204.427607252335	200.323521192497
AMOT	na	10.9511605062893	11.9193814373089	12.2289772608082	10.5534072135102	11.6921854660723	12.7033895044377	10.9107943730888	13.3352950267315	9.48313621428919	9.57369438630809
TMEM115	na	63.7472816839785	58.5374066143395	63.1136380611988	60.305184077201	66.8513328475429	55.8545855988767	53.4198749592806	54.8618716450622	63.1408816293179	55.6722396245815
PSMB2	na	88.5314870403174	86.4249752470274	83.2554829613535	94.439464551668	111.755540152458	91.3030915493551	97.3759067705773	87.3422832160194	95.2314944726087	91.8350600165604
AGO3	na	28.2424665688512	26.4496749989808	27.6761064323553	26.2095607720143	27.0745955809049	31.2543710029815	34.5312954531806	32.3244432080715	33.7311553951299	32.9045462521009
UROD	na	13.2566679812975	15.1357224600748	16.8858323787011	19.4445561479693	19.2668571135278	13.5906103587158	16.385744954567	14.5440498390961	15.2450417622117	13.4353526261635
ST3GAL3	na	9.10675452628265	11.124756008155	8.85938290721087	9.97354967430632	10.332629016529	8.99319320472888	9.34652277838072	9.631046408195	9.92328177697772	8.68873103967457
TMEM53	na	5.8406189366876	6.81107510703368	7.11779481434036	6.53306160836344	7.53582717746852	5.88792021475523	4.84924194359502	5.14695597522972	4.52149532580033	5.79248735978305
HECTD3	na	29.5489208046893	30.2336056139995	32.0679372752462	25.1658172014473	29.9490863599393	27.8264722478158	26.5535103201695	27.3334555957275	24.8082044424443	25.4225834123812
KLC1	na	102.940908759119	104.966235260619	98.7404727436152	104.760928749497	101.811355835799	105.780922762349	107.895633244989	116.547359166376	102.553916106427	108.729814815928
XRCC3	na	33.1608825155355	28.6065154495415	31.7650523895296	34.2502519823077	36.6691796676819	33.311110256081	34.609509032916	34.9759053771292	37.77249192527	36.9673325252821
TUBGCP3	na	48.530932348924	46.6558644831807	45.2055691932042	52.1485213590668	49.1770990034801	53.5558770218832	54.4757582857085	55.6027213687695	61.5003390774788	58.8902881577943
MCF2L	na	22.593973255081	23.8009235684677	25.6316334537682	24.9338741857658	26.4530840611137	29.4396010737762	29.9558010386595	30.8427437606569	22.9675957257468	24.4169432457522
PCID2	na	45.7643233789141	39.844789376147	41.7602536181777	42.6388577161235	46.2249192844718	41.5380672684787	46.4979731526974	42.0334737977093	46.5353899460689	44.2883929383412
LRFN3	na	35.7353658626281	32.6553212076115	35.8539983467038	35.4486242299957	38.3394918771208	33.1901255941339	32.0675676915154	34.780944923522	37.0522537317797	31.657552445481
IGFLR1	na	4.9184159466843	3.93528783961946	4.12680656788883	3.90437409730596	4.42826957851243	3.14560121062266	3.44139750835775	3.82122489070085	3.88128359825338	2.8157924665612
CAPNS1	na	225.632331554142	247.733937365275	252.681715909083	258.500490977079	268.57066548978	213.860554101692	209.80792764022	194.609524790693	229.916036655298	204.346081859013
PDCD2L	na	18.5209100492331	19.1845282181449	19.3846326858631	21.957272151186	26.5696174710746	19.075248366981	18.7321523466291	16.5716385566108	23.6478206862654	22.6872421591503
RBM42	na	56.1391070164512	57.3265488175335	60.4255347004639	57.0579818576594	61.3742625793828	45.7725304366246	48.6097398055533	48.0772478595321	61.5003390774788	54.7068250646177
UBA2	na	87.2250328044794	81.9220978151551	82.5361313577765	90.9989764857251	96.0235298077432	88.0365056767854	95.9289555454724	96.8953454427715	100.273161827041	106.396729629348
COX6B1	na	82.0760661102942	86.0465821855255	93.1749629685725	94.5554360595087	100.840244086125	80.7370977393149	76.1409198724153	76.6584503583456	93.7510048526564	77.917000110415
THRA	na	29.856321801357	32.9958749629632	32.7872888788231	31.7761931483713	37.1741577775122	33.553079579975	33.3189849672819	30.8037516699354	31.7304937465457	32.6229670054448
NR1D1	na	21.8254707634116	18.4277420951411	19.308911464434	16.699897129071	16.9361889143107	17.2201502171266	13.7264832435633	15.3238916535248	18.125994536173	17.1763340460233
FRMD8	na	54.9479281543636	55.5481014284747	56.9044979040083	51.4526923120221	52.9838570622013	45.6112175540285	47.7102836385961	44.3340071502741	55.138235034981	49.7993010514682
PRDX5	na	92.2202990003306	96.1496769276255	97.0367452614592	88.4862604825084	94.1978397183565	62.7103831092081	65.034591549988	67.2223644037578	71.1435282236548	68.1824032974463
BCL2L12	na	12.641865987962	11.3896311512063	13.0997713072434	16.0813824205869	16.6254331544151	13.6712668000139	13.2963085550186	12.0095639422027	15.5651476259852	16.090242666064
IRF3	na	32.9303317680347	36.9690021087328	35.3618104074143	39.546284173703	47.9729204338846	37.6665580861739	34.218441134239	35.9117155544437	38.9728889144205	40.3060578784904
PRMT1	na	144.593743807602	167.703804857629	166.473105311992	199.393679147566	221.141567635713	159.82073843202	168.198303220985	167.977926827952	198.705714937384	187.370875846316
RRAS	na	2.26708235042479	2.91362657356441	3.59675801788476	2.39674449537594	3.4960022988256	2.74231900413257	2.42462097179751	2.10557289895761	1.76058225075411	2.09173154658832
PRRG2	na	4.53416470084959	5.41102077947676	6.70132809648002	4.75483182147162	5.0109366283167	3.87150918230481	3.87157219690247	4.09416952575091	4.52149532580033	3.78120702652505
SCAF1	na	54.5252517839455	58.65092453279	58.6839466075934	61.1556418013666	58.7716830902571	53.0316101534461	51.5036422557632	56.3045790017554	59.0995450991778	51.4887765314049
PRR12	na	61.7107500810546	57.8941384097863	59.971207371889	62.3540140490546	60.4808397696829	66.0576254230758	65.6211933980035	66.4815146800505	68.7427342453537	63.2748792842968
ASL	na	36.0427668592959	37.3095558640845	37.0276772788557	35.7192244149575	37.1741577775122	34.7225979787963	35.3525380404024	33.8451347462075	38.8928624484772	39.0188384652053
SBDS	na	54.9863532789471	55.8886551838264	47.2879027825059	55.7822952714109	61.4131070493697	53.3542359186382	56.3528841993582	57.3183733605127	54.2179306766323	56.9594590378667
STAT5A	na	6.14801993335537	7.22730747468574	6.32272198933425	6.06917557700036	7.22507141757291	6.97678217227846	5.90512527002296	6.78462378553008	6.68220990627128	5.87293857311337
WNK4	na	3.15086021584463	3.10282310431534	3.33173374288272	2.35808732609568	1.63146773945195	2.8633036660796	2.97211602994533	2.33952544328623	2.08068811452759	1.6090242666064
BECN1	na	42.5366129139025	39.7691107638467	39.7536412503052	42.8708007318051	43.1173616855158	44.1594016106642	44.0733521808999	42.6963393399738	43.854503336966	42.1564357850877
TRAP1	na	431.859975193631	431.519447336734	439.750993449805	460.638829143543	461.239236625058	387.59452865762	397.755159744394	411.83446219982	499.12506808879	454.95161138296
GLIS2	na	44.3041686447422	40.9042899483523	41.9495566717506	36.4923678005626	37.6402914173556	36.6180243492997	34.1793343443713	33.1432771132217	43.9345298029094	37.1282349519427
NSRP1	na	40.9227576813967	43.477362766565	37.0276772788557	39.6235985122635	35.3873121581125	35.8921163776175	36.8777028452427	42.1114579791522	32.3707054740926	37.4098141985989
DNAJC8	na	75.5437949311041	82.6032053258585	75.9483850934402	88.0610316204256	90.0803258997397	75.8170548201359	79.7778513301116	83.4040820531543	90.9900917776102	75.9459453838222
AHDC1	na	21.0953933963256	21.1143328318044	21.8455723823106	16.1586967591474	19.3445460535017	22.2611777982527	19.6316085135863	19.1451165442257	20.3267223496156	18.9462607392904
IFI6	na	0.999053239170248	1.24869710295618	1.36298198572475	1.31434375552874	2.25297925924317	1.20984661947025	1.05588332642795	1.05278644947881	1.36044992103727	0.925188953298681
ZNF384	na	89.5305402794876	88.9223694529397	89.010295789969	83.3448569682342	89.6530367298832	90.859481122216	89.6327623767724	90.2276979294058	95.9917458990707	91.1512247032527
EMG1	na	25.7448334709256	23.649566343867	25.7073546751974	30.5005065621228	30.7259757596783	23.954963065511	25.5367337836092	24.0971120658482	28.4494086428676	27.9567966322862
UXT	na	42.4597626647355	42.5313801128103	44.0318902610523	44.4557446722956	44.5546070750329	35.4081777298294	39.9671392447912	37.8613200905156	39.9732197387127	35.8812411453228
ELK1	na	81.1538631202909	81.5815440598034	81.778919143485	84.9298009087247	88.0992579304052	81.34202104905	76.8448420900339	73.8120277356807	89.0294433619977	79.2846707370305
TIMM17B	na	21.7870456388281	24.8982634468231	25.4423304001953	21.4933861198229	22.7628594123534	17.5831042029677	18.1846572884813	16.4156701937251	21.167000242021	17.4176876860143
PCNX4	na	60.0968948485488	57.3265488175335	56.0715644682876	54.3906371773217	56.8683040608965	69.7274935021356	70.0402606530538	67.1443802223149	57.6990819451688	64.7632267309077
ATG14	na	36.0043417347124	40.639414805301	35.8161377359893	33.3997942581421	32.3962879691172	39.3603433534322	41.5314108394993	41.9944817069879	35.7318170437141	42.1564357850877
KTN1	na	217.063528772028	224.273567552159	202.554267322984	252.817887092881	199.699420202916	229.79020125805	235.070913894755	279.612282563426	220.392887208037	261.788248176862
DLGAP5	na	49.107309217676	46.8450610139317	46.6821330110727	67.1861602090868	60.5973731796438	64.8074505829565	67.9676007900656	70.6926604779657	57.5790422462538	70.8372933373469
L3HYPDH	na	8.29982691002975	7.87057567923892	8.67007985363799	8.46592007237629	6.21511519791218	8.38826989499375	8.13421229248196	9.20213341025919	7.4024480997616	7.40151162638945
HSPA2	na	3.07400996667769	3.02714449201497	3.97536412503052	4.1363171129875	4.97209215832974	4.35544783009291	4.4972808347857	4.64005879585103	3.44113803556485	3.58007899319925
ZBTB1	na	34.8515879972083	35.0013581889231	34.3395739181208	34.5595093365498	32.551665849065	36.4163832460546	39.3023238170403	38.8751144492729	33.6911421621582	34.7146985520331
TRMT5	na	29.0493941851041	28.909229898743	29.9856036859445	31.1190212706069	30.9201981096131	28.552380219498	32.6150627496633	31.1546804864284	27.9692498472074	31.7782292654765
SGPP1	na	34.3904865022066	29.5524981032961	31.4243068930984	30.7324495778043	27.1522845208788	32.8271716082929	30.816150415749	28.269265773042	31.4504011157439	35.7605643253273
PLEKHG3	na	77.2729255373604	70.2297522147473	72.5030695184138	84.1566575231196	78.5046738436282	82.7938369924143	87.9120636225935	89.2528956613698	88.7893639641675	91.1512247032527
RHOT1	na	43.0361395334876	43.2503269296639	42.9717931610442	44.3784303337351	43.7777176752939	41.6187237097767	43.7213910720906	42.6573472492523	47.3356546055026	48.753435278174
WDR60	na	15.7543010792231	16.1195444199797	14.8413594001139	14.7670386650582	15.7708548147022	17.5831042029677	18.9276862959676	21.0167368988547	13.1243404147125	14.2398647594667
AIF1L	na	113.815219016241	113.669275675162	112.332431990148	116.280765195013	117.077232540671	104.288778598336	105.627439432662	109.762735380846	128.082358742362	125.141862335313
FAM78A	na	13.5256438533818	12.6383282541625	12.7968864215268	13.8779237716123	13.6344089654198	14.276190109749	13.9220171929018	14.6610261112604	12.7242080849956	13.7571574794847
NUP214	na	93.2193522395009	83.6248665919135	86.4357742613779	83.8087429995973	91.2456599993482	108.563569987131	104.063167837954	106.994296939624	107.675609926803	107.724174649299
SLC10A3	na	24.630504858005	24.7847455283726	23.4357180323228	23.0010157217529	26.258861711179	20.1641103245042	20.1008899919987	18.0533380040254	24.208005947869	22.124083665838
MAP2K2	na	133.911559173397	146.627311331975	147.580660565419	155.711077860875	162.369884545456	130.340809137595	119.588563415432	123.098030407577	138.845918411745	129.124197395164
HNRNPH2	na	31.3549016601124	28.909229898743	30.0991855180882	30.7711067470846	34.183133588517	32.8674998289419	34.0229071849005	33.0652929317788	31.9305599114041	32.66319261211
TIMM8A	na	10.8358851325388	8.85439763914379	8.85938290721087	10.0508640128668	10.9929850063072	10.0820551622521	11.536503010972	10.2939119504594	9.16303035051571	11.3436210795751
CANX	na	1146.72099294453	1098.85345060143	1080.92043590116	1062.18304031362	1017.22013554829	1088.49900353739	1095.26386382472	1150.92954182466	1123.01139658329	1221.04829032093
INTS11	na	114.775847130828	114.199025961265	118.125105429478	120.107824953759	114.435808581558	102.151382903938	100.113382061316	99.8197522468793	118.119063732412	99.759504529597
IPPK	na	10.7974600079554	10.5950057220524	10.8281346643688	10.7853502291917	12.3913859258374	10.8079631339343	12.0057844893844	11.3466983999382	11.3637581639584	11.5045235062358
ZNF484	na	5.53321794001984	5.94077106557938	5.64123099647188	6.14648991556087	5.51591473814706	6.00890487670226	6.45262032817079	5.38090851955834	5.56183938306412	6.51654827975593
FGD3	na	13.0261172337967	15.0978831539247	13.1754925286726	16.54526845195	17.5965449040889	15.7280060531133	14.7823665699913	15.518852107132	16.2453725865038	15.4868585660866
HIVEP3	na	33.2377327647025	30.4228021447504	31.5757493359567	45.422173904302	50.886255682906	59.8470794431285	56.6266317284321	56.0706264574268	50.9768588059259	47.506441471554
PPCS	na	26.5517610871785	29.7038553278969	27.9411307073574	30.1525920386005	31.7359319793391	26.8585949522396	28.195995494613	26.9045425977917	27.5291042845188	28.7613087655894
BCL11B	na	9.75998164420166	8.8165583329936	9.23798901435664	8.07934837957372	6.52587095780779	8.95286498407987	9.46384314798382	9.9429831339665	6.72222313924297	8.72895664633973
COX7C	na	69.4726252469157	74.1272007482166	74.0553545577114	77.0823955448326	79.5923190032629	59.5647818985855	61.7887279909688	61.0226219790493	67.062178460543	57.2812638911879
TRAF2	na	15.6774508300562	15.2870796846756	15.106383675116	16.0040680820264	15.1493432949109	15.2843956259742	13.765590033431	14.0371526597174	19.2463650593802	18.2221998193175
HELB	na	2.34393259959174	3.14066241046553	2.80168519287865	2.93794486529954	2.17529031926926	2.90363188672861	2.62015492113602	2.6124700783363	3.40112480259317	2.93646928655668
RAP1B	na	64.8231851723157	61.6023904125046	60.9177226397534	57.2512677040607	57.6840379306224	59.6857665605325	61.7496212011011	56.4995394553626	57.2189231495086	63.2748792842968
TSPAN8	na	4.22676370418182	4.16232367652058	3.67247923931391	4.21363145154802	2.79680183906048	3.06494476932464	2.97211602994533	3.00239098555067	5.56183938306412	5.14887765314049
RAB3IP	na	25.6295580971752	24.3306738545703	25.2530273466224	25.5910460635302	23.2289930521968	26.2133434218555	23.737821449695	26.2416770555273	22.9675957257468	25.382357805716
PTPRB	na	0.845352740836364	2.15684045056067	1.81730931429967	1.58494394049054	1.51493432949109	2.3793650182915	1.75980554404658	2.41750962472911	1.72056901778243	1.24699380661996
DYRK2	na	32.8534815188678	29.9687304709482	32.1815191073899	28.722276775231	30.8425091696392	33.35143847673	31.9502473219123	34.8589291049649	35.0115788502238	33.5883815654087
YEATS4	na	28.5114424409355	26.487514305131	25.290887957337	31.0417069320464	28.9002856702916	22.9870857699348	28.1568887047453	28.2302736823206	27.6891572164056	27.0718332856527
LRRC61	na	72.2008090923422	70.3811094393481	74.8504273827175	70.0081335665455	77.3004952740328	61.0165978419498	55.6489619817396	59.930843438849	69.3829459729006	64.1598426309303
IDUA	na	29.6257710538562	28.1902830818894	30.2884885716611	36.6083393084034	33.8335333586344	37.0616347764387	36.2519942073595	37.3544229111369	36.131949373431	34.9962777986893
FGFRL1	na	83.1903947232149	82.90591977506	82.6118525792056	94.74872190591	92.993661148761	79.3256100165996	84.314238954765	83.0531532366613	103.714299862606	93.4038586765017
TMEM175	na	9.33730527378347	8.89223694529397	10.638831610796	9.08443478086041	9.63342855676388	7.86400302655664	8.29063945195277	8.11035487005895	8.04265982730855	7.68309087304557
AUNIP	na	18.9051612950678	18.6926172381924	16.7343899358428	22.9623585524727	24.5885495017401	19.6801716767161	21.1176665285589	22.1085154390549	22.9275824927751	24.0549127857657
PIN1	na	26.2827852150942	29.4011408786954	29.758440021657	31.3896214555687	34.0277557085692	26.9795796141866	25.3411998342707	24.8379617895555	29.4497394671597	28.7210831589243
FBXL12	na	14.7936729646364	17.2925629106355	15.4471291715472	15.1536103578608	12.6632972157461	14.0342207858549	14.5086190409173	12.9453741195172	14.4047638698064	10.7804625862629
EMC1	na	102.17240626745	99.9336075426442	99.0433576293318	100.315354282267	108.609138083515	111.42687365321	110.43757458639	110.97149019321	121.240095904204	121.521557735449
UBR4	na	280.234433587255	245.614936220865	256.316334537682	212.730402549255	202.884666741846	298.549817464609	280.552110510892	304.645204806589	273.330394429576	263.115693196812
HP1BP3	na	186.630830101919	182.574652174653	179.837900894238	193.865703940489	181.520208249023	224.991143000818	218.724275730056	230.794184980187	194.744404873188	204.748337925665
ADGRE2	na	17.8676829313141	15.968187195379	16.4315050501261	18.8646986087654	22.6074815324056	20.7690336342393	21.9780159056484	20.9387527174118	22.3273839981999	22.0436324525077
SIN3B	na	56.9844597572876	55.1318690608226	56.8287766825791	60.5371270928825	63.2387971387564	63.7589168460823	59.5596409685098	64.2199734182071	65.1015300449304	61.5854038043601
SLC35E1	na	82.4603173561289	79.2355070784918	74.7368455505738	80.4069121029347	83.9817441117883	83.0358063163084	77.9789389961973	74.8648141851595	86.2285170539798	82.1004632035917
EPS15L1	na	49.837386584762	51.9155280380567	48.5373029360869	48.2441472617608	50.6143443929973	49.8053525015254	45.9113713046819	48.8960817646823	56.8187908197918	51.770355778061
KLF2	na	17.291306062562	15.362758296976	16.3936444394116	12.6408943546441	12.702141685733	10.1627116035501	8.72081414049749	10.5278644947881	9.2030435834874	7.84399329970621
UQCR11	na	29.0878193096876	28.3416403064902	32.4086827716774	33.8636802895052	39.4271370367554	26.6972820696436	29.7993738791887	23.5122307050267	29.9298982628199	25.8248394790328
GFER	na	29.0878193096876	33.2229107998643	33.5823617038292	33.5157657659829	38.4948697570686	28.2297544543059	26.8272578492434	27.4504318678918	32.9308907356962	28.3188270922727
PKMYT1	na	71.124905604005	61.9807834740065	68.0355174540937	73.1393642782463	71.0076911361467	64.8477788036056	58.2300101130079	60.2427801646205	79.7863865455386	69.4696227107314
WFIKKN1	na	0.845352740836364	0.945982653754678	0.757212214291527	1.12105790912745	0.815733869725974	1.00820551622521	1.40784443523726	0.857825995871619	1.04034405726379	1.2067681999548
WDR24	na	13.4487936042149	15.6276334400273	13.6676804679621	12.8728373703256	13.9063202553285	11.9774815327555	11.2627554818981	9.20213341025919	13.7245389092877	11.9067795728874
FBXL16	na	68.4735720077455	76.5110770356784	72.6166513505575	72.1729350462399	76.290539054372	67.3481284838441	61.8669415707042	63.2841632408926	78.0258042947845	67.1365375241521
CHTF18	na	49.6068358372612	48.9262228521919	49.7488424789534	62.9725287575387	61.0635068194872	57.548370866135	56.3919909892259	57.3573654512342	63.7410801238932	61.5854038043601
TUBBP1	na	10.8358851325388	8.8165583329936	9.04868596078375	8.27263422597501	8.74000574706401	7.09776683422548	7.11743575592172	7.21353678346589	7.52248779867666	10.05640166629
MACF1	na	111.778687413317	116.545062942576	107.372691986539	102.596127269802	91.2845044693352	135.785118925211	134.136289246217	145.908403479618	113.07739637798	119.952759075507
SMARCA4	na	263.711630016362	277.13507824397	266.349396377045	294.72225859268	280.301695425839	275.441747032728	283.758867280044	311.624789045726	314.463997924467	295.658208988926
KDM4B	na	62.3255520743901	64.1376239245672	65.2716928719297	55.8596096099714	61.0246623495002	59.0001868094993	56.2355638297551	62.0754084285281	63.501000726063	60.0970563577491
TICAM1	na	30.9322252896942	33.1093928814137	30.9699795645235	31.8535074869318	33.8723778286214	32.3029047398557	26.9054714289788	27.9963211379919	34.8115126853654	31.3357475921597
METTL25	na	3.88093758293058	2.9514658797146	3.97536412503052	5.33468936067547	4.50595851848633	4.92004291917903	5.51405737134595	4.2891299793581	3.92129683122507	6.19474342643465
EMC6	na	20.9801180225752	21.227850750255	23.6628816966102	22.5757868596701	26.9580621709441	18.954263705034	17.3634147012596	17.8973696411397	21.7671987365963	19.2278399859465
METTL16	na	45.3416470084959	48.8883835460418	43.5775629324774	51.1434349577801	52.5954123623318	53.4348923599362	55.6489619817396	55.4467530058838	57.9391613429989	61.6658550176904
TUBA4A	na	30.0484474242744	33.2607501060145	32.3708221609628	43.8758871330917	54.3045690417577	40.5701899729025	40.0844596143943	36.9255099132011	45.4150194228617	44.730874611658
AAMP	na	75.6590703048546	75.9434874434256	74.0553545577114	86.321459002814	92.4109940989567	73.3167051398973	74.1855803790302	72.5252887418733	80.0264659433687	79.0030914903744
PNKD	na	24.630504858005	27.5848541834864	26.010239560914	31.6602216405305	32.4351324391042	26.7376102902926	27.8831411756713	25.8127640575915	29.8098585639048	26.9913820723224
TNFRSF19	na	28.9725439359372	30.6876772878018	31.7650523895296	42.8708007318051	45.9918524645501	51.3378248861877	47.8276040081992	47.9992636780892	36.7721611009779	36.4846252453002
RNF6	na	36.0811919838793	34.9635188827729	32.446543382392	41.053913775633	36.2807349678124	42.828570329247	41.8833719483086	42.7353314306952	41.4136961256933	43.8056856583593
ECHS1	na	83.8820469657174	97.3983740305816	88.8209927363962	108.472017000401	114.746564341454	95.2955853936069	97.7669746692544	94.3608595458781	104.234471891238	105.994473562697
AKAP9	na	110.70278392498	114.917972778118	96.2038118257386	127.143429762765	91.5564157592438	141.632710919318	151.851665056286	167.198085013523	107.595583460859	128.199008441865
SEM1	na	20.2500406554893	23.8766021807681	24.306512078758	25.8229890792117	26.8415287609832	23.1483986525308	26.8272578492434	25.149898515327	20.6068149804174	22.365437305829
HIP1	na	111.163885419982	119.118135760789	111.726662218715	118.677509690389	118.242566640279	141.673039139967	135.387706521983	144.660656576532	127.56218671373	126.308404928603
PTPN12	na	40.9227576813967	43.2124876235137	41.2302050681737	37.5361113711296	36.8245575476297	40.5298617522535	45.0901287174601	40.5907664410162	33.2910098324414	36.7662044919563
POR	na	89.1847141582364	96.7172665198783	97.415351368605	101.011183329312	109.036427253372	87.3509259257523	83.7276371067494	84.8857815005689	106.755305568454	98.7940899696331
STYXL1	na	27.5508143263488	29.514658797146	28.5847610895052	23.310273075995	22.8793928223142	18.4703250572459	19.3187541946447	19.5350374514401	21.167000242021	17.9406205726614
GNAI1	na	34.4289116267901	34.7364830458718	30.2506279609465	40.5900277442699	38.8833144569381	40.5298617522535	44.0733521808999	40.4737901688519	36.2119758393743	39.5819969585175
PMS2P3	na	11.4122620012909	10.7842022528033	16.5829474929845	13.3753805709689	12.8963640356678	11.5338711056164	13.1007746056801	13.6862238432245	13.2843933465992	12.1883588195435
PEX1	na	34.7363126234579	35.4932691688755	32.2951009395336	32.1241076718936	29.0168190802525	35.5694906124254	34.0229071849005	36.0676839173294	27.6491439834339	30.8530403121778
RBM48	na	15.0242237121372	14.6816507862726	12.6454439786685	15.7334678970646	15.2658767048718	15.6473496118153	19.2014338250416	16.8835752823823	15.0449755973533	16.7338523727066
CASD1	na	21.5949200159107	20.0926715657494	19.6496569608651	25.1658172014473	23.2678375221837	28.4313955575509	28.1568887047453	25.9297403297558	22.7275163279167	25.7846138723676
ZNF780B	na	20.0194899079884	18.8439744627932	17.3780203179906	17.0478116525934	15.071654354937	23.2693833144779	19.9444628325279	21.5236340782334	17.9659416042863	20.4346081859013
ZFP36	na	29.5873459292727	26.3361570805302	29.5691369680841	23.2716159067147	24.5108605617662	20.7287054135903	18.4584048175552	19.8469741772116	30.4100570584801	27.8763454189559
SRD5A3	na	17.9829583050645	16.9141698491336	19.3846326858631	16.2746682669882	18.9949458236191	15.9296471563583	15.2516480484037	14.5440498390961	13.5244727444293	11.1424930462493
PAICS	na	254.950701611331	254.961244839961	259.648068280565	266.19326766385	263.831640151372	254.793698060435	252.590755755486	250.13426197802	280.452749898536	290.348428909125
PPAT	na	46.0332992509984	39.8826286822972	41.0030414038862	41.7497428226776	38.6502476370164	43.272180756386	44.0342453910322	43.9440862430598	45.1349267920599	52.1323862380474
TUBGCP6	na	32.0465539026149	33.9040183105677	35.6646952931309	44.8809735343784	42.0685609958681	50.4506040319095	50.6823996685415	51.54754393374	44.7347944623431	46.0583196316083
ADM2	na	39.232052199724	37.6501096194362	37.444143996716	28.0264477281864	25.1712165515443	26.2536716425045	24.2071029281074	28.8151550431421	27.6491439834339	24.6582968857431
DGCR6L	na	36.7344191017984	39.4663963146452	40.3215504110238	39.0823981423399	43.4281174454114	30.8510887964914	31.2854318941614	30.6477833070497	35.2116450150822	33.1458998920919
DGCR8	na	58.5598898652099	51.1965812212032	53.9513702682713	55.1637805629268	51.7796784926059	59.8874076637775	63.196572426206	62.1923847006924	56.658737887905	62.6312695776542
ASPHD2	na	5.37951744168595	6.31916412708125	5.33834611075527	7.07426197828704	7.88542740735108	6.37185886254333	6.60904748764159	6.04377406182277	7.72255396353508	7.03948116640301
VPREB3	na	0.806927616252893	1.66492947060823	1.55228503929763	1.04374357056694	1.08764515963463	0.76623619233116	0.66481542775093	0.545889270100121	0.480158795660212	0.683835313307721
SDF2L1	na	36.2733176067967	44.0071130526676	41.381647511032	56.3234956413345	61.6850183392784	39.9652666631674	39.8889256650558	41.7215370719379	64.5013315503552	57.7237455645047
YWHAH	na	89.4152649057372	83.7383845103641	86.1707499863758	86.9786308805784	92.2944606889959	77.2688707635001	80.7164142869364	78.4910786222532	87.2288478782719	85.0369324901484
GNAZ	na	28.1271911951008	27.8875686326879	27.4110821573533	29.1861628065941	29.9490863599393	29.0766470879351	27.0227917985819	30.6867753977711	30.9702423200837	29.4853696855623
ADORA2A	na	2.15180697667438	2.15684045056067	1.4387032071539	1.54628677121028	1.20417856959548	1.65345704660935	2.1508734427236	1.59867571957893	1.44047638698064	0.884963346633521
ATF4	na	807.772968993729	783.046601471972	849.099916495804	697.80056267792	681.565070391045	595.123552117417	602.674738651152	634.479300219227	788.780861570813	757.367722291634
CDC42EP1	na	128.455191482544	123.166941518859	125.772948793823	129.30823124246	137.820179513703	116.951839882124	107.54367213618	109.177854020024	139.286063974433	120.395240748824
TPST2	na	12.3344649912942	13.4707929894666	12.7590258108122	15.9267537434659	16.9750333842976	13.1469999315767	13.7264832435633	11.6196430349883	16.8455710810791	15.3661817460911
MPST	na	44.6499947659934	49.9857234243972	52.5126670611174	42.0203430076394	42.961983805568	35.5291623917764	35.9782466782856	38.2512409977299	40.3733520684295	36.8466557052866
TST	na	28.8572685621868	28.720033367992	29.3798339145113	19.1739559630075	23.1124596422359	18.1073710714048	17.441628280995	18.4042668205184	17.2857166437676	18.0612973926569
APOL2	na	6.99337267419174	7.90841498538911	8.14003130363392	9.23906345798143	9.36151726685522	8.02531590915268	8.52528019115898	8.85120459376625	7.52248779867666	7.68309087304557
LIF	na	18.4824849246496	14.757329398573	17.0372748215594	12.0996939847205	12.3525414558505	11.9774815327555	11.9666776995167	11.0737537648882	16.5254652173056	16.1304682727292
APOBEC3F	na	4.72629032376694	5.14614563642545	5.48978855361357	3.90437409730596	4.77786980839499	3.95216562360283	4.02799935637328	3.82122489070085	3.12103217179138	3.41917656653861
EMC4	na	14.1788709713008	14.8330080108734	14.5384745143973	15.5015248813831	16.7419665643759	14.2358618891	15.0170073091975	13.1403345731244	13.9246050741462	15.6075353860821
SPECC1	na	35.7353658626281	39.8069500699969	35.8539983467038	38.0773117410532	32.0466877392347	33.714392462571	36.2911009972272	35.0148974678506	35.5717641118274	34.1917656653861
DOCK4	na	2.95873459292727	3.17850171661572	3.06670946788069	4.75483182147162	5.0886255682906	5.68627911151019	6.13976600922917	4.95199552162253	4.56150855877201	4.82707279981921
POT1	na	21.863895887995	22.5143871593613	20.9369177251607	20.5269568878165	18.7230345337104	24.3179170513521	21.5478412171037	22.6154126184336	17.8859151383429	18.1417486059872
ATP6V1F	na	109.81900605956	108.447451426436	111.083031836567	109.515760570968	119.019456040018	90.2142295918319	84.3533457446327	80.6356436119322	100.95338678756	87.2895664633973
LSM8	na	37.4644964688843	33.979696922868	34.8696224681248	32.4720221954159	31.3863317494565	33.1094691528359	37.1514503743167	34.6639686513577	30.7701761552253	35.3583082586757
CDHR3	na	9.41415552295041	8.85439763914379	8.78366168578172	7.53814800965012	8.39040551718144	10.0417269416031	10.8716875832211	9.55306222675213	10.6835332034397	9.93572484629454
PRKRIP1	na	30.1637227980248	34.6608044335714	31.6136099466713	30.5005065621228	29.0556635502394	28.754021322743	29.4865195602471	32.7533562060073	29.9298982628199	30.3703330321958
VGF	na	8.79935352961488	8.74087972069323	9.73017695364613	9.27772062726169	7.92427187733803	6.33153064189432	6.96100859645091	5.45889270100121	8.56283185594045	8.52782861301393
PODXL	na	119.425287205428	121.577690660551	113.127504815154	121.344854370727	124.457681838191	136.591683338192	139.493919458092	142.633067859017	119.95967244911	118.947118908878
FOXP2	na	0.960628114586777	0.945982653754678	0.946515267864409	0.618514708484113	0.854578339712925	1.08886195752323	1.44695122510496	1.20875481236455	1.00033082429211	1.48834744661092
STRIP2	na	11.1048610046231	11.6166669881074	10.6766922215105	13.2594090631282	14.6055207150936	14.477831212994	13.3354153448863	14.0761447504388	12.8842610168824	16.5327243393808
IFT22	na	21.210668770076	22.4765478532112	24.1550696358997	25.6297032328104	25.6373501913877	19.3978741321731	17.7935893898043	17.6634170968111	20.406748815559	19.9519009059194
MKLN1	na	57.5608366260397	57.3643881236837	54.0649521004151	55.0864662243663	55.0814584414967	70.2920885912217	67.4201057319178	66.2865542264433	64.0611859876666	68.2226289041115
DNAJB9	na	22.4018476321636	21.8711189548082	20.4825903965858	18.5167840852431	17.0138778542846	18.8736072637359	17.6371622303335	19.4960453607186	20.8869076112192	22.1643092725032
CALU	na	199.118995591547	195.326498347266	193.01339342291	211.493373132286	214.732230087866	209.626090933546	209.143112212469	206.658080823617	214.310875796341	228.7227994981
IRF5	na	17.0607553150612	18.8439744627932	17.87020825728	20.8748714113388	21.480991902784	18.954263705034	17.2069875417888	19.9639504493759	19.646497389097	16.8947547993672
KLHDC10	na	49.9142368339289	45.4071673802245	45.5084540789208	42.7934863932445	43.5446508553722	50.2086347080155	51.6209626253663	50.6897179378684	50.4166735443223	54.3850202112964
NDUFA5	na	27.2818384542645	27.509175571186	25.4801910109099	36.1444532770403	33.367399718791	34.0370182277631	38.7548287588924	34.4690081977505	28.6094615747543	33.7492839920693
MRPS12	na	38.1945738359703	35.5311084750257	37.9741925467201	40.6673420828304	44.2826957851243	32.9481562702399	32.4977423800602	28.8541471338636	39.3330080111657	37.2086861652731
MYO1B	na	113.661518517907	110.490773958546	107.827019315114	90.8830049778843	86.5066346609402	100.094643650839	103.711206729145	109.33382238291	120.159738613968	127.716301161883
HOXD3	na	6.99337267419174	7.75705776078836	6.58774626433629	5.60528954563727	4.42826957851243	4.96037113982804	4.92745552333042	6.58966333192289	3.00099247287633	3.17782292654764
MTX2	na	19.1357120425686	18.4277420951411	20.0282630680109	16.5839256212303	18.9949458236191	15.7683342737623	16.3466381646993	14.8169944741462	16.5654784502773	17.6992669326704
CHN1	na	21.5180697667438	19.6007605857969	21.542687496594	22.6144440289504	21.2479250828623	21.6965827091665	20.061783202131	21.0167368988547	19.7265238550404	23.0492726191367
GAD1	na	21.3643692684099	22.2116727101598	21.2398026108773	24.7792455086448	26.8803732309702	27.0602360554847	28.3915294439515	25.4618352410985	21.3670664068794	21.0782178925439
EIF2S2P4	na	19.7120889113207	22.3630299347606	21.3155238323065	18.942012947326	19.6941462833842	16.3329293628484	17.050560382318	17.5854329153682	19.0462988945217	20.9575410725484
OSGEPL1	na	6.45542093002314	6.54619996398237	5.64123099647188	5.72126105347804	5.12747003827755	6.37185886254333	5.78780490041986	6.04377406182277	4.96164088848886	4.98797522647985
ORMDL1	na	26.3596354642612	25.276656508325	23.9279059716123	24.817902677925	25.9092614812964	30.4881348106504	32.1848880611185	29.0101154967493	26.2886940623966	30.7725890988474
HAT1	na	29.9715971751074	29.6660160217467	29.9477430752299	35.0620525371931	37.8733582372774	32.1415918572597	36.5648485263011	32.8313403874502	35.1716317821105	35.3583082586757
HERC2	na	139.59847761175	134.253858220864	137.434016893912	131.047803860071	123.33119220857	171.556250640882	176.019661194526	182.911897574262	155.211330697164	154.868585660866
PSMG2	na	78.6946551469488	85.4789925932727	79.3558400577521	96.2176943385598	105.928869654416	103.603198847303	109.06883694102	91.9043578304276	108.55590105218	108.408009962606
TWSG1	na	16.9454799413107	15.6654727461775	14.5384745143973	15.8107822356251	15.110498824924	19.11557658763	19.7489288831894	18.1313221854683	16.3654122854189	16.4924987327156
ARHGAP22	na	8.76092840503141	9.27063000679584	9.35157084650036	12.0223796461599	11.8087188760331	10.3643527067952	10.3241925250733	11.0737537648882	11.8039037266469	11.7056515395616
EIF2AK4	na	57.099735131038	61.9051048617061	60.9177226397534	66.7995885162842	63.6660863086129	64.6864659210095	61.9060483605719	67.4953090388079	62.5006699017709	62.4703671509936
MYO5C	na	81.3075636186248	77.646256220184	73.0709786791324	75.3041657579407	74.0375597951289	86.9073154986132	92.0964901384376	89.2918877520913	82.3472334557264	91.5132551632391
TMOD2	na	20.2884657800727	19.6385998919471	15.4849897822617	17.7049835303577	14.9939654149631	22.1401931363056	20.9612393690881	22.2254917112192	15.7252005578719	16.8947547993672
TTBK2	na	15.2163493350545	14.568132867822	15.4849897822617	11.3265505991153	11.2648962962158	15.9296471563583	14.2348715118434	13.9201763875531	12.4441154541938	12.8319685261861
ELL3	na	4.22676370418182	3.93528783961946	3.67247923931391	4.9481176678729	4.66133639843414	5.88792021475523	5.16209626253663	4.36711416080097	3.00099247287633	3.49962777986893
CCDC32	na	13.0645423583802	14.2275791124704	16.8479717679865	12.9501517088861	14.4501428351458	13.6309385793648	14.4695122510496	14.3490893854889	13.7245389092877	13.3951270194983
INO80	na	69.0499488764975	70.3432701331979	68.7170084469561	77.7782245918772	74.4648489649853	76.9462449983081	76.3364538217538	83.1311374181042	81.9471011260095	83.7094874701981
ICE2	na	44.0736178972413	40.9042899483523	40.7380171288842	36.4150534620021	34.6104227583735	41.1347850619886	41.2576633104253	41.2146398925592	36.8121743339496	40.5876371251465
DLL4	na	1.9981064783405	1.74060808290861	1.47656381786848	2.47405883393645	2.21413478925621	1.85509814985439	2.11176665285589	1.79363617318611	1.48048961995232	1.93082911992768
MINDY2	na	21.7870456388281	20.2818680965003	19.3846326858631	18.9806701166062	15.8485437546761	24.5195581545971	22.0562294853838	22.8103730720408	23.2076751235769	25.8248394790328
IVD	na	120.424340444598	120.215475639144	112.976062372296	114.425221069561	124.302303958244	117.355122088615	112.510234449378	117.366193071526	119.639566585336	121.521557735449
KNSTRN	na	32.1234041517818	31.8985350846077	31.1214220073818	34.7914523522313	34.0277557085692	35.1662084059354	38.8330423386278	36.2626443709366	34.3313538897052	39.0992896785356
DUT	na	45.4569223822463	44.1206309711182	47.5150664467933	50.6408917571367	48.6332764236628	43.151196094439	44.0733521808999	40.5907664410162	47.1756016736158	44.1274905116806
CHAC1	na	81.6149646152926	71.8568423792053	81.3245918149101	69.1963330116601	73.6102706252724	49.6037113982804	46.0677984641527	47.1024455914962	74.9047721229931	62.4301415443284
CLN6	na	94.7947823474232	89.4142804328922	95.0301328935867	104.258385548853	104.21971297499	93.5614719056995	90.4931117538618	89.4868482056985	112.917343446093	107.442595402643
ARPP19	na	93.6036034853356	86.1222607978259	79.0150945613209	84.2339718616801	82.1560540224016	93.2388461405075	92.2529172979084	86.3674809479835	86.2685302869514	96.4610047830538
VPS13C	na	37.3876462197174	32.2390888399594	31.992216053817	32.8585938882185	28.0457073305787	53.8785027870753	51.9729237341756	50.6117337564255	33.9312215599883	38.0534239052414
CALML4	na	9.41415552295041	8.55168318994229	8.89724351792545	9.58697798150375	8.97307256698571	10.3643527067952	12.2795320184583	11.502666762824	9.16303035051571	9.9759504529597
THAP10	na	4.45731445168265	3.97312714576965	4.12680656788883	2.31943015681542	3.30177994889085	2.01641103245042	2.50283455153291	2.65146216905773	2.0406748815559	2.73534125323088
LOXL1	na	57.1381602556215	59.2185141250428	58.4189223325913	61.0783274628061	72.9499146354942	50.9748709003467	50.3304385597322	47.8043032244821	62.2605905039408	50.3222339381152
ANAPC13	na	31.3933267846959	28.1524437757392	31.007840175238	29.031534129473	31.0755759895609	27.8264722478158	25.2238794646676	23.7461832493553	25.6884955678213	24.3364920324218
MBD4	na	37.9640230884694	34.774322352022	40.4351322431676	42.4842290390025	38.6502476370164	41.1347850619886	45.5594101958725	45.3867935997529	43.4143577742775	48.7936608848392
COPB1	na	101.596029398698	99.1768214196404	104.116679465085	96.9135233856044	96.6061968575475	93.3598308024545	95.4205672771923	91.670405286099	101.793664679965	101.127175156212
PSMA1	na	103.863111749122	105.495985546722	104.722449236518	113.304163160433	110.939806282732	100.578582298627	103.554779569674	100.443625698422	108.515887819208	112.148991382466
SUMF2	na	200.80970107322	212.505543339451	217.054881226666	216.248204953758	216.247164417357	193.454474453293	191.623270351739	194.8044852443	195.584682765593	196.944570232624
PALLD	na	26.2059349659273	26.7523894481823	26.0481001716285	29.4954201608361	29.0556635502394	29.9235397215643	31.2854318941614	32.4414194802358	31.6104540476306	33.3872535320829
SPCS3	na	57.5224115014562	59.1806748188927	58.4189223325913	68.1525894410932	71.2019134860814	74.4055670974205	77.0794828292401	76.8144187212314	69.8230915355892	78.158353750406
SERGEF	na	8.60722790669752	8.77871902684341	9.88161939650443	8.69786308805783	9.32267279686827	8.02531590915268	9.54205672771923	9.3191096824235	7.36243486678992	7.16015798639849
E2F8	na	15.9464267021405	18.6547779320423	18.4002568072841	21.2614431041414	19.7718352233581	22.7047882253917	21.5869480069714	24.8379617895555	23.0876354246619	23.129723832467
DCTD	na	81.3459887432083	87.0682434515806	83.5205072363555	81.5666271813424	84.8751669214882	78.9223278101095	80.8337346565395	78.4130944408103	82.7873790184149	81.2154998569582
PIMREG	na	29.5873459292727	27.7740507142373	28.2061549823594	35.6805672456773	38.3006474071338	30.6494476932464	30.5815096765428	30.6477833070497	37.0922669647514	36.7662044919563
RPAIN	na	36.6191437280479	34.8878402704725	35.3996710181289	29.8433346843584	30.6871312896914	35.2468648472334	34.6877226126514	35.1708658307364	33.2509965994697	33.0252230720964
PLD2	na	33.0456071417851	39.4663963146452	34.680319414552	36.3763962927219	37.1353133075253	37.9891838513659	35.665392359344	36.7695415503153	37.8925316241851	31.0943939521687
CD68	na	8.79935352961488	8.70304041454304	7.38281908934239	10.6693787213509	9.63342855676388	7.6623619233116	8.25153266208507	7.56446559995883	9.7232156121193	10.297755306281
TXNDC17	na	8.53037765753058	8.89223694529397	9.84375878578986	11.7904366304784	12.8963640356678	8.50925455694078	8.36885303168817	6.58966333192289	11.0436523001849	10.8609137995932
FXR2	na	32.6613558959504	34.4337685966703	35.8161377359893	36.994911001206	37.32953565746	29.7218986183192	30.5815096765428	29.9459256740638	34.5314200545636	36.7662044919563
KIF1C	na	250.608662533398	271.988932607545	258.020062019838	254.364173864091	249.769942016096	240.033569302898	231.394875647191	257.7377196687	285.894549582685	265.448778383391
MPDU1	na	31.8544282796975	32.1255709215089	35.3618104074143	44.5717161801364	50.1482107531539	39.5619844566773	38.9894694980986	34.0790872905362	44.4146885985696	43.2023015583819
PHF20L1	na	19.1741371671521	17.2168842983351	17.7566264251363	21.1068144270203	19.4999239334495	24.6808710371932	24.1679961382397	24.526025063784	22.5274501630583	21.6413763858561
CCNT1	na	68.435146883162	62.5483730662593	59.0625527147391	57.3285820426212	56.1302591311444	68.1950211174732	61.3976600922917	66.3645384078862	67.3422710913447	65.2057084042245
PUS7L	na	15.6006005808893	15.8168299707782	15.6742928358346	17.4343833453959	16.5477442144412	19.5995152354181	22.7210449131347	19.7689899957687	16.1253328875888	18.1819742126523
KRI1	na	44.7652701397438	49.4938124444448	47.7043695003662	66.4903311620421	60.7139065896046	55.3706469510886	62.3753298389843	60.2427801646205	58.4593333716308	60.9417940977175
ILF3	na	534.493482956083	538.453326517163	522.817173357585	527.283788982706	502.880508451069	507.006389999334	526.768459517943	543.471760475392	532.416077921232	537.052074586552
SLC44A2	na	79.1941817665339	81.7707405905544	81.6653373113412	89.3753753759543	94.7028178281869	98.4815148248786	89.0461605287569	88.0051487582839	88.1491522366206	91.8752856232256
AP1M2	na	81.6149646152926	87.7871902684341	90.7518838828396	81.5666271813424	89.5753477899093	75.0104904071557	74.3811143283687	72.7202491954805	80.4666115060572	72.2049639639623
CDKN2D	na	3.57353658626281	3.85960922731909	2.61238213930577	4.4069172979493	4.03982487864292	2.66166256283456	2.93300924007763	3.23634352987929	3.64120420042327	2.73534125323088
MTUS1	na	197.658840857375	193.585890264357	189.795241512171	198.427249915559	188.123768146804	210.432655346526	215.634839330507	221.085154390549	224.994408999781	246.824322497422
KLK14	na	1.88283110459008	1.62709016445805	1.24940015358102	2.66734468033774	2.75795736907353	2.17772391504645	2.3073006021944	1.55968362885749	1.24041022212221	1.6090242666064
KLK10	na	157.927262038066	124.831870989467	137.396156283198	107.157673244873	117.193765950632	86.9879719399112	88.4595586807414	77.2043396284457	146.248366511506	128.721941328512
KLK8	na	1.11432861292066	0.605428898402994	1.55228503929763	0.811800554885398	0.34960022988256	0.564595089086118	0.860349377089438	0.623873451542996	0.560185261603581	0.643609706642561
NGDN	na	24.7842053563388	27.092943203534	26.2374032252014	28.7995911137915	29.2887303701612	25.8503894360144	26.5926171100372	26.5926058720202	28.6894880406977	27.393638138974
RAB2B	na	13.2566679812975	14.0762218878696	15.2578261179743	13.0274660474466	13.3624976755112	15.8893189357093	17.7153758100689	14.894978655589	13.4444462784859	15.8488890260731
BCL2L2	na	36.2348924822132	37.9906633747879	38.5042410967242	32.7039652110975	34.183133588517	33.9563617864651	34.0229071849005	35.9507076451651	37.0922669647514	37.4902654119292
AJUBA	na	36.8496944755488	34.5472865151208	35.8161377359893	33.3224799195816	38.7667810469772	39.8442820012203	37.9726929615384	34.6639686513577	40.813497631118	40.1853810584949
DTD2	na	26.2827852150942	23.3468518946655	22.9435300930333	22.4211581825491	24.627393971727	23.2290550938289	24.5981708267844	22.0695233483335	21.167000242021	23.2504006524625
PARP2	na	39.7315788193091	41.2070043975538	40.0565261360218	44.0305158102128	42.0685609958681	42.828570329247	45.8331577249464	46.3615958677889	45.5750723547485	47.2248622248979
HEATR5A	na	35.3511146167934	34.6229651274212	30.9699795645235	29.8046775150782	31.5417096294043	38.271481395909	35.8218195188148	34.780944923522	32.2906790081493	33.427479138748
FOXA1	na	15.0626488367207	15.0222045416243	14.6899169572556	15.1536103578608	16.3535218645064	15.2843956259742	13.9611239827695	15.0509470184748	13.3244065795709	13.9180599061454
SNX6	na	133.911559173397	119.723564659192	117.746499322333	121.84739757137	111.250562042628	117.355122088615	121.66122327842	124.26779312922	114.357819833074	125.705020828625
EAPP	na	34.2367860038727	33.2985894121647	34.2638526966916	35.6805672456773	31.9301543292738	34.1580028897101	30.5815096765428	36.5355890059867	31.6104540476306	30.1289793922049
EGLN3	na	11.5275373750413	10.9733987835543	11.2446013822292	11.6358079533574	12.4690748658113	11.4935428849674	12.7879202867385	10.9177854020024	12.8842610168824	12.0274563928829
MIS18BP1	na	45.9948741264149	44.1963095834186	39.147871478872	51.7619496662642	46.1472303444979	58.3952634997642	58.6210780116849	68.314142943958	49.8965015156904	58.2064528444866
NRL	na	2.68975872084298	2.72443004281347	3.10457007859526	2.51271600321671	3.65138017877341	3.10527298997365	3.05032960968074	2.37851753400767	3.04100570584801	2.29285957991412
NEDD8	na	22.7092486288314	25.6928888759771	26.010239560914	27.369275850422	26.3753951211398	22.6241317840937	20.7657054197496	21.6796024411191	22.4474236971149	23.8940103591051
DAD1	na	36.8112693509653	35.5311084750257	39.147871478872	33.3997942581421	36.0088236779037	28.512051998849	29.2518788210409	26.1636928740844	32.3707054740926	28.8417599789198
TEP1	na	16.0617020758909	15.2114010723752	14.387032071539	15.0762960193002	14.9939654149631	19.317217690875	17.6762690202012	18.3262826390755	13.4844595114576	12.8319685261861
REEP5	na	56.1775321410347	53.7318147332657	57.5102676754415	59.1454689987933	61.6850183392784	57.588699086784	60.967485403747	56.7724840904126	58.2592672067724	59.0109649777898
ITFG1	na	40.3848059372281	43.0232910927628	42.4796052217547	42.2136288540407	42.2627833458028	40.8524875174455	40.2408867738651	39.3040274472087	39.4930609430524	42.9609479183909
QRICH2	na	3.38141096334546	2.91362657356441	3.3695943535973	2.43540166465619	1.94222349934756	2.50034968023852	2.3073006021944	2.3005333525648	1.48048961995232	1.4078962332806
SEC14L1	na	43.3051154055719	45.1801315433234	45.2055691932042	38.7731407880978	39.3494480967815	41.7397083717237	39.8889256650558	37.1204703668083	38.9728889144205	35.438759472006
RHBDF2	na	50.3369132043471	45.5206852986751	48.4615817146578	58.4109827824684	57.1013708808182	58.1532941758702	56.3919909892259	52.4443620203331	60.3399553213	60.7004404577265
MAP7D3	na	33.3145830138694	34.2445720659193	31.5000281145275	36.1831104463206	31.2309538695087	33.9160335658161	35.665392359344	37.5493833647441	29.409726234188	33.5883815654087
ASH2L	na	41.5375596747322	43.7422379096163	41.5330899538903	52.187178528347	51.4689227327102	50.9748709003467	48.8834873346272	47.2194218636605	50.9768588059259	54.9884043112738
TTI2	na	13.5640689779653	14.9086866231737	15.2956867286889	13.4913520788097	14.333609425185	12.8647023870337	13.6873764536956	10.5278644947881	13.2843933465992	12.2688100328738
CHRNA10	na	0.883777865419835	0.983821959904865	0.946515267864409	0.65717187776437	1.24302303958244	1.08886195752323	0.586601848015526	1.20875481236455	0.880291125377055	0.643609706642561
CDKN1C	na	6.41699580543967	8.09761151614005	7.07993420362578	6.14648991556087	7.84658293736413	5.16201224307308	5.82691169028756	4.87401134017966	5.20172028631896	4.62594476649341
SGO1	na	6.80124705127438	7.45434331158686	6.28486137861968	9.31637779654195	7.41929376750767	9.31581896992095	8.32974624182047	8.92918877520913	8.52281862296876	7.56241405305009
CDH15	na	2.45920797334215	2.3460369813116	2.65024275002035	3.13123071170082	3.61253570878646	2.29870857699348	2.3464073920621	2.76843844122204	3.92129683122507	2.97669489322184
KLF16	na	58.4446144914595	56.8346378375811	60.6526983647514	61.0396702935259	63.6660863086129	49.4020702950353	43.8387114416937	46.3615958677889	62.9408154644595	60.5395380310659
PGAP6	na	78.1182782781967	72.1217175222567	78.7879308970334	76.850452529151	83.1271657720754	66.5012358502149	65.2301254993265	64.1809813274857	76.8654205386056	65.1252571908941
DOHH	na	10.605334385038	11.4653097635067	12.153256039379	12.0610368154402	14.8774320050023	9.67877295576202	8.8772412999683	9.70903058963787	13.2043668806558	12.0274563928829
MAU2	na	48.1082559785058	51.4236170581043	52.815551946834	55.5116950864491	51.5466116726842	53.6768616838302	51.7382829949694	53.8870693770263	54.6980894722925	50.7244900047668
ABHD17A	na	77.4650511602777	84.6465278579686	96.7338603757426	93.4730353196615	98.4707314169211	75.5750854962418	78.7219680036836	73.3441226470235	91.7503432040722	84.19219475018
CBFA2T3	na	14.1404458467174	13.2059178464153	12.9861894750997	15.6174963892238	14.1393870752502	14.6391440955901	14.3130850915788	13.647231752503	15.845240256787	13.4755782328286
ERMARD	na	7.87715053961157	7.3408253931363	7.685703975059	6.14648991556087	5.59360367812096	8.67056743953681	7.31296970526023	7.36950514635164	5.08168058740391	6.71767631308173
PHF10	na	41.2301586780645	40.4880575807002	37.5577258288598	44.5717161801364	40.3594043164422	47.950254351671	54.7495058147824	51.0406467543614	46.2152840822954	47.5466670782192
GALNT8	na	59.0594164847951	63.1916412708125	59.0246921040246	43.6439441174102	41.6412718260116	42.3849599021079	47.0454682108452	51.3525834801329	44.4547018315413	41.9553077517619
CRACR2A	na	25.5911329725917	25.4280137329257	25.7073546751974	26.2868751105748	25.5596612514138	30.7704323551934	28.8217041324962	31.3106488493141	28.009263080179	24.7387480990734
SAT1	na	88.3393614174	73.1812180944619	77.9928580720273	54.3133228387611	57.8782602805572	56.0965549227707	64.252455752634	55.5637292780481	64.4213050844118	74.0553418705597
GNL3L	na	75.2748190590198	74.3920758912679	73.7524696719948	71.7477061841571	75.8244054145286	75.9380394820829	81.1465889754811	77.5942605356601	79.4262674487934	85.9621214434471
SH3BP4	na	18.1366588033984	17.9736704213389	17.5673233715634	19.251270301568	20.2768133331885	19.8414845593121	18.614831977026	19.1451165442257	20.2066826507006	21.0379922858787
MOSPD2	na	27.243413329681	27.9254079388381	26.8053123859201	24.5473024929632	21.2090806128753	30.3268219280543	29.7211602994533	30.1798782183924	26.5287734602267	29.646272112223
DOCK6	na	50.7980146993488	52.4452783241594	48.6130241575161	49.326548001608	46.6910529243153	51.9830764165719	52.6768459517943	53.5751326512548	53.7377718809721	48.994788918165
ECSIT	na	38.7325255801388	41.9637905205575	41.1544838467445	47.7416040611174	48.2448317237933	37.9488556307169	38.0117997514061	36.652565278151	45.4950458888051	38.3350031518975
LDLR	na	245.229145091712	246.560918874619	254.423304001953	167.926743353437	181.636741658983	170.588373345306	164.052983495009	159.24369850635	212.270200914785	202.053222279099
ELOF1	na	42.8824390351537	43.3638448481144	48.2344180503703	46.1953172899072	51.6243006126581	35.8921163776175	37.9335861716707	35.3268341936221	44.6947812293714	39.3808689251917
PRKCSH	na	353.972247662936	391.901693797488	401.852522124514	377.293972175309	370.148954505657	350.613550322479	328.379714519092	365.862787239246	381.04601758935	353.743985013418
CDC16	na	65.169011293567	67.0890898042818	70.5343177612558	63.2431289425005	68.1720448270992	63.9202297286784	69.1408044860967	71.7064548367231	68.8227607112971	69.5098483173966
THEM6	na	79.0404812682	76.5489163418285	84.6941861685073	71.2065058142335	68.7547118769035	59.2018279127444	57.2914471561831	55.1348162801123	76.1451823451153	73.6530858039081
NECTIN2	na	29.856321801357	30.7255165939519	29.3041126930821	27.369275850422	25.1323720815574	25.8503894360144	22.9556856523409	23.7071911586338	26.9689190229152	23.2504006524625
TOMM40	na	93.642028609919	96.4902306829772	94.2729206792952	118.716166859669	117.970655350371	83.4390885227984	91.7054222397606	89.2139035706484	114.357819833074	104.30499808276
APOC1	na	5.72534356293719	6.88675371933406	5.90625527147391	5.7599182227583	7.14738247759901	5.04102758112605	4.69281478412421	4.75703506801534	5.76190554792255	5.06842643981017
XPO7	na	168.724722046022	163.957713548761	171.622148369175	158.262451033372	158.835037776643	171.878876406074	162.371391530698	165.75537765683	159.532759858105	164.080249587188
FAM98C	na	21.6717702650777	24.5955489976216	25.9723789501994	25.2817887092881	25.1712165515443	19.6801716767161	19.9835696223956	19.0281402720614	22.1673310663131	20.3139313659058
SAFB2	na	42.0755114189008	47.9802401984373	43.5397023217628	45.8860599356651	38.7279365769903	45.7322022159756	48.648846595421	51.54754393374	41.4937225916367	42.7195942784
RPL36	na	471.245727891689	555.594532203198	541.898921157732	552.449606184153	555.864365513271	418.647258557357	448.985054471084	461.978290867588	508.928310166853	447.107618083254
ATP8B3	na	1.42172960958843	1.70276877675842	1.02223648929356	1.70091544833131	1.6703122094389	2.09706747374844	2.1508734427236	1.94960453607186	0.800264659433687	1.08609137995932
GTPBP3	na	27.4739640771818	25.882085406728	29.6448581895133	33.3997942581421	32.4739769090911	27.5038464826237	27.140112168185	26.2806691462487	30.4900835244235	30.6116866721868
SLC27A1	na	14.5246970925521	16.0438658076793	16.6965293251282	15.7334678970646	16.664277624402	15.1634109640272	13.8829104030341	13.5302554803387	14.1646844719763	12.6308404928603
NSUN5	na	61.749175205638	60.5050505341492	62.470007679051	63.8616436509846	67.9389780071775	56.2578678053668	56.9785928372414	57.1234129069056	67.822429887005	58.6891601244685
COLGALT1	na	159.925368516407	141.594683614	149.928018429722	152.231932625652	163.069085005221	139.213017680377	142.896210176582	133.313958176594	161.573434739661	157.16144524078
DDA1	na	31.2012011617785	34.6608044335714	34.3017133074062	36.4537106312824	38.5337142270555	31.1737145616835	30.9725775752198	28.5032183173706	36.0519229074876	30.2094306055352
MRPL34	na	33.2377327647025	35.0391974950733	38.8449865931554	37.3428255247283	45.9530079945632	30.6897759138954	32.9279170686049	31.3106488493141	35.7718302766858	32.7436438254403
PGLS	na	54.8326527806132	56.2292089391781	62.2807046254781	48.3987759388818	51.1581669728146	38.392466057856	36.5257417364334	38.0952726348442	49.4963691859735	40.5474115184813
LSM7	na	29.4720705555223	35.2283940258242	30.3263491823757	41.1698852834738	43.3892729754244	32.9078280495909	38.5201880196862	34.7419528328006	39.172955079279	32.421838972119
TULP4	na	48.3388067260066	44.2341488895687	47.4014846146496	43.2960295938879	42.923139335581	54.4027696555124	51.6209626253663	50.9626625729185	50.4166735443223	51.2876484980791
SNX9	na	78.3488290256975	76.5867556479787	77.3492276898795	76.6571666827497	76.8732061041763	77.7124811906392	76.962162459637	81.2205249727538	102.553916106427	103.13845548947
RTN4IP1	na	2.57448334709256	2.91362657356441	2.30949725358916	2.01017280257337	2.95217971900829	2.54067790088753	2.1508734427236	1.94960453607186	2.16071458047095	1.89060351326252
QRSL1	na	21.7101953896612	20.3197074026505	22.6406452073167	22.5757868596701	24.0835713919097	22.9064293286368	20.9221325792204	24.4480408823412	23.0876354246619	23.6526567191141
MTRES1	na	5.61006818918678	6.62187857628275	5.33834611075527	6.8423189626055	5.51591473814706	5.56529444956316	6.37440674843538	6.94059214841583	5.1216938203756	5.51090811312693
RSPH3	na	29.1262444342711	28.4173189187905	27.5625246002116	22.5371296903899	20.2379688632015	24.3582452720011	22.8774720726055	23.7071911586338	23.0476221916902	22.124083665838
MLLT1	na	126.764486000871	132.588928750256	136.525362236762	138.508637531161	143.258405311876	133.00247170043	131.594347904816	129.453741195172	146.768538540138	132.865178815024
AFDN	na	124.574253899613	121.464172742101	119.828832911634	105.456757796541	102.899000995434	138.769407253238	137.225725645765	142.282139042525	117.638904936752	121.481332128783
ACTN4	na	1125.08764780403	1160.79639476929	1134.83394555871	1321.64996052271	1345.61128481797	1253.60273887443	1215.59545624764	1245.87528273136	1301.03027007432	1203.02721853494
NDUFA10	na	50.5290388272645	58.1211742466874	54.4056975968462	61.5808706634495	62.5007522090044	53.0719383740951	58.4646508522141	55.4857450966052	58.939492167291	57.3617151045182
ARPC1B	na	77.4650511602777	82.1112943459061	82.1575252506307	79.7497402251703	86.3124123110054	57.548370866135	63.1183588464706	63.0112186058426	66.6220328978544	63.7575865642787
ZSWIM6	na	18.0213834296479	16.5357767876318	15.7121534465492	16.0813824205869	13.4401866154851	22.2208495776036	21.3523072677652	20.5488318101974	19.8865767869271	22.7274677658154
FCHO1	na	11.8733634962926	14.3789363370711	13.3647955822455	16.1973539284277	17.1304112642454	12.9856870489807	14.0393375625049	12.5164611215814	14.5248035687214	12.3492612462041
MAP1S	na	56.2543823902017	55.6616193469253	58.1917586683039	61.7354993405705	70.6192464362772	58.7178892649563	53.0679138504713	52.8732750182689	71.0635017577114	51.8105813847262
KLHDC7B	na	16.7917794429769	17.179044992185	17.7944870358509	8.96846327301964	7.03084906763815	8.99319320472888	7.62582402420184	9.631046408195	6.56217020735623	4.90752401314953
SSBP4	na	58.2524888685422	62.3970158416586	64.7795049326402	74.8402797265776	78.7377406635499	60.0487205463736	58.347330482611	58.2931756285487	72.8240840084655	59.5338978644369
GDF15	na	68.3582966339951	65.4998389459739	70.15571165411	45.11291655006	37.1353133075253	29.7622268389682	28.0786751250099	35.5997788286722	35.491737645884	26.2270955456844
PGPEP1	na	14.9089483383868	16.1952230322801	17.1508566537031	12.0610368154402	10.9929850063072	11.1709171197753	10.9890079528242	13.4912633896173	11.2437184650433	10.9413650129235
IQCN	na	2.99715971751074	2.61091212436291	2.49880030716204	0.927772062726169	0.932267279686827	1.16951839882124	1.01677653656025	1.6766599010218	0.360119096745159	0.28157924665612
LSM4	na	63.0172043168926	66.4458215997286	71.0265057005453	72.2115922155202	78.9319630134847	56.1368831434197	57.17412678658	57.2793812697913	69.9031180015325	65.4068364375503
JUND	na	77.5034762848612	81.3545082229023	89.994671668548	70.2014194129468	69.7258236265773	53.3139076979891	47.4365361095222	49.0910422182895	59.1795715651211	52.534642304699
TRPM4	na	16.7917794429769	21.3035293625553	19.4603539072923	18.3621554081221	19.3833905234886	18.1073710714048	18.9667930858353	20.7437922638046	17.0456372459375	15.4064073527563
ZNF557	na	10.3747836375372	11.8058635188584	10.3738073357939	9.16174911942092	8.5069389271423	9.15450608732491	10.0113382061316	10.4498803133452	11.1636919990999	10.9815906195887
CRB3	na	21.5949200159107	21.833279648658	26.5024275002035	19.2899274708483	21.2479250828623	17.3008066584246	17.0114535924503	17.9753538225826	19.2063518264085	17.6992669326704
CAMSAP1	na	119.079461084177	112.004346204554	113.316807868727	114.463878238841	109.735627713137	122.83976009688	119.001961567416	127.075223661164	126.841948520239	126.509532961928
UBAC1	na	43.228265156405	48.4721511783897	52.4369458396883	60.6530986007233	57.5286600506746	48.4745212201081	49.822050291452	47.5703506801534	55.1782482679527	55.2699835579299
ZBTB46	na	15.9464267021405	15.4384369092763	16.7343899358428	15.192267527141	17.480011494128	15.2440674053252	16.9723468025826	14.894978655589	18.3660739340031	18.5440046726388
HELZ2	na	12.2191896175438	15.5519548277269	14.8034987893994	15.1149531885805	15.0328098849501	16.4135858041464	15.7209295268161	16.1037334679536	17.0456372459375	15.0041512861047
SAMD10	na	12.5265906142116	14.0762218878696	13.856983521535	14.3418098029754	18.0238340739453	15.2440674053252	14.0393375625049	13.5692475710602	17.4857828086261	14.5616696127879
H19	na	2.15180697667438	2.27035836901123	1.89303053572882	3.63377391234416	4.00098040865597	2.05673925309943	2.69836850087142	2.80743053194348	2.32076751235769	2.85601807322636
ATXN10	na	90.6832940169918	87.560154431533	91.3197930435582	85.8189158021706	88.1381024003921	77.1075578809041	75.6325316041352	75.4107034552596	85.1481597637443	82.6233960902388
TUBGCP2	na	99.6363480449405	102.241805217806	103.813794579368	101.165812006433	96.1012187477171	89.8916038266398	89.4763352173016	95.2576776324712	103.874352794493	93.8061147431533
CYP2E1	na	7.64659979211075	6.73539649473331	7.11779481434036	5.25737502211496	5.51591473814706	9.51746007316599	8.09510550261426	7.6424497814017	4.64153502471538	5.79248735978305
PNPLA7	na	1.1911788620876	1.40005432755692	1.17367893215187	1.27568658624848	1.6703122094389	1.81476992920538	2.42462097179751	1.9885966267933	1.520502852924	1.36767062661544
PAK4	na	73.7762392002645	76.2083625864769	72.8438150148449	79.1698826859664	85.4189895013055	71.945545637831	61.9060483605719	66.3255463171648	76.945447004549	75.4230124971751
MNX1	na	38.1945738359703	38.3312171301396	39.6400594181615	35.1393668757537	34.6104227583735	30.8914170171405	29.7211602994533	32.9483166596145	37.012240498808	32.9447718587661
ZNF337	na	14.2557212204678	16.4979374814816	12.7590258108122	16.390639774829	14.2559204852111	17.3814630997226	18.7712591364968	20.7437922638046	15.0049623643816	15.6477609927473
CEP85	na	43.4203907793223	42.0773084390081	44.2211933146252	44.9196307036587	43.4281174454114	46.7404077322008	46.1851188337558	44.8798964203743	50.2966338454072	51.0462948580881
TAF4	na	33.199307640119	33.8283396982673	34.1502708645479	40.7833135906712	36.5138017877341	42.949554991194	39.7716052954527	41.7995212533807	43.0142254445607	44.9722282516489
RBBP8NL	na	1.42172960958843	1.96764391980973	2.46093969644746	2.47405883393645	2.79680183906048	2.58100612153654	1.60337838457577	2.41750962472911	2.40079397830106	1.48834744661092
LAMA5	na	61.9797259531389	68.3377869072379	68.2626811183812	87.4425169119414	89.2645920300137	101.344818490958	97.6105475097836	95.9985273561785	96.3118517628442	87.3700176767277
OSBPL2	na	26.4364857134281	29.7416946340471	25.9723789501994	25.5523888942499	26.996906640931	28.713693102094	30.0731214082626	30.9597200328212	29.1296336033862	28.4395039122682
ADRM1	na	149.934836124704	152.151850029902	166.283802258419	181.070180908724	180.044118389519	140.745490065039	139.298385508754	141.229352593046	172.256967943101	149.719708007726
ASS1	na	308.592175529856	336.202235144413	338.587441620457	272.533043425812	274.319647047849	233.419741116461	237.495534866553	239.918334209003	281.373054256884	251.570944083911
PRDM12	na	1.30645423583802	1.09733987835543	0.984375878578986	1.50762960193002	1.51493432949109	0.846892633629177	1.01677653656025	0.974802268035931	1.24041022212221	1.72970108660188
EXOSC2	na	32.6229307713669	31.8985350846077	29.0390884180801	37.7293972175309	39.4659815067424	36.1340857015116	39.2241102373048	37.0424861853654	40.693457932203	40.466960305151
POMT1	na	29.5489208046893	31.0660703493036	33.9231072002604	32.8585938882185	33.367399718791	31.9399507540147	28.0004615452745	33.3772296575503	31.6104540476306	30.0083025722094
UCK1	na	27.243413329681	27.4334969588857	27.6382458216408	27.6012188661035	24.9769942016096	22.2611777982527	24.519957247049	24.4480408823412	22.8475560268318	22.6470165524851
FIBCD1	na	18.2903593017322	20.3953860149509	22.1863178787418	24.4699881544027	23.9281935119619	23.6323373003189	21.3132004778975	22.654404709155	24.6881647435292	21.4804739591955
PRRC2B	na	299.139594882322	273.464665547402	273.429330580671	255.446574603939	253.576700074817	297.501283727735	277.306246951873	301.213900823103	297.498387144473	287.009703555917
CHMP2A	na	25.3605822250909	29.4389801848456	27.1081972716367	32.4333650261357	33.406244188778	27.2215489380807	27.0618985884496	30.140886127671	27.6891572164056	26.9511564656572
UBE2M	na	81.2691384940413	84.0032596534154	82.2711070827745	87.0559452191389	88.4877026302747	67.227143821897	74.0682600094271	74.1629565521736	79.1461748179916	79.2444451303653
TRIM28	na	385.557700070549	406.50766597146	399.240139985208	440.073215086446	482.526006177907	406.185838376813	376.285532107026	382.044504888642	449.908791533619	404.468475018184
METTL26	na	49.2994348405934	48.8127049337414	53.0427156111215	56.8260388419779	63.1222637287956	42.5462727847039	44.8945947681216	43.2812207007953	56.9388305187068	48.1500511781966
YIPF2	na	46.8786519918347	44.4233454203197	46.7957148432164	43.759915625251	48.3225206637672	36.7793372318957	38.28554728048	34.8199370142435	42.8141592797022	42.5989174584045
ATG4D	na	24.7842053563388	24.1414773238194	25.9723789501994	26.9440469883392	30.182153179861	23.753321962266	22.7992584928701	21.2506894431833	25.0082706073027	25.4628090190463
EIF2S3	na	254.681725739246	249.171830998982	245.488199873313	203.761939276235	199.039064213138	199.342394668049	204.372083848609	203.148792658688	216.071458047095	234.87731731787
TMEM160	na	7.8387254150281	9.30846931294603	10.2602255036502	11.8677509690389	13.7897868453677	8.38826989499375	7.82135797354035	7.29152096490876	11.6438507947601	9.21166392632165
ZC3H4	na	51.7586428139355	51.9533673442069	52.1719215646862	36.2217676156009	32.9401105489346	38.0295120720149	33.436305336885	40.2008455338018	31.6504672806023	30.410558638861
NPAS1	na	2.03653160292397	2.80010865511385	2.38521847501831	1.73957261761157	2.21413478925621	1.65345704660935	1.68159196431118	1.91061244535042	1.12037052320716	1.44812183994576
MAP3K10	na	13.1413926075471	12.6383282541625	13.3647955822455	11.5584936147969	11.3037407662028	9.51746007316599	8.25153266208507	9.28011759170206	8.08267306028024	7.28083480639397
ARHGEF16	na	60.3658707206331	69.3972874794432	68.4141235612395	73.0620499396858	78.5435183136152	68.3160057794203	67.1854649927116	67.3783327666436	71.8637664171451	69.107592250745
LRRC47	na	59.7126436027141	62.4726944539589	60.1983710361764	57.2126105347804	59.3931946100483	53.5155488012342	49.4700891826427	53.6921089234191	58.1392275078573	55.792916444577
SESN2	na	144.1326423126	132.172696382604	142.166593233234	102.789413116203	96.4896634475866	87.1492848225072	80.4817735477302	91.8653657397061	116.278455015715	106.316278416018
SMPDL3B	na	4.6494400746	4.72991326877339	4.1646671786034	5.79857539203856	4.89440321835584	4.19413494749688	4.02799935637328	4.32812207007953	3.60119096745159	2.89624367989152
ATP5IF1	na	42.4597626647355	49.4559731382946	46.5306905682144	51.5686638198629	51.0027890928668	47.5873003658299	48.4924194359502	45.7767145069673	41.57374905758	45.8974172049476
MED18	na	8.99147915253223	9.34630861909622	8.9729647393546	7.96337687173295	8.81769468703791	8.75122388083483	9.0727752493068	7.13555260202302	8.40277892405371	7.60263965971525
THEMIS2	na	2.22865722584132	2.72443004281347	3.06670946788069	3.09257354242056	3.65138017877341	3.99249384425183	3.59782466782856	3.50928816492935	3.56117773447991	2.85601807322636
CLIP1	na	83.3825203461323	80.6355614060488	76.9327609720192	73.0620499396858	66.6571104976081	81.8259596968381	80.9119482362749	87.7711962139552	77.825738129926	84.3530971768406
HIP1R	na	26.5517610871785	25.6928888759771	25.0637242930496	30.4231922235623	31.4251762194435	28.552380219498	30.6597232562782	32.1294827544643	30.930229087112	32.8240950387706
ZNF317	na	49.2610097160099	40.1475038253485	43.4639811003337	45.7314312585441	46.7687418642892	46.1758126431147	50.2522249799967	47.6483348615963	49.816475049747	54.0632153579751
PPAN	na	60.3274455960496	54.8669939177713	57.4345464540124	68.732446980297	68.7935563468905	63.5976039634863	64.9563779702526	70.4587079336371	71.74372671823	67.2169887374825
EIF3G	na	186.86138084942	196.764391980973	195.625775562216	195.45064788098	196.863773893868	155.34430593998	158.773566862869	167.782966374344	188.062194966916	166.453560380432
SHFL	na	12.641865987962	14.757329398573	13.5540986358183	17.5503548532367	16.8584999743368	15.6876778324643	16.1902110052285	14.3490893854889	14.5648168016931	12.9124197395164
DNMT1	na	197.04403886404	198.08876769623	188.507980747876	214.238032151185	198.844841863203	210.835937553016	212.545402930959	236.058117227581	239.999371364163	231.820171211317
ZNF426	na	13.5640689779653	12.1085779680599	10.2980861143648	10.5147500442299	10.1384066665942	12.9050306076827	11.4582894312366	11.4246825813811	11.0036390672132	12.4297124595345
SLC6A8	na	145.90019804344	130.621284830446	139.932817201074	169.589001632488	187.618790036974	159.01417401904	154.198072448348	141.229352593046	178.459019053712	176.711090080048
DKC1	na	103.094609257453	100.501197134897	100.141315340055	110.984733003618	114.785408811441	105.619609879753	108.364914723402	111.634355735475	116.278455015715	126.83133781525
PLXNA3	na	78.8099305206992	76.435398423378	79.3558400577521	75.8840232971446	81.1849422727279	94.2873798773817	89.7500827463755	91.319476469606	86.70867584964	81.2557254636233
DUSP9	na	26.7054615855124	26.9415859789332	27.1460578823513	32.0467933333331	38.3394918771208	28.3910673369019	26.0842288417571	25.0329222431627	36.131949373431	34.7951497653635
ZNF236	na	26.590186211762	24.4820310791711	27.0703366609221	26.8280754804984	26.9580621709441	33.1094691528359	32.2239948509862	34.3910240163076	30.9702423200837	30.2898818188655
LRP3	na	80.8464621236232	77.7219348324844	87.5715925828152	98.2278671411331	105.967714124403	75.9783677027319	73.7945124803532	75.2547350923739	94.5912827450618	82.8245241235646
C12ORF65	na	15.8311513283901	15.2870796846756	16.0150383322658	17.3957261761157	14.7997430650284	13.1469999315767	14.8605801497267	14.4660656576532	12.5241419201372	13.5158038394938
NOL11	na	64.6310595493984	61.9807834740065	59.7440437076015	74.0671363409725	78.3104514936935	72.2278431823741	83.0237148891308	73.1101701026948	78.1458439936995	87.4906944967231
UBE4B	na	77.9261526552794	80.484204181448	78.1821611256002	63.9776151588254	65.3363985180518	74.8895057452087	70.2357946023923	72.8372254676448	67.94246958592	64.6425499109122
CASZ1	na	86.6486559357273	78.7435960985394	82.763295022064	77.4303100683549	72.8333812255334	87.1089566018582	82.86728772966	87.927164576841	99.1527913038338	85.2380605234742
HABP4	na	33.3530081384529	41.8881119082571	37.2927015538577	37.9226830639322	37.7956692973034	33.7950489038691	34.1402275545036	37.5103912740226	30.4900835244235	33.3068023187525
SLC35D2	na	18.3287844263157	18.9196530750936	20.2554267322984	17.1251259911539	19.11147923358	17.5427759823187	16.0728906356254	15.3238916535248	15.0449755973533	14.6018952194531
PRRG1	na	7.10864804794215	6.12996759633031	6.01983710361764	6.53306160836344	7.96311634732498	7.90433124720565	7.82135797354035	7.13555260202302	7.32242163381823	8.36692618635329
UBA1	na	299.715971751074	309.29848847163	316.552566184573	327.464880973057	358.456769039585	328.110403200333	315.161619543808	311.156883957069	354.157125032378	326.953730974421
POLN	na	2.88188434376033	2.08116183826029	2.61238213930577	2.74465901889825	2.29182372923012	2.70199078348356	2.46372776166521	2.22254917112192	2.88095277396127	2.49398761323992
PPIL4	na	37.1186703476331	35.2283940258242	36.4976287288516	36.6856536469639	34.998867458243	34.9242390820413	38.4810812298185	39.4210037193731	41.8538416883818	42.478240638409
ULBP2	na	6.1095948087719	6.35700343323144	6.66346748576544	6.53306160836344	6.05973731796438	6.08956131800027	6.7263678572447	5.22494015667259	7.4024480997616	6.87857873974237
AKAP12	na	7.60817466752727	9.27063000679584	8.40505557863595	9.3550349658222	23.5397488120924	10.8079631339343	10.754367213618	11.3077063092168	8.76289802079887	9.29211513965197
ULBP3	na	37.8103225901355	39.3528783961946	35.0967861324123	35.0620525371931	37.32953565746	35.4081777298294	35.3916448302701	36.2236522802152	40.7334711651747	43.9263624783548
LATS1	na	27.5123892017653	24.9739420591235	25.6316334537682	27.678533204664	25.9092614812964	33.0288127115379	34.2966547139744	33.9621110183718	29.1696468363579	31.8184548721416
EPS8L1	na	23.3240506221669	21.7197617302074	19.3846326858631	11.5584936147969	11.7698744060462	11.0499324578283	10.6370468440149	9.82600686180218	21.5271193387662	22.124083665838
AAR2	na	33.6219840105372	32.4661246768606	32.1057978859608	31.6602216405305	35.3873121581125	31.5366685475246	31.4809658434999	30.0239098555067	36.5720949361195	33.5883815654087
RBM39	na	182.058240276486	170.995824492696	173.174433408472	175.542205701647	157.553170267074	190.712155449161	211.958801082943	209.69946389989	187.862128802058	200.645326045818
ZNF341	na	7.18549829710909	8.40032596534154	7.30709786791324	9.00712044229989	10.2160956065681	9.31581896992095	10.754367213618	9.35810177314494	10.4834670385813	9.65414559963842
ACSS2	na	39.232052199724	44.2719881957189	45.5463146896354	19.4832133172496	21.5586808427579	21.8982238124116	20.5310646805434	19.8469741772116	22.4874369300866	20.11280333258
ARHGEF9	na	20.6727170259074	20.6981004641524	19.573935739436	15.8494394049054	13.7897868453677	17.0185091138816	16.2293177950962	16.2986939215608	14.2447109379196	14.1594135461363
C1QL1	na	8.83777865419835	10.708523640503	11.0931589393709	12.6795515239243	13.0517419156156	9.39647541121896	8.75992093036519	8.92918877520913	9.68320237914761	9.53346877964293
ATP6V1E1	na	42.8440139105703	41.5097188467553	44.4483569789127	39.3529983273017	37.6014469473687	33.0288127115379	32.654169539531	36.6915573688724	43.094251910504	36.8466557052866
ZNF227	na	5.07211644501818	4.57855604417264	3.59675801788476	6.41709010052267	5.3216923882123	6.73481284838441	6.06155242949377	6.62865542264433	6.08201141169602	5.91316417977853
ZNF428	na	27.8966404476	30.4606414509006	30.8185371216652	29.0701912987533	29.7160195400176	20.4464078690473	17.832696179672	22.2254917112192	19.646497389097	18.9864863459555
COX4I1	na	134.564786291316	144.205595738363	145.346884533259	151.342817732206	153.280278568509	119.089235576522	125.141727576646	124.423761492106	140.326408031697	127.233593881901
EMC8	na	25.4758575988413	22.3251906286104	26.010239560914	24.5473024929632	30.1433087098741	24.6808710371932	21.899802325913	21.9525470761692	28.009263080179	24.6985224924083
GSE1	na	153.393097337217	145.302935616719	152.691843011887	150.878931700843	154.678679488039	182.848152422604	173.751467382199	169.264665821759	141.486791787876	147.788878887798
AC010531.1	na	9.8368318933686	10.6706843343528	10.903855885798	8.34994856453552	8.89538362701181	9.59811651446401	7.23475612552482	9.39709386386638	11.3237449309867	8.48760300634877
GINS2	na	22.0175963863289	21.0764935256542	22.6785058180312	25.861646248492	31.1144204595479	20.2850949864512	21.8606955360453	23.8241674307982	27.2089984207454	24.7387480990734
CHMP1A	na	52.1813191843537	51.0830633027526	57.4345464540124	52.1098641897865	57.8394158105702	50.7732297971016	47.5538564791253	47.2974060451034	54.0978909777172	50.2015571181198
SH3BGRL	na	26.9744374575967	32.5039639830107	30.0234642966591	31.0417069320464	33.3285552488041	33.633736021273	35.6262855694763	32.5194036616787	29.1296336033862	30.0083025722094
COX7B	na	43.4203907793223	45.4071673802245	46.3792481253561	53.0762934217929	58.1501715704658	42.4252881227569	51.5427490456309	43.9440862430598	51.6170705334728	46.2996732715992
F12	na	39.9621295668099	43.6287199911658	44.7133812539147	46.8138319983913	49.9151439332322	33.1497973734849	34.6877226126514	33.9621110183718	43.2142916094191	40.6680883384768
PRR7	na	55.1016286526975	60.8456042895009	61.7506560754741	68.5005039646155	75.9409388244895	50.9748709003467	52.8723799011328	48.9350738554037	65.9418079373358	56.4767517578847
NFATC1	na	0.999053239170248	1.66492947060823	1.36298198572475	2.28077298753517	1.94222349934756	1.85509814985439	1.75980554404658	2.33952544328623	1.68055578481074	1.12631698662448
CAP1	na	130.837549206719	134.632251282366	137.434016893912	132.671404969842	133.819199105047	120.984661947025	118.376252929533	117.327200980805	128.082358742362	126.429081748598
PPT1	na	116.850803858336	114.501740410466	111.120892447282	120.571710985122	127.953684137017	121.18630305027	124.437805359027	112.180245005575	129.082689566654	134.232849441639
RAB11FIP4	na	29.0878193096876	29.4389801848456	30.742815900236	29.4567629915559	29.5606416600698	28.552380219498	30.7379368360136	30.8427437606569	29.3697130012163	28.3188270922727
RLIM	na	44.457869143076	42.45570150051	40.2836898003093	40.1261417129068	34.960022988256	42.5462727847039	43.3694299632812	44.1000546059455	39.4130344771091	46.2996732715992
ABCB7	na	32.2002544009488	36.3257339041796	34.225992085977	37.7680543868111	34.998867458243	31.4156838855776	34.9614701417254	35.9896997358866	34.2913406567335	37.5707166252595
TRAF3	na	91.7591975053289	86.6520110839285	88.3666654078213	89.9165757458779	91.1291265893874	95.698867600097	92.4093444573792	98.1041002551361	103.874352794493	107.040339335991
HAUS8	na	8.60722790669752	10.3301305790011	8.48077680006511	12.486265677523	12.4690748658113	10.6869784719872	11.4191826413689	12.4774690308599	11.4437846299017	11.9872307862177
MRPS25	na	43.7662169005736	43.8935951342171	46.4549693467852	49.0172906473659	44.9042073049155	48.5551776614061	50.1349046103936	51.9374648409544	44.2546356666829	48.4316304248527
SH3BP5	na	40.461656186395	44.9530957064223	36.8383742252828	42.716172054684	40.2817153764683	38.110168513313	38.1682269108769	40.395805987409	39.7731535738542	42.6793686717348
HACL1	na	17.6755573083967	18.0871883397894	17.7566264251363	19.9084421793324	19.6164573434103	18.913935484385	19.4360745642478	19.9249583586544	17.6858489734845	16.9349804060324
TBC1D5	na	35.4279648659603	35.0391974950733	36.1190226217059	24.3153594772817	22.8017038823403	28.1087697923589	26.8663646391111	27.6064002307776	23.8478868511239	23.0894982258019
CAPN7	na	38.3866994588876	38.1420205993886	34.945343689554	36.4150534620021	35.8534457979559	38.352137837207	40.5928478826744	42.0724658884308	35.7718302766858	39.5819969585175
RBSN	na	23.977277740086	25.1631385898744	23.1328331466062	21.3001002734216	22.4909481224447	25.8100612153654	26.2406560012279	27.2164793235632	23.1276486576336	26.0259675123586
SLC6A6	na	58.5214647406265	56.6076020006799	56.9044979040083	69.3123045195009	68.327422707047	75.4944290549438	76.57109456096	74.3189249150594	67.7023901880899	62.2692391176678
NR1H2	na	34.1599357547058	35.379751250425	37.9363319360055	32.7039652110975	33.8723778286214	29.2379599705311	28.5088498135546	29.2050759503565	38.1326110220152	29.8876257522139
LRRC4B	na	1.11432861292066	2.45955489976216	1.96875175715797	2.08748714113388	2.09760137929536	1.41148772271529	1.32963085550186	1.28673899380743	1.32043668806558	1.16654259328964
PDLIM4	na	1.53700498333884	1.09733987835543	1.4387032071539	1.00508640128668	0.893422809699876	1.04853373687422	0.586601848015526	0.974802268035931	1.08035729023548	1.44812183994576
KIF3A	na	20.2884657800727	19.3358854427456	16.9994142108448	17.8209550381985	17.2469446742063	23.954963065511	22.9947924422086	22.4594442555479	16.7255313821641	20.2737057592407
MGAT1	na	56.446508013119	55.6237800407751	59.5926012647432	60.3438412464812	64.2099088884302	56.7418064531549	56.6266317284321	54.043037739912	62.1805640379975	55.3504347712602
TUBG1	na	56.7539090097868	61.261836657153	61.0691650826117	71.593077507036	79.475785593302	61.2988953864928	61.9842619403073	58.683096535763	65.1415432779021	61.3038245577039
PSME3	na	105.207991109544	94.2198723139659	99.1190788507609	111.371304696421	120.728612719444	103.845168171197	105.001730794779	96.8563533520501	109.436192177557	107.523046615973
RPL27	na	573.76396028039	660.976999831469	645.523412683527	743.300050920782	766.945215422363	513.216935979281	500.723337466053	537.856899411505	604.35987080432	475.024189108875
PSMC3IP	na	8.45352740836364	8.85439763914379	9.16226779292748	10.3601213671089	10.6045403064377	9.59811651446401	10.2459789453379	11.2687142184954	12.043983124477	12.9928709528467
ACLY	na	139.291076615083	138.340503285084	135.540986358183	118.174966489746	131.294308555895	126.307987072694	129.639008411431	123.098030407577	132.643867301134	134.232849441639
VPS25	na	32.2386795255322	30.3849628386003	33.8095253681167	30.5391637314031	32.9012660789476	30.7301041345444	29.7993738791887	27.4894239586133	32.1306260762625	30.5312354588565
AOC2	na	2.34393259959174	1.81628669520898	1.09795771072271	2.01017280257337	1.43724538951719	2.01641103245042	2.62015492113602	1.79363617318611	0.92030435834874	1.48834744661092
NDUFA2	na	10.8358851325388	11.9572207434591	11.8125105429478	14.5350956493766	17.2857891441933	11.6548557675634	11.927570909649	10.2939119504594	13.6044992103727	11.7458771462267
ANKHD1	na	161.385523250579	159.946747096841	154.736315990474	155.749735030156	145.822140331015	181.557649361836	177.075544520954	176.439210514504	173.297312000365	177.435151000021
DIAPH1	na	197.658840857375	190.558745772342	186.274204715716	200.746680072375	204.86573471118	217.086811753612	207.148665929216	218.66764476582	235.357836339447	229.96979330472
NDFIP1	na	58.8672908618777	56.0400124084271	59.9333467611744	58.952183152392	61.8015517492393	55.2899905097906	58.0735829535371	52.0154490223973	55.4983541317262	57.4823919245137
UBE2D2	na	89.1462890336529	85.8195463486244	87.0794046435257	84.6978578930432	87.6331242905618	74.1635977735265	67.9284940001979	69.912818663537	84.7480274340274	80.9741462169672
EXOC4	na	117.158204855003	117.112652534829	119.828832911634	89.2980610373938	89.847259079818	90.4561989157259	92.3702376675115	96.8953454427715	94.431229813175	94.6106268764565
ACAP3	na	46.3791253722496	48.8505442398916	50.8089395789615	62.3153568797744	65.6083098079605	65.0494199068506	66.9899310433731	61.8804479749209	60.2999420883283	63.5966841376181
C1ORF159	na	18.2135090525653	18.2763848705404	21.6941299394523	20.4882997185362	22.6463260023925	21.8982238124116	21.0394529488235	20.9777448081332	23.1276486576336	22.9285957991412
PPFIA1	na	66.3601901556546	62.888926821611	61.4099105790429	64.0935866666662	66.773643907569	69.1628984130495	70.0793674429215	77.0873633562814	74.9047721229931	73.2910553439216
KREMEN2	na	4.80314057293389	5.22182424872582	4.42969145360544	9.58697798150375	10.0607177266203	5.92824843540424	7.19564933565712	6.94059214841583	5.76190554792255	6.23496903309981
THOC6	na	40.1926803143107	38.0663419870882	39.6021988074469	46.6978604905505	44.2826957851243	38.352137837207	40.0453528245266	38.7581381771086	46.3353237812105	43.2425271650471
TRAF7	na	192.778850035274	196.953588511724	199.79044274082	196.030505420183	199.815953612877	181.476992920538	170.388283453577	178.544783413461	199.145860500073	177.354699786691
NINJ1	na	18.8283110459008	17.0655270737344	20.6340328394441	18.4008125774024	20.1991243932146	16.5345704660935	15.2516480484037	15.7917967421821	20.406748815559	15.8086634194079
NPHP4	na	12.7571413617124	10.9733987835543	12.3046984822373	13.4140377402492	14.0616981352763	15.5666931705173	12.983454236077	14.5830419298175	15.7652137908436	15.9293402394034
MAP1B	na	9.0299042771157	8.24896874074079	7.5342615322007	7.3835193325291	11.5368075861245	8.79155210148384	8.09510550261426	8.65624414015907	8.40277892405371	8.80940785967005
IL13RA1	na	17.8292578067306	16.2709016445805	15.9014565001221	18.8260414394852	18.3734343038279	17.4621195410206	19.7880356730571	20.7437922638046	15.2850549951834	16.7740779793717
WDR44	na	13.5256438533818	11.9950600496093	12.4182803143811	12.331637000402	11.0706739462811	14.2358618891	13.2572017651509	11.5806509442669	11.6038375617885	14.4812183994576
ZCCHC9	na	8.83777865419835	8.36248665919135	9.50301328935867	9.54832081222349	10.4880068964768	9.67877295576202	9.50294993785152	10.1379435875737	9.9632950099494	9.05076149966101
TOP2A	na	274.43223977515	264.685946520559	264.56994767346	327.116966449535	307.920113586562	329.320249819803	345.508488481145	351.123776946542	317.424977164372	358.651509026567
STARD3	na	43.4203907793223	46.50450725858	45.4327328574917	49.1332621552067	46.4968305743805	43.5544783009291	39.6151781359819	42.8133156121381	43.0542386775323	38.0131982985763
RARA	na	25.8985339692595	23.3090125885153	27.4489427680679	30.4231922235623	29.1333524902133	26.2133434218555	26.6317238999049	24.2920725194554	31.0102555530554	27.9165710256211
CHD1L	na	66.9749921489901	66.2187857628275	63.1514986719134	77.0437383755523	68.327422707047	74.6072082006656	79.7387445402439	80.2457227047178	70.5433297290795	78.3594817837318
PEX11B	na	20.1731904063223	17.4817594413865	21.7319905501668	15.4242105428226	17.5965449040889	16.3329293628484	14.4304054611819	12.75041366591	13.8845918411745	15.9695658460685
PIAS3	na	22.3249973829967	26.1847998559295	24.3822333001872	28.1424192360271	29.1721969602003	30.4881348106504	29.6820535095856	26.3586533276916	27.0489454888586	24.2158152124264
PRKAB2	na	64.9384605460661	57.9319777159365	58.7975284397371	36.4150534620021	36.1253570878646	47.2646746006379	46.7326138919036	46.907485137889	42.2939872510703	41.6737285051058
CLUHP3	na	15.1394990858876	18.2385455643902	18.324535585855	17.8596122074788	18.8784124136582	20.4060796483983	20.2182103616018	20.2758871751474	20.7668679123042	19.7507728725936
PDHA1	na	59.9816194747984	64.7808921291204	61.6370742433303	67.7660177482906	71.8234250058726	67.9933800142282	65.1519119195911	67.8462378553008	67.4222975572881	66.9354094908263
MCCC2	na	77.0039496652761	74.9596654835207	71.9351603576951	85.4710012786483	92.216771749022	93.1178614785605	90.6104321234649	83.7160187789258	80.9867835346891	82.9049753368949
ZSCAN5A	na	5.37951744168595	6.28132482093106	5.86839466075934	6.91963330116601	6.13742625793828	6.49284352449036	6.49172711803849	6.58966333192289	5.00165412146054	5.18910325980565
SELENOS	na	23.1703501238331	22.9306195270134	25.0637242930496	23.8514734459186	21.5198363727709	18.8332790430869	21.234986898162	22.5374284369907	23.1676618906052	25.2214553790554
CHSY1	na	32.5076553976165	33.0715535752635	29.493415746655	32.2014220104541	31.7359319793391	33.714392462571	31.9111405320446	32.3634352987929	37.2923331296098	36.2030459986441
SNRPA1	na	21.863895887995	24.065798711519	24.2686514680435	29.8433346843584	29.8325529499785	29.9235397215643	32.0284609016477	31.1156883957069	28.4494086428676	31.7782292654765
LLGL1	na	73.7762392002645	78.3273637308873	77.6521125755961	79.7883973944505	87.9050355804704	78.1157633971293	73.16880384247	73.9679960985664	84.2278554053955	74.4575979372113
THAP1	na	10.9127353817058	10.4814878036018	10.5252497786522	11.5584936147969	12.3136969858635	10.2836962654971	10.5197264744118	9.24112550098063	10.2033744077795	10.9815906195887
RHPN2	na	16.1001272004744	16.6871340122325	14.387032071539	16.1200395898672	16.1204550445847	15.0424263020801	16.9723468025826	14.1931210226032	18.9262591956067	19.0669375592859
C19ORF12	na	12.3344649912942	11.8437028250086	13.0240500858143	13.2980662324084	14.0616981352763	14.316518330398	12.1231048589875	12.9843662102386	15.7652137908436	14.1996391528015
FAAP24	na	5.30266719251901	6.20564620863069	5.07332183575323	5.45066086851624	5.55475920813401	3.71019629970878	4.5754944145211	5.0299797030654	4.40145562688528	4.18346309317665
ACTR10	na	31.5470272830298	32.0120530030583	31.007840175238	31.0030497627661	32.9401105489346	25.4874354501733	26.2406560012279	26.0467166019201	27.4490778185755	29.7669489322184
GCH1	na	23.4009008713339	21.2656900564052	19.838960014438	17.589012022517	18.2180564238801	18.954263705034	19.6316085135863	17.390472461761	19.7265238550404	21.2793459258697
LGALS3	na	297.986841144818	296.773678135918	308.109649995223	272.880957949334	290.556635502394	225.233112324712	227.562410240156	225.062347644136	330.549317579084	290.509331335786
DNAJB1	na	63.132479690643	67.6566793965346	63.3408017254863	59.0294974909525	63.8603086585477	56.2981960260158	56.5875249385644	56.3825631831983	64.4613183173835	59.0109649777898
ZSWIM4	na	2.19023210125785	2.49739420591235	2.65024275002035	2.59003034177722	2.05875690930841	1.97608281180141	1.60337838457577	1.9885966267933	2.52083367721611	2.011280333258
FBXW9	na	13.2566679812975	12.6004889480123	12.872607642956	11.8290937997587	15.4600990548066	9.79975761770905	10.089551785867	11.1517379463311	13.564485977401	10.2575296996158
RFX1	na	38.4251245834711	37.4609130886853	39.0721502574428	36.3377391234416	37.6402914173556	37.7472145274719	36.2911009972272	36.1846601894938	40.7334711651747	36.8868813119518
ZNF20	na	4.9184159466843	3.89744853346927	4.35397023217628	4.44557446722956	3.84560252870816	5.52496622891415	4.88834873346272	4.99098761234397	5.64186584900749	4.66617037315857
C19ORF57	na	11.258561502957	11.5031490696569	12.1153954286644	10.0508640128668	9.28382832688132	9.23516252862293	10.8716875832211	9.631046408195	10.7235464364114	10.0161760596249
DCAF15	na	32.8150563942843	31.2552668800546	35.6268346824164	38.6958264495373	39.5436704467162	32.3432329605048	33.5536257064881	30.4918149441639	38.7728227495621	34.5940217320377
CC2D1A	na	68.2045961356612	68.5648227441391	70.7236208148287	73.5259359710489	73.105292515442	68.5983033239633	72.8168427336606	73.2271463748591	78.7060292553031	71.5211286506546
TRIM21	na	9.60628114586777	8.74087972069323	8.74580107506714	8.96846327301964	9.01191703697266	8.58991099823879	8.13421229248196	9.35810177314494	7.1623687019315	8.32670057968813
SPATA6	na	5.11054156960165	6.24348551478088	6.32272198933425	5.72126105347804	4.62249192844719	5.04102758112605	5.04477589293352	6.00478197110134	4.36144239391359	4.58571915982825
LRRC41	na	91.2212457611603	83.7762238165143	86.6629379256653	79.9043689022913	84.3313443416709	76.2203370266259	74.8112890169134	68.3531350346795	74.2245471624745	70.1936836307043
DHX30	na	108.896803069557	115.599080288822	110.969450004423	131.898261584237	139.296269373207	121.024990167674	123.694776351541	121.109433780784	145.168009221271	132.744501995028
RAF1	na	78.9252058944496	71.8568423792053	76.592015475588	77.5462815761956	82.2725874323625	82.3098983446262	83.7276371067494	78.8420074387461	80.4666115060572	80.8936950036369
NUP210	na	171.798732012699	162.330623384303	168.44185706915	181.224809585845	185.715411007613	202.891278085161	194.243425272875	202.407942934981	210.549631897003	198.392692072569
HSD17B7	na	21.6333451404942	23.0062981393138	22.8678088716041	13.0661232167269	13.0517419156156	13.9535643445569	15.4080752078745	12.9453741195172	14.5648168016931	13.314675806168
ENOSF1	na	53.180372423524	48.0559188107376	51.301127518251	52.3804643747483	45.8753190545893	62.186116240771	65.9340477169451	64.4929180532572	53.3376395512552	54.1838921779706
SLX1A	na	15.1394990858876	15.7411513584778	16.0528989429804	16.6225827905105	18.6453455937365	14.2358618891	14.3130850915788	14.7390102927033	15.6451740919286	13.2342245928377
ARFIP2	na	42.6518882876529	38.4825743547403	44.9405449182022	43.9532014716523	43.9330955552417	38.5537789404521	40.0844596143943	36.9255099132011	45.1349267920599	43.6447832316987
TRIM5	na	13.0645423583802	14.7951687047232	14.9928018429722	13.1820947245677	11.5368075861245	13.8729079032589	13.7264832435633	13.8811842968317	10.2433876407512	13.4353526261635
RRP8	na	13.6024941025488	11.8437028250086	13.137631917958	12.4089513389625	13.1294308555895	12.7437177250867	14.4304054611819	14.3880814762103	13.1243404147125	14.7225720394486
TIMM10B	na	30.3174232963587	31.141748961604	33.2794768181126	26.9440469883392	32.0078432692477	29.3992728531271	30.8943639954844	28.9711234060279	30.0099247287633	28.8819855855849
EFR3A	na	50.4137634535141	48.2451153414886	46.7957148432164	48.6307189545634	53.294612822097	60.4923309735126	57.956262583934	54.9788479172265	60.6600611850735	61.2233733443736
PTCD3	na	102.979333883702	96.263194846076	98.4375878578986	102.441498592681	105.61811389452	111.184904329316	116.73376775509	114.012873269482	109.5162186435	116.533582508969
IMMT	na	193.432077153193	196.348159613321	197.897412205091	195.837219573782	200.126709372772	190.228216801373	187.282416676424	197.455947413358	209.389248140824	211.02353256543
MRPL35	na	30.7400996667769	27.9254079388381	28.2061549823594	32.9745653960593	29.2887303701612	32.3432329605048	32.4195288003247	30.9597200328212	29.6898188649898	31.4564244121552
ILKAP	na	13.6793443517157	14.4546149493715	13.9327047429641	13.9938952794531	14.5666762451067	12.4210919598946	14.5868326206528	12.2435164865313	14.444777102778	15.325956139426
PER2	na	14.3709965942182	12.941042703364	12.2289772608082	12.5249228468033	13.5955644954329	14.356846551047	12.5532795475323	13.1793266638458	14.5648168016931	14.1191879394712
SCLY	na	13.8714699746331	13.3194357648659	13.9327047429641	15.346896204262	17.8684561939975	14.8407851988351	15.6427159470807	13.5692475710602	14.6848565006082	15.9695658460685
PTPRE	na	4.49573957626612	5.25966355487601	4.92187939289493	5.91454689987933	6.44818201783389	6.33153064189432	5.63137774094905	6.58966333192289	5.84193201386591	7.11993237973333
RAN	na	331.10929853577	314.141919658854	336.46724742044	323.483192537191	336.160043267075	278.909974008542	283.758867280044	275.713073491283	327.268232475406	309.214238435085
PRKAA1	na	39.0783517013901	38.6717708854912	34.3017133074062	37.5747685404098	34.6104227583735	45.4095764507835	40.3973139333359	40.1228613523589	35.8918699756009	39.5819969585175
RAP1GAP2	na	100.750676657861	95.3928908046217	101.314994272206	92.9318349497379	94.3532175983043	95.4165700555539	93.1914802547333	98.6109974345148	98.9927383719471	94.7715293031171
CLUH	na	249.07165755006	252.955761614001	238.559708112546	277.558475432246	278.6313832164	265.924286959562	254.624308828606	269.513331066574	298.738797366595	278.119844482917
INPP5K	na	34.0830855055388	32.35260675841	35.4375316288435	32.0081361640528	34.8434895782952	31.8189660920677	32.4586355901925	30.3358465812782	34.3313538897052	34.2722168787164
MYBBP1A	na	202.423556305726	190.06683479239	195.020005790783	238.978620490549	255.208167814269	236.041075458646	226.662954073199	229.663414349265	266.328078659531	256.035986423744
RPA1	na	96.2933622061785	94.8631405185191	92.7206356399975	97.6480096019293	96.994641557417	88.5607725452225	94.9121790089121	95.2576776324712	103.594260163691	104.063644442769
UBE2G1	na	45.9948741264149	42.0016298267077	42.0631385038944	39.6235985122635	42.0685609958681	43.070539653141	42.1962262672502	39.1870511750444	42.4540401829571	46.1387708449386
EEFSEC	na	20.634291901324	21.5684045056067	24.5336757430455	22.9237013831924	25.5596612514138	19.236561249577	20.4137443109403	20.5488318101974	22.2873707652282	21.4000227458652
TBC1D14	na	122.499297172106	118.474867556236	114.982674740168	120.958282677924	126.477594277513	121.871882801303	119.393029466093	120.563544510684	131.643536476841	131.577959401739
TMEM128	na	10.7974600079554	11.6545062942576	12.0018135965207	10.7853502291917	10.6822292464116	11.7355122088615	10.2459789453379	8.57825995871619	9.9632950099494	9.37256635298229
COQ3	na	7.33919879544298	8.58952249609248	7.91286763934646	11.6744651226376	11.8087188760331	9.84008583835806	10.4024061048087	10.7228249483952	9.32308328240245	12.1079076062132
PNISR	na	56.6002085114529	56.9103164498814	57.3588252325832	67.0315315319657	57.3732821707268	85.3345148933018	93.6607617331457	94.6338041809282	62.7007360666294	72.124512750632
SEC61G	na	16.9070548167273	16.9141698491336	17.2644384858468	17.6276691917972	18.4122787738148	17.4621195410206	17.6762690202012	15.4408679256891	19.8465635539554	17.9808461793265
LANCL2	na	61.0575229631355	62.0943013924571	62.470007679051	68.9643899959786	67.9389780071775	65.2510610100956	66.2077952460191	66.4425225893291	67.1021916935146	70.4350372706953
FIGNL1	na	11.1048610046231	9.08143347604491	9.88161939650443	10.6693787213509	10.9152960663333	13.0260152696297	12.2795320184583	10.4888724040666	11.9239434255619	15.1248281061002
GRSF1	na	165.573861830177	153.287029214408	156.705067747632	152.231932625652	159.573082706395	138.769407253238	146.142073735601	144.426704032204	167.095260889754	170.315218620288
ANKRD17	na	108.320426200805	106.252771669725	108.092043590116	111.525933373542	111.98860697238	134.575272305741	130.694891737859	127.309176205493	123.440823717646	129.48622785515
UTP3	na	17.0223301904777	17.6709559721374	17.4537415394197	17.4730405146762	18.256900893867	17.3814630997226	17.9891233391428	19.5740295421615	17.8058886723995	19.9116752992542
ITGB4	na	837.78299129342	827.886179259944	855.990547645857	649.517758246879	635.767440276429	626.781205326889	587.38398381288	633.270545406862	889.4141424946	776.193306210929
WBP2	na	93.642028609919	94.7496226000686	103.700212747225	74.1831078488133	80.0972971130932	69.1225701924004	67.1854649927116	68.5870875790081	76.6253411407755	69.8316531707179
H3-3B	na	318.236881800308	305.703754387362	321.928772906043	275.045759429029	286.944099793608	240.235210406143	242.735844708825	239.177484485296	268.68885940486	273.212320469767
UNK	na	49.4531353389273	52.6723141610605	52.3990852289737	52.5737502211496	51.8573674325798	56.1368831434197	54.7103990249147	52.6783145646617	53.1375733863968	51.9312582047216
TRIM47	na	35.4663899905438	33.4121073306152	35.8539983467038	39.7782271893845	43.1562061555027	34.2386593310082	33.6709460760912	33.8451347462075	44.5347282974847	37.8522958719156
ZRANB2	na	59.5205179797967	56.1156910207275	60.1605104254619	63.1271574346598	58.6551496802962	76.502634571169	79.9733852794501	73.0711780119734	61.6203787763939	67.096311917487
EIF5A	na	446.192546663266	436.438557136258	457.961947203516	522.142385468432	576.451934606355	427.156513114297	412.928594213063	396.939483544231	482.119444075825	447.952355823222
KDM6B	na	20.9801180225752	19.7521178103977	20.3311479537275	25.5523888942499	25.1712165515443	26.7779385109416	23.464073920621	23.8631595215196	22.0873046003698	19.3082911992768
GPS2	na	52.0660438106033	53.580457508665	54.8978855361357	67.5727319018893	67.589377777295	61.3392236071418	60.8501650341439	59.4629383501918	62.8207757655444	53.8218617179842
DLG4	na	0.691652242502479	1.09733987835543	0.454327328574916	0.850457724165655	0.621511519791218	1.04853373687422	0.89945616695714	1.09177854020024	0.440145562688528	0.28157924665612
RIDA	na	3.76566220918017	4.08664506422021	2.95312763573696	3.40183089666262	2.52489054915182	2.33903679764249	3.67603824756396	2.41750962472911	1.92063518264085	2.6146644332354
VPS13B	na	38.3482743343041	35.3419119442748	33.9231072002604	34.0569661359065	30.9590425796001	44.6030120378033	42.0789058976471	45.8936907791316	38.1326110220152	40.1451554518297
MATN2	na	8.76092840503141	10.9355594774041	9.16226779292748	14.6510671572174	13.8286313153546	13.1469999315767	15.0561140990652	13.647231752503	10.5634935045247	13.073322166177
REEP2	na	34.582612125124	38.8609674162422	40.4351322431676	43.0640865782063	46.6522084543283	41.6590519304257	38.1682269108769	39.0700749028801	35.1316185491388	32.0598085121326
PCBD2	na	8.83777865419835	9.23279070064566	7.685703975059	7.07426197828704	7.76889399739023	8.26728523304673	8.60349377089439	8.65624414015907	7.56250103164834	8.12557254636233
SDF2	na	10.9511605062893	11.6923456004078	10.7524134429397	11.2492362605548	13.8674757853416	11.3322300023714	9.65937709732233	11.4246825813811	10.6835332034397	11.8665539662222
FLOT2	na	67.9740453881603	71.3270920931027	69.625663104106	77.005081206272	77.1451173940849	71.542263431341	64.6044168614433	65.8966333192289	65.5816888405906	63.9184889909393
ERAL1	na	55.4858798985322	53.3534216717638	53.5727641611256	58.2950112746276	60.3254618897351	54.2817849935653	52.2857780531172	48.4671687667465	60.2199156223849	55.9538188712377
PRMT7	na	27.5892394509322	29.7416946340471	30.6292340680923	34.8301095215116	31.813620919313	31.6576532094716	32.4977423800602	32.8703324781716	35.5717641118274	34.1917656653861
NIP7	na	32.0081287780314	29.7416946340471	29.7963006323716	34.288909151588	35.4261566280994	32.0609354159617	34.5312954531806	32.0125064823	37.8525183912134	35.5594362920015
TERF2	na	42.0755114189008	41.5475581529055	39.8293624717343	35.4099670607155	34.0666001785561	37.0213065557897	35.5871787796086	34.6249765606363	37.0522537317797	36.2432716053092
VPS4A	na	61.9413008285554	65.9917499259263	64.8173655433548	65.9877879613988	69.4927568066556	61.9441469168769	66.7552903041669	68.5870875790081	68.2225622167218	66.1308973575231
MTSS2	na	59.7510687272975	55.3589048977238	56.7909160718646	63.9776151588254	64.1322199484563	64.1621990525724	59.403213809039	60.3207643460634	67.5423372562032	63.7575865642787
PCED1A	na	32.4308051484496	31.141748961604	33.3930586502564	32.0854505026133	30.997887049587	30.8510887964914	27.2574325377881	29.7119731297352	29.1296336033862	24.4973944590825
BTBD3	na	40.9227576813967	40.45021827455	36.0433014002767	42.3296003618815	41.330516066116	46.4984384083067	46.7717206817713	45.8546986884102	46.775469343899	49.4372705914817
PCNA	na	96.1396617078447	96.868623744479	100.784945722202	115.662250486529	111.48362886255	105.256655893912	106.214041280678	102.54919859738	123.400810484675	114.884332635697
NXT1	na	14.5631222171355	13.5843109079172	14.9549412322577	15.6174963892238	18.1015230139192	13.5099539174178	12.3577455981938	13.2573108452887	16.6855181491924	14.3605415794621
POLR3F	na	11.258561502957	9.23279070064566	10.6009710000814	10.1281783514273	11.7698744060462	10.7273066926362	11.8884641197813	10.1379435875737	11.4437846299017	13.3549014128331
RIN2	na	21.1338185209091	20.2818680965003	19.1574690215756	17.589012022517	19.849524163332	19.9221410006102	18.9276862959676	16.5716385566108	17.9659416042863	16.9349804060324
PTPRA	na	104.593189116208	110.490773958546	106.691200993676	116.976594242058	111.48362886255	117.718076074456	116.772874544957	115.104651809683	117.878984334582	115.125686275688
DAP3	na	94.7563572228397	96.1875162337757	94.0836176257223	93.3570638118208	100.568332796216	80.6967695186659	87.325461774578	85.8605837686048	89.3895624587428	88.9790419433341
KHDC4	na	32.3155297746992	29.4389801848456	33.5445010931147	32.7039652110975	32.1632211491955	40.6911746348495	43.3303231734135	43.2812207007953	30.3700438255084	35.8410155386576
NES	na	1.61385523250579	2.30819767516141	2.0823335893017	3.13123071170082	2.87449077903438	3.10527298997365	2.69836850087142	3.0413830762721	1.48048961995232	1.89060351326252
ARHGEF11	na	52.4887201810215	49.6451696690455	52.7398307254049	52.3031500361878	49.0217211235323	60.8956131800027	57.9171557940663	56.9284524532984	57.2589363824803	57.3617151045182
RAB25	na	97.5229661928496	98.9119462765891	102.715836868646	85.5483156172088	86.7008570108749	82.9551498750103	79.7387445402439	77.4382921727744	93.1908195910528	84.0312923235194
DCAF8	na	61.5186244581372	58.840121063541	59.0625527147391	50.3702915721749	47.0018086842109	53.9591592283733	55.0623601337241	55.4467530058838	45.6150855877201	47.5868926848844
IGHMBP2	na	20.9416928979917	21.2656900564052	23.2464149787499	19.9857565178929	21.2479250828623	23.4306961970739	21.8215887461776	22.8883572534837	25.3683897040479	24.0951383924309
ACY3	na	6.22487018252232	7.18946816853555	7.49640092148612	8.11800554885398	9.51689514680303	7.70269014396061	7.93867834314345	6.74563169480864	8.96296418565729	7.11993237973333
TESMIN	na	9.72155651961818	9.19495139449547	9.27584962507121	8.92980610373938	7.49698270748157	9.03352142537789	7.50850365459874	8.30531532366613	7.60251426462002	7.24060919972881
MMACHC	na	19.5583884129868	21.1521721379546	20.6718934501587	23.5422160916765	21.0148582629406	22.2208495776036	22.7601517030024	20.3148792658688	21.6071458047095	19.5496448392678
DPH2	na	42.4213375401521	37.1203593333336	41.1166232360299	45.3448595657415	51.3523893227494	42.1833187988628	46.2633324134912	41.2146398925592	51.6570837664445	50.8451668247623
TOE1	na	17.2528809379785	16.8763305429835	18.2488143644258	19.2899274708483	19.4222349934756	15.4860367292192	16.4639585343024	15.7917967421821	17.0856504789092	14.6018952194531
NASP	na	86.9560569323951	91.4576029650023	84.6563255577928	93.395720981101	90.2357037796875	90.6175117983219	100.582663539729	113.505976090104	91.8703829029872	106.517406449344
MUTYH	na	21.5180697667438	21.4170472810059	18.4381174179987	19.2126131322877	18.7230345337104	17.1798219964776	17.2460943316565	17.6634170968111	17.1256637118809	14.9639256794395
CTNNBL1	na	15.2163493350545	16.7249733183827	15.9014565001221	16.6612399597908	16.2369884545456	13.8729079032589	16.1511042153608	15.1679232906391	15.845240256787	16.7740779793717
LPIN3	na	15.2163493350545	18.3520634828408	16.355783828697	20.7975570727783	20.3545022731624	23.0677422112328	24.9892387254614	21.9135549854477	17.7258622064562	19.9519009059194
ZSWIM3	na	1.80598085542314	1.96764391980973	2.53666091787662	1.353000924809	1.51493432949109	1.53247238466232	1.72069875417888	1.05278644947881	1.16038375617885	1.04586577329416
RBM38	na	49.9910870830959	46.920739626232	49.8245637003825	55.047809055086	53.216923882123	43.11086787379	43.7604978619583	41.6825449812164	53.9378380458305	43.6045576250335
OSER1	na	32.3155297746992	31.9742136969081	32.2193797181045	32.5106793646962	32.3185990291433	28.0684415717099	26.8272578492434	27.9183369565491	31.2503349508855	33.5481559587435
SERINC3	na	103.094609257453	99.1768214196404	97.7939574757508	82.2237990591067	82.3891208423234	88.2381467800304	90.2584710146556	84.8857815005689	85.4682656275178	92.9211513965197
PPP1R3D	na	5.57164306460331	5.94077106557938	5.18690366789696	4.83214616003213	5.04978109830365	4.87971469853002	4.5363876246534	4.17215370719379	4.12136299608349	4.62594476649341
DMGDH	na	7.10864804794215	7.49218261773705	6.66346748576544	2.47405883393645	2.09760137929536	2.74231900413257	2.69836850087142	2.80743053194348	1.56051608589569	1.48834744661092
AP3B1	na	51.9123433122694	53.8831719578665	51.4904305718239	51.0274634499393	48.2448317237933	50.5715886938566	52.0902441037787	54.3549744656835	52.0172028631896	53.8620873246493
ZBED3	na	122.230321300022	112.080024816854	116.64854161161	105.727357981503	101.189844316008	130.13916803435	114.817535051572	110.815521830325	109.796311274302	109.37342452257
PATJ	na	68.1277458864942	67.1647684165821	62.8107531754822	58.8362116445512	59.6651058999569	70.3727450325197	72.0738137261743	74.3579170057808	64.14121245361	68.0617264774508
FBXO44	na	28.3577419426017	28.6821940618418	33.0901737645397	35.641910076397	35.0765563982169	32.8271716082929	32.3022084307216	30.0239098555067	32.7708378038095	29.646272112223
CPLANE2	na	1.42172960958843	1.85412600135917	2.15805481073085	1.27568658624848	0.932267279686827	1.33083128141728	1.36873764536956	1.05278644947881	1.56051608589569	1.24699380661996
CASP9	na	7.72345004127769	7.22730747468574	7.30709786791324	5.91454689987933	5.63244814810791	5.88792021475523	5.98333884975837	5.77082942677271	6.36210404249781	5.47068250646177
DCTN4	na	172.720935002703	168.574108899084	165.223705158411	137.271608114193	134.324177214877	148.932118856788	148.058306439119	156.202315430078	158.372376101927	159.454304820694
ZMYM5	na	7.8387254150281	7.71921845463817	7.34495847862782	8.27263422597501	6.72009330774255	7.86400302655664	7.00011538631861	8.81221250304482	7.32242163381823	7.76354208637589
USPL1	na	18.1750839279818	17.7844738905879	17.5294627608489	18.2848410695616	18.2180564238801	19.4785305734711	24.6372776166521	19.9249583586544	20.406748815559	21.6413763858561
XPO4	na	38.2329989605537	33.6769824736665	32.6737070466794	35.8738530920785	32.3962879691172	44.4416991552073	40.1626731941297	40.7077427131805	40.9735505630048	41.1910212251239
POMP	na	35.5432402397107	35.6446263934763	35.210367964556	37.304168355448	40.7090045463248	34.8435826407433	37.7771590121999	35.4828025565079	36.8121743339496	40.3865090918207
CDK8	na	38.9246512030562	32.1255709215089	37.5577258288598	30.5005065621228	30.6094423497175	27.7458158065178	29.3300924007763	29.6729810390137	31.0102555530554	29.8071745388836
HMGB1P5	na	45.8795987526645	50.7425095474009	48.082975607512	60.8850416164048	59.0435943801657	52.46701506436	54.0846903870315	54.7059032821765	53.8578115798871	57.2008126778576
CHRM3	na	3.65038683542975	2.6487514305131	2.7259639714495	3.05391637314031	2.99102418899524	4.07315028554985	2.93300924007763	3.9771932535866	3.68121743339496	4.22368869984181
PEMT	na	44.6884198905769	46.6937037893309	47.363624003935	54.3906371773217	59.7039503699439	43.151196094439	43.4085367531489	45.2698173275886	62.1005375720541	53.2989288313371
SCO1	na	32.1234041517818	33.9418576167178	32.2951009395336	37.8840258946519	34.5327338183996	36.5373679080016	37.1905571641844	34.3520319255862	35.0515920831955	35.5192106853363
MPRIP	na	430.937772203628	400.718252130482	410.825486863868	377.835172545232	374.654913024144	390.215862999806	390.01201535059	397.758317449381	449.068513641213	457.847855062852
PIK3C2B	na	46.0332992509984	42.4178621943598	43.2368174360462	39.3916554965819	41.0197603062204	45.5305611127305	45.9504780945496	43.6711416080097	46.4153502471538	52.2530630580429
DSTYK	na	33.0456071417851	30.2714449201497	32.446543382392	27.7945047125048	28.2010852105265	31.2543710029815	30.6206164664105	31.7005697565285	31.5704408146589	30.9737171321732
SLC41A1	na	50.3753383289306	48.0937581168878	49.5595394253805	50.8728347728183	52.8673236522405	57.9113248519761	52.442205212588	53.1072275625975	52.5373748918215	55.8733676579073
LGR6	na	1.7291306062562	2.08116183826029	2.04447297858712	0.927772062726169	1.12648962962158	1.33083128141728	1.09499011629565	0.896818086593057	1.20039698915053	0.724060919972881
TMCC2	na	10.8743102571223	11.5409883758071	10.7902740536543	10.2054926899879	11.2260518262289	10.2433680448481	8.64260056076209	9.04616504737344	10.0433214758928	10.7402369795977
DCLK1	na	0.730077367085951	0.643268204553181	0.302884885716611	1.23702941696823	7.10853800761206	0.846892633629177	0.743029007486333	0.584881360821559	0.600198494575265	0.804512133303201
COG6	na	24.7457802317554	22.5522264655115	22.2620391001709	23.5808732609568	22.4909481224447	24.8421839197892	23.3858603408856	23.902151612241	20.4467620485307	23.612431112449
RFXAP	na	6.83967217585785	6.54619996398237	6.47416443219256	6.49440443908318	5.04978109830365	8.34794167434474	7.70403760393724	9.51407013603069	5.1216938203756	6.67745070641657
TPT1	na	1193.5227946872	1293.91507380565	1259.96326397039	1519.65198157618	1431.22449666921	1252.47354869625	1335.57508756175	1436.23466963342	1460.80310933025	1385.49057036811
GPALPP1	na	15.1394990858876	15.778990664628	14.5763351251119	11.4811792762363	11.886407816007	13.9535643445569	14.1957647219757	16.7276069194966	11.9239434255619	13.0330965595119
RFC3	na	34.9668633709587	29.4768194909958	31.007840175238	36.6469964776837	35.9699792079168	36.6986807905977	37.7380522223322	37.0034940946439	39.8131668068259	42.6391430650697
STARD13	na	2.30550747500827	2.53523351206254	2.49880030716204	2.97660203457979	3.45715782883865	3.58921163776175	3.44139750835775	4.09416952575091	3.3210983366498	2.69511564656572
MORC4	na	65.169011293567	63.5700343323144	64.438759436209	66.9928743626855	63.9768420685085	63.2346499776452	69.492765594906	71.3945181109516	66.3819535000243	67.1365375241521
RNF128	na	17.1376055642281	18.6926172381924	16.355783828697	19.7538135022114	20.1991243932146	17.8250735268617	18.0673369188782	18.014345913304	24.208005947869	24.0549127857657
TBC1D8B	na	10.7206097587884	10.5571664159022	9.27584962507121	10.3601213671089	7.92427187733803	10.8886195752323	9.50294993785152	10.6058486762309	7.04232900301644	9.01053589299585
TCEAL4	na	26.8591620838463	29.2119443479445	30.9321189538089	34.3662234901485	30.2986865898219	25.8100612153654	27.0618985884496	32.8703324781716	23.8879000840956	31.9793572988022
FAM104A	na	23.7851521171686	26.7145501420321	25.3666091787662	24.4313309851225	25.3265944314921	24.7211992578422	24.9501319355937	24.0191278844053	27.4890910515471	26.9913820723224
SLC39A11	na	20.4805914029901	19.411564055046	21.7319905501668	19.6764991636508	19.7718352233581	18.6316379398419	18.1064437087459	19.4960453607186	19.526457690182	19.6703216592633
EPHB2	na	48.7230579718413	48.5099904845399	48.4615817146578	54.2746656694809	57.0625264108312	55.5722880543336	53.8109428579576	54.5889270100121	60.8201141169602	60.3786356044053
SRRM1	na	166.303939197263	172.168842983351	161.32406225481	179.833151491756	153.280278568509	172.645112598405	173.438613063257	172.26705680731	166.014903599518	172.12537092022
BTBD2	na	189.128463199845	212.505543339451	206.756795112302	185.709041222355	194.144660994782	162.845354980696	156.348945891072	159.321682687793	183.780779038946	151.972341980975
KMT5C	na	13.9867453483835	12.8653640910636	12.7968864215268	12.7568658624848	12.74098615572	12.9856870489807	13.4527357144894	15.2069153813605	15.1250020632967	13.4353526261635
ZNF414	na	13.9483202238	15.2870796846756	15.4471291715472	14.6510671572174	14.7997430650284	10.9289477958813	11.536503010972	12.2825085772527	13.6445124433444	11.3838466862403
HSPBP1	na	46.5328258705835	52.4074390180092	51.1875456861073	68.2685609489339	73.959870855155	53.4752205805852	50.9170404077477	50.923670482197	68.7427342453537	65.3263852242199
CSNK1G2	na	138.560999247997	139.891914837242	144.892557204684	141.291953719339	137.315201403872	119.250548459118	117.203049233502	124.150816857056	139.166024275518	128.23923404853
SLF1	na	8.06927616252893	6.69755718858312	6.85277053933832	8.54323441093681	8.93422809699876	9.51746007316599	10.5588332642795	7.99337859789464	10.2033744077795	10.297755306281
CNDP2	na	64.4773590510645	72.8785036452604	69.9664086005371	75.3041657579407	80.3303639330149	69.7678217227846	72.5822019944544	72.7202491954805	68.0625092848351	66.5733790308399
MACROD1	na	67.4745187685752	70.0783949901465	73.9417727255677	65.1373302372331	68.4439561170079	52.1443892991679	52.4030984227203	51.8594806595115	64.1011992206383	57.8846479911653
WDR74	na	78.8099305206992	80.5220434875982	82.308967693489	90.7670334700435	90.0414814297527	71.3002941074469	75.2023569155905	75.800624362474	90.50993298195	90.1053589299585
RTN3	na	220.483364859957	215.646205749916	207.362564883735	175.001005331724	177.558072310354	182.081916230273	181.807466094945	180.221443314483	191.743412400311	194.128777766062
CEP20	na	50.9517151976827	46.3531500339792	47.9315331646537	46.1180029513467	48.9440321835584	43.6351347422271	47.7884972183315	45.03586478326	44.2546356666829	49.759075444803
MED10	na	19.0588617934017	19.6764391980973	16.7722505465573	17.4343833453959	16.7419665643759	15.5263649498682	16.2684245849639	14.1151368411603	14.7248697335798	16.090242666064
MORC2	na	44.8805455134942	42.3800228882096	43.0853749931879	28.8382482830718	31.4251762194435	34.1176746690611	35.8609263086825	36.9645020039225	32.9308907356962	32.5827413987797
LARGE1	na	19.8657894096545	23.460369813116	21.1640813894482	21.2614431041414	20.8206359130058	24.2775888307031	23.6987146598273	22.4594442555479	25.1283103062178	21.7218275991864
GSTT2B	na	2.9203094683438	3.25418032891609	3.18029130002442	3.55645957378365	3.65138017877341	3.75052452035778	4.02799935637328	3.23634352987929	2.88095277396127	3.37895095987345
SLC2A11	na	13.4872187287984	13.962703969419	14.6520563465411	10.4760928749497	11.2648962962158	10.6466502513382	12.5141727576646	12.5164611215814	11.0436523001849	8.93008467966553
C1QTNF6	na	5.80219381210413	5.33534216717638	5.37620672146984	4.32960295938879	4.00098040865597	4.75873003658299	5.47495058147824	5.84881360821559	2.72089984207454	2.69511564656572
FAM83F	na	29.1262444342711	29.0984264294939	26.9188942180638	21.6480147969439	20.2379688632015	21.6562544885175	20.061783202131	20.509839719476	22.4474236971149	22.2849860924987
ZDHHC8P1	na	4.80314057293389	5.75157453482844	5.75481282861561	5.68260388419779	5.55475920813401	6.2105459799473	6.45262032817079	6.86260796697295	3.96131006419675	4.66617037315857
ADCK2	na	54.8326527806132	57.8562991036361	58.4946435540205	52.187178528347	50.2647441631148	41.7397083717237	41.8442651584409	46.0106670512959	50.2566206124355	50.2417827247849
MKRN1	na	123.844176532527	124.150763478764	126.189415511683	113.033562975472	111.172873102654	102.232039345236	106.996177078032	109.801727471567	109.476205410528	113.0339547291
AGAP3	na	109.357904564559	113.21520400136	114.944814129454	121.692768894249	125.700704877774	110.055714151144	108.521341882872	109.294830292189	119.119394556704	115.849747195661
ZNF767P	na	16.561228695476	15.5897941338771	15.1442442858305	16.0427252513067	17.1304112642454	23.712993741617	26.0842288417571	25.1109064246056	16.4454387513623	18.1819742126523
ACTR3B	na	29.3952203063554	30.1957663078493	29.0769490287947	28.2583907438679	31.2309538695087	28.673364881445	26.9445782188465	25.77377196687	25.6484823348497	25.8248394790328
BTG1	na	58.0603632456248	56.0400124084271	59.5168800433141	50.2543200643342	44.7488294249677	41.0944568413396	38.9894694980986	42.3844026142023	57.0188569846502	54.9481787046086
C12ORF29	na	18.9820115442347	19.1466889119947	18.1352325322821	23.0396728910332	22.219036832536	19.7204998973651	21.7433751664422	23.7461832493553	22.4474236971149	21.2391203192045
ATP13A3	na	88.4930619157339	79.5382215276933	84.542743725649	82.9196281061514	78.1162291437587	103.078931978866	108.56044867274	103.991905954073	98.5525928092585	108.206881929281
TMEM254	na	18.6361854229835	19.1088496058445	16.5829474929845	14.4964384800964	15.7320103447152	16.7362115693385	16.0728906356254	14.7390102927033	13.0443139487691	13.7973830861499
KRAS	na	35.6200904888777	30.3471235324501	26.6538699430618	25.9003034177722	24.4720160917792	34.8839108613923	30.7770436258813	30.1018940369496	27.4490778185755	30.0887537855397
IPO8	na	50.4137634535141	48.5099904845399	47.0228785075039	52.2644928669075	53.4111462320578	55.5319598336846	57.565194685257	59.5019304409132	52.7774542896516	57.2812638911879
LARS1	na	158.772614778903	155.443869664969	154.016964386897	138.624609039002	134.052265924968	153.408551348828	158.382498964192	160.569429590879	133.04399963085	142.11706834801
IMPA1	na	8.41510228378017	8.77871902684341	7.04207359291121	10.5147500442299	9.51689514680303	10.0417269416031	9.77669746692544	8.73422832160194	8.88293771971392	10.4988833396068
LRRCC1	na	8.45352740836364	9.49766584369697	9.65445573221698	8.54323441093681	7.73004952740328	8.50925455694078	9.93312462639624	7.91539441645176	6.6421966732996	8.32670057968813
E2F5	na	18.5977602984	18.20070625824	15.5607110036909	14.0325524487333	15.7708548147022	16.1716164802524	14.4304054611819	14.0371526597174	14.6848565006082	13.1537733795073
CCDC59	na	25.9753842184265	26.8280680604827	25.6694940644828	27.4465901889825	26.996906640931	22.8661011079878	28.0786751250099	29.1660838596351	28.6894880406977	28.1176990589469
SWAP70	na	25.4374324742579	29.2876229602448	27.5625246002116	26.9053898190589	27.1522845208788	30.1251808248093	29.3300924007763	31.1156883957069	30.2500041265934	31.5368756254855
ARNTL	na	5.45636769085289	5.67589592252807	6.17127954647595	5.83723256131881	5.74898155806877	6.57349996578837	7.03922217618631	6.43369496903714	5.72189231495086	6.15451781976949
SBF2	na	51.2975413189339	52.0290459565073	48.7644666003744	45.0742593807797	43.5446508553722	56.6208217912078	55.0232533438564	54.2769902842406	50.9768588059259	50.5635875781062
MICAL2	na	38.6556753309719	36.1743766795789	38.6556835395825	30.229906377161	30.8813536396261	35.7711317156705	35.5480719897409	38.6021698142229	46.0552311504087	45.1331306783096
HSD17B4	na	80.2700852548711	84.8735636948697	82.9525980756368	89.7232898994766	90.1580148397136	85.8587817617389	90.0629370653171	86.2894967665406	79.6263336136518	88.6572370900128
ZFC3H1	na	20.1347652817388	19.0710102996943	18.7410023037153	21.4933861198229	19.5776128734234	28.834677764041	32.9670238584726	30.1018940369496	20.4867752815024	24.4169432457522
SARAF	na	183.710520633575	178.03393543663	192.824090369337	181.263466755125	190.804036575904	173.975943879822	166.125643357997	169.732570910416	186.101546551304	186.244558859691
RNF122	na	5.14896669418513	4.84343118722395	5.33834611075527	4.56154597507033	3.72906911874731	4.07315028554985	4.92745552333042	4.71804297729391	4.16137622905517	4.30413991317213
DPF2	na	180.982336788149	182.877366623854	189.605938458598	177.127149642138	180.821007789258	173.65331811463	167.533487793234	166.886148287751	184.621056931352	176.469736440057
MEN1	na	66.2449147819041	66.332303681278	67.6947719576626	64.3255296823477	65.0644872281432	62.7910395505061	61.5149804618949	60.905645706885	58.819452468376	52.6150935180294
ERG28	na	59.136266733962	65.2728031090728	67.0890021862293	47.2004036911938	49.2159434734671	44.7239966997503	42.2353330571179	40.8637110760662	46.775469343899	43.0011735250561
DGLUCY	na	55.2169040264479	56.8346378375811	58.4946435540205	54.4679515158822	59.3543501400613	56.4191806879628	57.7998354244632	55.6417134594909	59.579703894838	57.3214894978531
UNC79	na	1.92125622917355	1.58925085830786	1.89303053572882	0.502543200643342	0.466133639843414	0.403282206490084	0.860349377089438	0.70185763298587	0.240079397830106	0.442481673316761
NUMB	na	90.2606176465736	92.2522283941562	91.4712354864165	83.5381428146355	84.21481093171	84.8505762455137	85.3310154913252	84.9637656820118	86.9087420144984	87.0482128234064
CATSPERB	na	2.22865722584132	1.1730184906558	1.17367893215187	1.43031526336951	2.29182372923012	2.25838035634447	2.11176665285589	2.84642262266492	1.96064841561253	1.6090242666064
COX16	na	6.68597167752397	6.96243233163443	5.37620672146984	5.41200369923599	5.67129261809487	5.92824843540424	6.6481542775093	4.67905088657247	5.16170705334728	5.63158493312241
TTC9	na	10.7974600079554	12.4869710295618	10.8281346643688	10.4374357056694	10.293784546542	11.0902606784773	10.5197264744118	10.5278644947881	8.64285832188382	7.96467011970169
MED6	na	23.5161762450843	26.1469605497793	24.6472575751892	25.2044743707276	23.3455264621576	23.793650182915	23.464073920621	22.8493651627622	25.6484823348497	24.2158152124264
EIF2S1	na	94.5258064753389	86.0465821855255	86.9279622006674	94.5167788902285	95.1689514680303	91.4644044319511	96.9066252921649	97.3242584407074	97.2321561211929	101.448980009534
ELP3	na	39.4241778226413	36.3257339041796	37.5577258288598	37.8840258946519	39.1552257468467	34.0370182277631	35.274324460667	35.7947392822794	40.2933256024861	41.5932772917755
CTIF	na	44.457869143076	47.8288829738365	49.5216788146659	43.7212584559707	41.7189607659855	42.6269292260019	40.8274886218806	42.4623867956452	41.7338019894668	37.8120702652505
MBD2	na	38.1561487113868	42.9476124804624	39.1100108681574	45.3448595657415	41.1362937161812	39.8846102218693	42.4699737963241	40.5127822595733	40.3333388354578	40.7485395518071
IER3IP1	na	34.0062352563719	28.30380100034	27.0703366609221	31.9308218254923	34.5327338183996	30.4074783693524	32.6150627496633	30.8427437606569	32.2906790081493	36.3639484253047
MRPS36	na	7.14707317252562	9.00575486374454	8.63221924292341	8.96846327301964	7.65236058742937	8.26728523304673	8.01689192287886	7.09656051130158	8.40277892405371	7.28083480639397
CCNB1	na	79.3478822648678	69.5864840101941	75.0018698255758	88.9501465138715	98.8980205867776	85.4958277758979	92.0182765587022	88.5900301191054	90.1898271181765	95.0128829431081
CDK7	na	29.6641961784397	28.7578726741422	26.5024275002035	29.5727344993966	32.7070437290129	27.9877851304119	30.9334707853521	29.5560047668494	31.1302952519704	35.8812411453228
IRAK2	na	1.1911788620876	0.832464735304117	1.2872607642956	0.695829047044627	0.971111749673778	0.967877295576202	0.782135797354035	0.896818086593057	0.92030435834874	1.04586577329416
CAMK1	na	15.4084749579719	17.0655270737344	16.355783828697	18.9033557780457	20.1602799232276	16.6958833486895	16.385744954567	15.245907472082	18.125994536173	18.8658095259601
THUMPD3	na	29.5489208046893	27.8497293265377	31.2728644502401	30.4618493928426	34.2996669984778	30.8107605758424	32.4195288003247	32.28545111735	30.0099247287633	32.5425157921145
VHL	na	75.774345678605	75.3380585450226	73.6388878398511	64.4801583594687	62.4619077390174	66.4205794089169	69.1799112759644	65.9356254099504	71.74372671823	72.3256407839578
BHLHE40	na	34.1599357547058	32.3904460645602	28.6226217002197	21.5707004583834	20.8594803829928	17.9057299681597	16.2293177950962	19.1451165442257	24.4080721127274	21.7218275991864
ARL8B	na	64.3236585527306	59.5969071865447	57.9645950040164	57.8697824125448	56.8683040608965	62.8313677711551	65.0736983398557	58.6051123543202	64.6613844822419	69.3891714974011
EDEM1	na	50.4137634535141	44.8395777879717	46.3413875146415	39.8941986972253	37.7956692973034	45.1676071268894	44.7772743985185	45.0748568739815	47.3756678384743	49.759075444803
MEIS2	na	6.26329530710579	7.90841498538911	7.38281908934239	6.5717187776437	6.56471542779474	5.56529444956316	6.10065921936147	7.40849723707308	5.16170705334728	5.55113371979209
DPH6	na	2.9203094683438	2.87578726741422	3.21815191073899	3.47914523522313	3.3406244188778	3.02461654867563	3.36318392862235	3.6652565278151	2.64087337613117	3.25827413987797
KATNBL1	na	17.3297311871455	16.1195444199797	16.1286201644095	18.6327555930839	17.7907672540236	19.7608281180141	22.8774720726055	21.9915391668906	20.0066164858422	21.8827300258471
EMC7	na	22.3634225075802	24.5577096914714	24.6093969644746	27.8331618817851	29.3275748401481	21.2529722820274	22.6037245435316	23.5122307050267	24.1679927148973	23.8940103591051
GSTM1	na	3.53511146167934	3.55689477811759	4.27824901074713	4.87080332931239	5.20515897825145	3.8311809616558	6.10065921936147	4.36711416080097	3.96131006419675	2.73534125323088
PRPF38B	na	28.7035680638529	29.0227478171935	29.0390884180801	33.4771085967026	30.997887049587	33.9966900071141	36.4866349465657	35.3658262843436	35.0515920831955	38.4154543652279
TSPAN2	na	3.07400996667769	3.14066241046553	2.8774064143078	4.17497428226776	3.80675805872121	3.22625765192067	4.458174044918	4.36711416080097	3.60119096745159	3.94210945318569
PSRC1	na	25.0147561038397	22.4008692409108	23.322136200179	28.4516765902692	29.2887303701612	23.5113526383719	23.5031807104887	23.9801357936839	24.968257374331	23.8940103591051
SORT1	na	66.398615280238	63.6457129446147	63.6815472219175	58.2176969360671	62.6172856189652	67.5497695870891	68.5150958482135	68.0801903996294	57.1388966835652	63.2346536776316
WNT2B	na	1.80598085542314	1.43789363370711	1.36298198572475	1.77822978689182	1.43724538951719	1.81476992920538	1.91623270351739	1.44270735669318	1.36044992103727	1.005640166629
PTGFRN	na	50.9132900730992	49.0397407706425	48.4994423253723	57.599182227583	56.6352372409748	61.7828340342809	61.4758736720271	64.0250129646	62.8207757655444	65.6884156842064
LAMTOR5	na	25.5527078480083	27.698372101937	25.1773061251933	28.9542197909125	32.3185990291433	27.5038464826237	28.5479566034223	27.2164793235632	27.0889587218303	28.8015343722546
NOTCH2	na	134.71848678965	118.928939230038	119.828832911634	126.911486747084	125.933771697696	165.184391778339	154.784674296364	154.681623891942	150.409742740561	154.144524740893
TRIM45	na	6.03274455960496	5.37318147332657	5.90625527147391	6.3011185926819	5.71013708808182	6.2105459799473	5.82691169028756	6.31671869687283	4.20138946202686	5.10865204647533
CEPT1	na	19.0204366688182	20.3197074026505	18.0973719215675	18.6327555930839	18.9949458236191	20.6077207516433	21.6260547968391	19.4570532699972	19.5664709231536	20.4748337925665
AP4B1	na	12.2960398667107	13.2059178464153	13.856983521535	14.3804669722556	13.7509423753807	16.7362115693385	17.2852011215242	14.1541289318817	12.6441816190523	14.4409927927925
NAPG	na	59.2131169831289	56.1913696330279	56.3365887432896	67.070188701246	68.7547118769035	72.7924382714602	77.5096575177849	74.2019486428951	60.2999420883283	65.2057084042245
PPHLN1	na	32.4308051484496	32.3147674522598	31.4243068930984	32.0081361640528	28.628374380383	33.1497973734849	36.7212756857719	32.7923482967287	29.8098585639048	31.0139427388384
FKBP11	na	16.1001272004744	17.1033663798846	17.340159707276	22.3438438439886	23.5785932820793	19.4785305734711	19.4360745642478	21.5236340782334	24.3680588797558	21.3195715325348
ARF3	na	145.054845302603	136.070144916073	134.973077197465	135.879950020104	147.91974171031	138.124155722854	131.164173216272	122.786093681806	135.88493917184	127.635849948553
TMEM106C	na	77.6956019077785	72.6893071145095	76.6677366970172	75.0335655729789	81.6510759125713	69.0419137511024	72.8950563133961	70.1467712078656	74.9847985889365	73.8542138372339
SLC38A2	na	236.160815690013	192.14799663065	193.354138919342	171.637831604341	164.35095251479	207.932305666287	207.305093088687	202.368950844259	213.270531739078	229.647988451399
PLEKHA8P1	na	1.69070548167273	2.00548322595992	1.74158809287051	1.58494394049054	1.39840091953024	1.77444170855637	1.83801912378198	2.02758871751474	2.00066164858422	1.93082911992768
YWHAQ	na	230.358621877909	215.192134076114	219.591542144543	232.832130574988	247.011984647022	224.668517235626	230.456312690366	209.894424353497	236.318153930768	252.013425757228
KIDINS220	na	70.0874272402513	65.6133568644245	66.3696505826524	61.4262419863284	55.5475920813401	70.7356990183608	70.27490139226	74.0069881892879	65.661715306534	72.0440615373017
GRHL1	na	9.99053239170248	8.70304041454304	9.31371023578579	7.42217650180935	8.00196081731193	10.8886195752323	9.97223141626394	9.20213341025919	11.1236787661282	11.2229442595797
ROCK2	na	68.9730986273306	68.9053764994908	59.3654376004558	65.9491307921185	54.7707026816011	71.3809505487449	68.1240279495364	76.6974424490671	57.6990819451688	66.7342814575005
MYCN	na	2.9203094683438	2.57307281821272	2.0823335893017	2.97660203457979	3.22409100891694	3.26658587256968	2.81568887047453	2.84642262266492	5.56183938306412	4.90752401314953
LPIN1	na	32.3539548992826	32.6553212076115	31.3864462823838	22.8463870446319	21.2867695528492	24.156604168756	27.3356461175235	25.2668747874913	23.8478868511239	22.7676933724806
CMPK2	na	2.61290847167603	2.6487514305131	2.95312763573696	3.59511674306391	3.5736912387995	3.3472423138677	3.75425182729937	3.70424861853654	3.16104540476306	3.86165823985537
IAH1	na	17.5602819346463	18.806135156643	19.1574690215756	19.9084421793324	20.5875690930841	17.3008066584246	17.4807350708627	18.1703142761898	19.2463650593802	15.325956139426
LDHA	na	306.517218802349	319.288065295279	309.169747095231	259.660206055487	306.871312896914	254.511400515892	262.875841490691	226.115134093615	264.487469942834	293.848056688994
IL6ST	na	46.6865263689174	43.8935951342171	44.8269630860584	43.6826012866905	38.4171808170947	51.1361837829427	48.9617009143626	48.5451529481894	42.2539740180987	46.8226061582463
NAV1	na	17.214455813395	17.595277359837	18.324535585855	12.6408943546441	11.8475633460201	16.5345704660935	16.2293177950962	16.9615594638252	13.4044330455143	11.6252003262313
CDC73	na	42.1523616680678	38.8609674162422	42.5931870538984	43.2573724246076	39.6602038566771	44.1190733900152	41.5314108394993	43.1252523379096	42.7741460467306	45.8974172049476
TIMM17A	na	33.5067086367868	31.141748961604	31.2350038395255	31.6215644712503	40.3205598464553	33.633736021273	32.0284609016477	29.7899573111781	32.2906790081493	38.5763567918885
RPS15A	na	660.028364970283	710.508651582064	635.717514508452	748.480111604337	700.521171744677	582.137865068437	656.720322248315	657.874554652089	690.82846725613	620.077726743442
NARS1	na	254.566450365496	233.392840334354	240.149853762558	241.220736308804	231.396507712268	233.46006933711	242.892271868296	248.184657441948	263.967297914202	288.055569329211
RELCH	na	37.1955205968	35.795983618077	33.8852465895459	36.7243108162442	35.5038455680733	40.0862513251144	39.1067898677017	43.6321495172883	38.1726242549869	43.1218503450516
FBH1	na	40.538506435562	42.3421835820594	42.4796052217547	42.2522860233209	44.8265183649416	43.6754629628761	41.0621293610868	43.5541653358454	41.4937225916367	45.5756123516264
RBM17	na	70.9327799810876	70.2675915208975	64.0980139397778	76.0773091435459	71.9788028858204	72.3084996236721	82.0460451424383	87.5372436696266	72.3439252128053	81.5373047102794
ANKRD16	na	11.0664358800397	10.2166126605505	12.1153954286644	12.4089513389625	13.2071197955634	10.4450091480932	11.0672215325596	11.1517379463311	10.7635596693831	11.4642978995706
IL15RA	na	6.41699580543967	5.48669939177713	6.01983710361764	6.45574726980293	8.39040551718144	6.57349996578837	7.15654254578942	5.45889270100121	7.44246133273329	7.76354208637589
CCNH	na	28.5114424409355	26.3739963866804	27.1839184930658	29.2248199758743	26.220017241192	29.5605857357232	29.6820535095856	28.7371708616992	28.6894880406977	31.3759731988248
TMEM241	na	13.6793443517157	12.335613804961	13.4405168036746	14.9989816807397	15.5766324647674	14.7198005368881	14.821473359859	13.7642080246673	15.8052270238153	15.8891146327382
KCTD1	na	31.5470272830298	33.6391431675164	35.0210649109831	28.4903337595494	27.1134400508919	29.7218986183192	26.6317238999049	29.2830601317994	29.0896203704145	28.2383758789424
CABLES1	na	21.5564948913273	20.2440287903501	21.807711771596	19.4832133172496	18.4122787738148	19.196233028928	17.0896671721857	18.6772114555684	21.3670664068794	19.7507728725936
EMP1	na	69.0115237519141	56.3048875514784	62.6214501219093	58.797554475271	74.8921381348418	59.8067512224795	64.3306693323694	55.9536501852624	73.144189872239	82.0602375969265
SLCO1B1	na	2.57448334709256	1.77844738905879	2.57452152859119	1.97151563329311	1.6703122094389	3.02461654867563	3.28497034888695	3.62626443709366	1.8005954837258	2.73534125323088
LRP4	na	3.65038683542975	4.50287743187227	4.08894595717425	3.8657169280257	5.3216923882123	7.38006437876854	5.47495058147824	6.74563169480864	6.1220246446677	6.27519463976497
DDB2	na	41.6912601730661	39.3528783961946	39.9808049145927	33.9796517973459	29.8325529499785	34.6419415374982	35.9000330985502	34.7029607420791	30.0099247287633	25.4225834123812
ACP2	na	30.5479740438595	28.4551582249407	33.2037555966835	34.7141380136708	37.7956692973034	34.6419415374982	34.0620139747682	34.7419528328006	36.3720287712611	31.8989060854719
RBMX2	na	25.2453068513405	27.0172645912336	24.9501424609058	24.817902677925	25.2100610215313	22.4224906808487	23.4249671307533	25.8127640575915	25.9685881986231	25.8650650856979
STK26	na	24.0541279892529	21.9846368732587	22.1484572680272	25.9003034177722	25.0546831415835	26.3343280838025	25.302093044403	25.2668747874913	26.8488793240002	30.2898818188655
PIWIL4	na	11.0280107554562	10.0274161297996	9.23798901435664	9.78026382790503	8.74000574706401	8.67056743953681	8.09510550261426	7.29152096490876	9.08300388457235	9.25188953298681
PUM1	na	128.493616607127	115.599080288822	118.427990315195	115.73956482509	118.708700280123	133.00247170043	130.655784947992	126.841271116835	127.922305810475	134.47420308163
YARS1	na	327.881588070759	320.877316153587	324.730458098922	288.8077116928	280.845518005657	274.5141979578	276.17215004571	298.757399107652	326.227888418142	321.241694827968
PHC2	na	96.2933622061785	88.8466908406394	87.3065683078131	86.0895159871324	87.9050355804704	80.0111897676327	76.7666285102985	77.3993000820529	91.2301711754403	80.0891828703337
CDCA8	na	61.9028757039719	56.6454413068301	58.9111102718808	63.7456721431439	63.588397368639	61.8634904755789	62.414436628852	59.8918513481276	65.661715306534	63.1139768576361
GNL2	na	26.2059349659273	26.9794252850834	25.9345183394848	35.2166812143142	32.2409100891694	36.6986807905977	39.9280324549235	38.6411619049443	34.4513935886202	39.2601921051962
AGO4	na	19.7120889113207	21.9467975671085	20.1418449001546	16.4679541133895	16.8196555043498	21.5755980472195	19.1232202453062	20.1979029937045	16.5254652173056	17.7394925393356
HOOK1	na	58.0219381210413	50.9317060781519	48.2722786610849	61.6968421712902	56.0914146611574	70.4937296944667	73.0905902627346	73.032185921252	66.3019270340809	75.9861709904874
CYP2J2	na	1.03747836375372	0.718946816853555	1.09795771072271	1.27568658624848	1.24302303958244	1.37115950206629	1.79891233391428	2.02758871751474	0.760251426462002	1.04586577329416
BTF3L4	na	62.7866535693917	60.3158540033983	63.1514986719134	53.6561509609968	52.5565678923449	54.4027696555124	52.442205212588	52.6393224739403	55.0582085690377	57.804196777835
TUT4	na	61.3264988352198	63.0402840462117	62.0914015719053	60.8463844471246	57.6840379306224	76.2606652472749	71.2916779288203	76.0345769068026	63.9811595217233	63.2346536776316
PRPF38A	na	42.6903134122364	42.45570150051	43.5775629324774	43.0640865782063	43.6223397953461	43.7157911835251	43.525857122752	43.9050941523383	44.0145562688528	45.7767403849521
DSC2	na	164.459533217256	151.168028069998	145.990514915406	112.415048266987	100.879088556112	133.768707892761	133.002192340054	140.332534506453	144.647837192639	160.701298627314
DSG3	na	2.9203094683438	2.00548322595992	2.53666091787662	1.27568658624848	0.815733869725974	0.76623619233116	1.21231048589875	0.935810177314494	1.64054255183906	1.12631698662448
RNF138	na	30.8938001651108	26.7145501420321	27.2975003252096	32.7426223803777	30.7648202296653	32.1819200779087	34.8050429822546	32.6753720245644	35.5717641118274	37.691393445255
ELP2	na	62.5561028218909	59.861782329596	58.7975284397371	58.5269542903092	57.9171047505441	58.3952634997642	63.8222810640893	65.0777994140788	67.182218159458	67.6192448041341
TPGS2	na	72.6619105873438	70.4946273577986	75.6455002077236	71.8250205227176	77.4170286839936	69.7678217227846	71.1743575592172	71.5894785645588	70.8234223598813	67.9812752641205
DAGLA	na	25.9753842184265	26.3361570805302	26.4645668894889	32.7426223803777	33.6004665387127	30.2058372661073	29.6038399298502	29.6729810390137	32.8108510367812	33.1861254987571
SLC43A3	na	63.1709048152265	54.8291546116211	58.4189223325913	62.7405857418572	68.4828005869948	63.4766193015393	62.1015823099104	59.8528592574062	74.1845339295028	74.3369211172158
TIMM10	na	12.6034408633785	12.1464172742101	14.8034987893994	12.9888088781664	15.1881877648979	11.8161686501595	12.9052406563416	10.9567774927239	13.0843271817408	12.5906148861951
DHX34	na	34.9284382463752	30.9903917370033	36.8762348359974	35.1393668757537	35.4261566280994	37.7472145274719	37.3860911135229	36.4186127338224	38.3726904198453	37.3695885919337
FADS2	na	32.6613558959504	33.563464555216	34.5667375824082	24.817902677925	23.1901485822098	22.9467575492858	23.3858603408856	23.278278160698	25.1283103062178	22.6470165524851
TMEM258	na	21.7101953896612	19.2980461365954	21.5805481073085	18.4008125774024	21.5586808427579	14.195533668451	15.0170073091975	14.2321131133246	19.3664047582952	16.090242666064
TMEM165	na	42.8824390351537	41.8881119082571	44.5619388110564	44.7263448572574	49.4101658234018	43.7561194041741	44.8945947681216	42.6573472492523	45.3349929569184	45.5756123516264
CLOCK	na	53.9873000397769	53.6939754271155	49.7488424789534	59.6480121994366	57.4121266407138	78.1560916177783	72.2302408856451	69.9518107542584	64.0211727546949	66.9756350974915
GGACT	na	6.26329530710579	5.25966355487601	6.17127954647595	4.75483182147162	4.66133639843414	4.11347850619886	4.06710614624098	3.9771932535866	4.04133653014012	3.70075581319473
UBAC2	na	45.8795987526645	41.661076071356	47.81795133251	41.5951141455566	44.3992291950851	37.4649169829288	38.9894694980986	35.9117155544437	42.3740137170137	39.2601921051962
ARGLU1	na	80.9233123727901	73.6731290744143	75.8348032612965	82.9196281061514	79.3204077133542	97.1910117641103	105.353691903589	97.1292979871002	80.9067570687457	97.7079985896738
BIVM	na	22.2481471338298	24.5577096914714	22.6406452073167	25.861646248492	22.219036832536	28.633036660796	28.0395683351422	25.1888906060485	20.0866429517855	24.8191993124038
ERCC5	na	52.1813191843537	56.6832806129803	56.6016130182917	52.5350930518693	46.4191416344066	56.4191806879628	57.0568064169768	62.153392609971	51.336977902671	56.1549469045634
TPP2	na	133.488882802979	137.356681325179	131.111294904578	138.122065838358	133.003465235321	144.294373482152	147.471704591103	149.261723281662	147.888909063345	159.977237707342
POGLUT2	na	4.72629032376694	5.25966355487601	4.61899450717832	5.2187178528347	4.85555874836889	6.49284352449036	5.16209626253663	5.38090851955834	5.60185261603581	6.63722509975141
CARS2	na	46.2254248739157	53.5426182025148	53.6863459932693	67.379446055488	71.9399584158335	65.1704045687976	67.4201057319178	62.777266061514	71.3836076214849	72.2451895706275
ARHGAP32	na	113.507818019574	114.274704573565	117.292171993758	117.595108950542	108.609138083515	155.102336616086	144.929763249703	153.55085326102	145.968273880704	144.007671861273
STT3A	na	152.855145593048	149.276062762488	153.638358279751	164.138340763971	169.439578083081	148.609493091596	155.918771202527	147.58506338064	173.937523727912	182.423126226501
ETS1	na	10.2979333883703	9.49766584369697	8.67007985363799	9.78026382790503	9.08960597694657	7.58170548201358	9.85491104666084	9.39709386386638	11.40377139693	12.2688100328738
TMED7	na	81.8070902382099	77.9111313632353	75.4940577648653	81.6439415199029	80.7188086328844	91.3030915493551	90.336684594391	83.4430741438757	97.1921428882213	104.868156576072
APC	na	45.7258982543306	46.6558644831807	42.1388597253235	49.7517768636908	46.3026082244457	57.629027307433	57.7998354244632	57.2793812697913	51.7371102323878	56.8387822178712
NREP	na	1.1911788620876	0.832464735304117	1.06009710000814	0.734486216324884	0.621511519791218	1.00820551622521	1.21231048589875	1.01379435875737	0.480158795660212	0.362030459986441
WDR36	na	65.9759389098198	58.234692165138	55.6929583611418	68.0752751025327	68.5604895269688	81.583990372944	81.3421229248196	76.1905452696884	73.7844015997859	81.0545974302975
OSTF1	na	8.45352740836364	11.0869167020048	9.80589817507528	9.43234930438272	8.89538362701181	10.0820551622521	10.363299314941	10.7228249483952	11.2437184650433	9.81504802629906
RFK	na	15.984851826724	16.6114553999321	14.6141957358265	18.3234982388418	16.5477442144412	17.5024477616697	17.2460943316565	18.1703142761898	18.2060210021164	18.4635534593085
UBQLN1	na	166.880316066015	158.471014156984	153.676218890465	165.916570550863	164.273263574816	163.288965407835	168.432943960191	169.381642093923	172.69711350579	175.785901126749
NAA35	na	38.2714240851372	41.2826830098542	39.0721502574428	43.6052869481299	41.6024273560247	41.4977390478297	43.3303231734135	42.5793630678095	43.2543048423908	43.0011735250561
C9ORF40	na	10.2595082637868	12.941042703364	12.2289772608082	12.8341802010453	11.6533409960853	10.1627116035501	11.6538233805751	10.7618170391167	10.0833347088645	9.37256635298229
ANXA1	na	904.296881947408	866.520110839285	861.026008870896	822.469933606749	800.273770671167	728.892260010178	784.325777586626	790.135726379204	1107.20616955948	1104.11245174531
CEMIP2	na	11.0664358800397	11.3139525389059	10.8281346643688	11.0559504141535	9.90533984667254	12.3404355185966	11.7320369603105	12.3604927586956	10.9636258342415	12.9928709528467
AGTPBP1	na	105.93806847663	97.2848561121311	98.5890303007569	74.4537080337751	64.6371980582867	73.1553922573013	74.6939686473103	81.5714537892467	77.3055661012941	80.9741462169672
GOLM1	na	96.9081641995141	100.236321991846	99.1190788507609	111.487276204261	108.29838232362	102.191711124587	115.521457269191	116.235422440604	108.475874586236	112.470796235788
PSAT1	na	340.254478186636	296.130409931364	302.354837166607	275.934874322475	287.759833663334	272.538115145999	271.362014891982	260.818094835694	309.422330570035	324.540194574511
ISCA1	na	21.7101953896612	20.4710646272512	19.6875175715797	18.5554412545234	22.0636589525882	20.7287054135903	21.9389091157807	18.9501560906185	21.2470267079644	20.354156972571
ADAM19	na	21.940746137162	17.7087952782876	19.0438871894319	10.0508640128668	11.6533409960853	13.6309385793648	13.0225610259447	12.2045243958099	14.6048300346648	13.5560294461589
CCNJL	na	12.9492669846298	13.2437571525655	13.2890743608163	13.0274660474466	12.702141685733	12.7840459457357	12.0448912792521	12.399484849417	12.5241419201372	10.7402369795977
TAOK3	na	10.4132087621207	13.8491860509685	12.4182803143811	13.6073235866505	12.4302303958244	13.5502821380668	11.8884641197813	16.0647413772321	13.2443801136275	13.314675806168
USP30	na	10.605334385038	12.1842565803603	11.6232074893749	10.2828070285484	10.7987626563724	10.5659938100402	11.145435112295	9.82600686180218	10.1633611748078	10.4988833396068
HNF1A	na	32.5076553976165	32.8445177383624	33.6580829252584	43.4893154402892	43.9719400252287	35.8921163776175	36.9950232148459	37.4324070925798	48.6560912935682	40.0647042384994
FBXO21	na	60.0584697239653	55.6994586530754	58.1538980575893	57.0579818576594	59.9758616598525	59.0001868094993	58.1517965332725	60.8666536161635	63.6210404249781	64.7230011242425
TBX3	na	15.7927262038066	16.8006519306831	16.1286201644095	14.0325524487333	14.6055207150936	15.2037391846762	14.2348715118434	14.5440498390961	13.0443139487691	12.4297124595345
RNFT2	na	6.26329530710579	5.97861037172957	7.07993420362578	7.1129191475673	7.10853800761206	7.38006437876854	6.7263678572447	6.31671869687283	6.00198494575265	5.79248735978305
P2RX4	na	10.1442328900364	11.6545062942576	12.9104682536705	10.824007398472	12.1583191059157	9.84008583835806	9.42473635811612	11.8925876700384	10.0433214758928	9.45301756631262
BICDL1	na	28.1656163196843	27.7740507142373	32.1436584966753	27.0986756654602	28.0845518005657	27.9877851304119	26.7881510593757	26.6705900534631	31.810520212489	30.9334915255081
TRAFD1	na	16.1769774496413	17.5574380536868	15.9014565001221	13.6459807559307	14.4889873051328	14.356846551047	14.8996869395944	14.3880814762103	14.9649491314099	15.8086634194079
DMTF1	na	42.7671636614033	39.5420749269455	43.2746780467608	47.2004036911938	41.6024273560247	60.8149567387047	65.1910187094588	63.3621474223355	48.8161442254549	54.5861482446222
TMEM243	na	28.0887660705174	26.3739963866804	26.8053123859201	27.1759900040207	27.1911289908658	26.3746563044515	28.6261701831577	27.2554714142846	26.1686543634816	29.163564832241
CCDC146	na	0.845352740836364	1.40005432755692	1.55228503929763	1.15971507840771	0.815733869725974	1.53247238466232	1.56427159470807	2.80743053194348	0.92030435834874	1.12631698662448
TMEM60	na	7.41604904460992	6.69755718858312	8.85938290721087	7.30620499396858	6.64240436776864	6.73481284838441	7.86046476340805	6.58966333192289	7.1623687019315	7.07970677306817
CD36	na	1270.37304385414	1199.84655871628	1161.71497916606	1176.45363270606	1156.2056491616	1369.70768612292	1387.50890450606	1348.93137850812	1145.53884674635	1234.12161248711
PNPLA8	na	29.7794715521901	28.4551582249407	27.8654094859282	22.2278723361478	21.442147432797	22.0998649156566	23.8942486091658	24.7209855173912	24.9282441413593	24.4571688524173
HILPDA	na	15.9464267021405	16.8763305429835	15.8635958894075	15.1536103578608	16.5477442144412	14.8407851988351	16.385744954567	14.5830419298175	16.3253990524472	13.6767062661544
RINT1	na	40.7306320584793	36.2878945980295	37.444143996716	35.3713098914352	36.7857130776427	40.4088770903064	41.8051583685732	40.0058850801946	42.213960785127	43.3229783783774
SRPK2	na	53.7183241676926	53.3534216717638	54.8600249254212	59.6866693687169	50.4201220430626	54.6850672000554	54.2020107566346	57.9032547213343	56.0985526263014	56.1147212978983
TES	na	134.603211415899	130.129373850494	124.220663754525	106.84841589063	105.967714124403	106.264861410137	105.314585113721	111.127458556096	117.999024033497	119.309149368865
MTO1	na	38.2329989605537	37.3473951702347	37.6713076610035	34.5981665058301	32.7070437290129	31.2140427823325	33.045237438208	34.9369132864078	39.0929286133356	40.2658322718252
CEP162	na	5.22581694335207	5.56237800407751	3.59675801788476	5.33468936067547	3.69022464876036	6.65415640708639	5.67048453081675	7.40849723707308	5.20172028631896	4.82707279981921
SYNCRIP	na	110.203257305395	108.560969344887	103.700212747225	115.85553633293	120.689768249457	121.024990167674	122.795320184583	123.916864312728	109.03605984784	134.313300654969
SNX14	na	55.1784789018645	59.5969071865447	52.815551946834	51.3753779734616	54.7318582116141	53.6768616838302	56.4310977790936	56.2655869110339	47.6957737022477	51.4485509247397
NT5E	na	33.5835588859537	29.4389801848456	29.6448581895133	15.1536103578608	20.4710356831232	15.8893189357093	17.441628280995	17.6634170968111	20.8468943782475	22.8481445858109
AKIRIN2	na	61.6338998318876	55.6616193469253	61.5613530219012	51.9165783433852	53.9161243418882	45.7725304366246	46.9672546311098	45.6987303255245	58.0191878089423	49.7993010514682
ORC3	na	28.2424665688512	25.5415316513763	26.6160093323472	21.8413006433452	23.034770702262	22.1401931363056	24.6763844065198	21.2896815339047	22.1673310663131	20.7966386458878
LCA5	na	3.15086021584463	3.36769824736665	3.40745496431187	3.82705975874545	3.18524653892999	3.42789875516572	4.34085367531489	3.74324070925798	2.44080721127274	2.8157924665612
MAP3K7	na	41.6912601730661	40.033985906898	42.4796052217547	44.1851444873338	40.9809158362334	49.7246960602274	47.6320700588607	51.8204885687901	46.5353899460689	48.1500511781966
PRR5L	na	1.30645423583802	1.81628669520898	1.40084259643933	1.85554412545234	2.33066819921707	1.81476992920538	1.79891233391428	2.18355708040049	1.68055578481074	2.6146644332354
PHF21A	na	37.1186703476331	42.1151477451583	37.0276772788557	33.9796517973459	29.0168190802525	37.1019629970878	33.4754121267527	38.4072093606157	31.0102555530554	30.4507842455262
NAT10	na	159.387416772238	150.184206110093	151.139557972589	158.803651403296	162.991396065247	154.174787541159	156.974654528955	158.073935784707	168.495724043763	179.205077693288
EHF	na	118.503084215425	105.11759248522	106.918364657964	80.0203404101321	81.845298262506	90.6175117983219	91.8227426093637	87.4982515789052	74.3445868613895	80.6925669703111
ELF5	na	5.03369132043471	4.84343118722395	5.14904305718239	3.24720221954159	3.53484676881255	3.3472423138677	3.75425182729937	3.89920907214372	2.40079397830106	3.016920499887
PRRG4	na	6.95494754960827	7.22730747468574	9.46515267864409	6.10783274628061	7.10853800761206	8.1463005710997	7.11743575592172	7.29152096490876	7.88260689542181	7.76354208637589
CAPRIN1	na	593.745025063795	585.828137817197	576.314216297282	506.911460772011	498.296860992609	518.620917546248	509.053083707874	541.093242941385	544.300008113822	545.579903199566
ATP5MC2	na	162.576702112666	161.498158648999	173.704481958476	158.571708387614	165.904731314268	145.262250777728	134.644677514497	131.481329912686	155.331370396079	140.105788014753
DNAJC14	na	31.892853404281	35.9095015365276	31.8786342216733	35.9125102613588	34.4938893484126	31.6979814301206	33.7882664456943	34.508000288472	33.1309569005546	31.7782292654765
CD63	na	56.0238316427008	54.9048332239215	56.9423585147229	67.3407888862078	72.2118697057422	53.9994874490223	55.4925348222688	55.1348162801123	57.8191216440839	60.7406660643917
AVIL	na	0.845352740836364	0.983821959904865	0.908654657149833	0.502543200643342	0.582667049804267	1.41148772271529	1.32963085550186	1.40371526597174	0.92030435834874	0.442481673316761
GDF11	na	34.3520613776231	36.5527697410808	35.0210649109831	39.4689698351424	41.2139826561552	37.8681991894189	36.7994892655073	38.2902330884514	36.4120420042328	35.3583082586757
GLS2	na	34.582612125124	34.7364830458718	35.0967861324123	44.4557446722956	45.8753190545893	42.1833187988628	42.352653426721	39.8499167173089	40.1332726705994	37.1684605586079
ITGA7	na	5.91746918585455	6.96243233163443	7.38281908934239	8.58189158021706	9.82765090669864	8.95286498407987	9.69848388719003	8.92918877520913	8.56283185594045	8.60827982634425
RDH5	na	4.07306320584793	5.63805661637788	4.61899450717832	3.28585938882185	3.37946888886475	3.46822697581472	3.91067898677017	4.09416952575091	3.52116450150822	3.13759731988248
AGAP2	na	1.34487936042149	0.908143347604491	0.946515267864409	1.0824007398472	0.815733869725974	0.685579751033143	0.586601848015526	0.584881360821559	0.680224960518634	0.925188953298681
BLOC1S1	na	14.2557212204678	16.8006519306831	15.5607110036909	16.1586967591474	16.4700552744673	13.3083128141728	13.1007746056801	13.374287117453	11.283731698015	11.5045235062358
KRT85	na	0.268975872084298	0.378393061501871	0.908654657149833	1.15971507840771	1.8256900893867	0.76623619233116	0.860349377089438	0.623873451542996	0.28009263080179	0.764286526638041
CDK4	na	154.930102320555	146.740829250426	155.53138881548	151.072217547245	161.826061965638	126.307987072694	126.549572011883	119.471765970484	150.36972950759	135.680971281585
TROAP	na	43.6893666514066	44.3098275018691	44.599799421771	59.5320406915958	59.1601277901266	62.7910395505061	66.3251156156222	62.0754084285281	63.0208419304028	59.8959283244233
TSPAN31	na	7.68502491669422	8.32464735304117	8.02644947149019	7.34486216324884	8.5069389271423	6.73481284838441	7.19564933565712	7.21353678346589	7.12235546895981	5.99361539310885
TFCP2	na	43.0361395334876	39.3907177023448	40.397271632453	39.6235985122635	41.7966497059594	39.0377175882402	42.7828281152657	40.668750622459	43.5744107061642	44.0872649050154
COQ10A	na	11.5275373750413	10.4058091913015	11.6989287108041	13.1047803860071	15.0328098849501	10.7273066926362	11.3018622717658	10.4498803133452	11.1236787661282	11.6252003262313
PAN2	na	21.1722436454926	25.0117813652737	26.6917305537763	17.5503548532367	14.4889873051328	21.2126440613784	21.0394529488235	21.4456498967905	17.2857166437676	17.4176876860143
ESPL1	na	46.6865263689174	39.4663963146452	41.0409020146008	46.9298035062321	45.3703409447589	57.266073321592	56.5484181486967	50.4167733028184	48.6961045265398	48.8741120981695
KRT7	na	0.999053239170248	0.870304041454304	0.795072825006104	0.850457724165655	0.971111749673778	0.403282206490084	0.821242587221737	0.584881360821559	1.16038375617885	0.724060919972881
ZC3H10	na	6.68597167752397	7.71921845463817	6.01983710361764	7.92471970245269	7.49698270748157	7.38006437876854	6.17887279909688	7.87640232573032	6.20205111061107	6.47632267309077
HNRNPA1	na	1310.64257441762	1419.61724883657	1326.44649638518	1432.01617881784	1347.67004172728	1262.67658852045	1327.67551600847	1476.70845980227	1341.88378093841	1491.6057207508
ACVR1B	na	36.5038683542975	36.2500552918793	34.6424588038374	30.5778209006833	32.2409100891694	32.7465151669948	30.5032960968074	32.7923482967287	32.9308907356962	33.1861254987571
OS9	na	172.221408383117	191.353371201496	179.61073722995	191.00507341375	191.930526205526	179.500910108737	176.762690202012	192.581936073179	179.059217548287	176.429510833392
KCNH3	na	4.41888932709917	4.76775257492358	4.31610962146171	5.79857539203856	6.79778224771645	5.68627911151019	4.65370799425651	4.32812207007953	5.20172028631896	4.46504233983277
LTV1	na	30.5479740438595	30.3849628386003	27.7518276537845	38.3865690952952	34.4550448784257	33.9563617864651	35.9391398884179	36.6135731874296	35.5317508788557	39.9842530251691
MAP7	na	69.4342001223322	72.6514678083593	71.4429724184056	67.8433320868511	66.5405770876473	68.9612573098044	66.090474876416	71.9014152903303	70.9034488258247	71.8027078973107
CD164	na	166.419214571013	151.962653499151	153.070449119032	160.775167036589	168.546155273381	172.887081922299	164.092090284877	155.500457797092	174.897841319232	176.952443720039
AFG1L	na	6.72439680210744	6.24348551478088	6.8906311500529	6.10783274628061	6.02089284797743	6.33153064189432	6.10065921936147	6.62865542264433	6.72222313924297	5.55113371979209
NHSL1	na	32.2771046501157	31.6336599415564	29.5312763573696	30.9643925934859	28.1622407405396	34.1176746690611	35.1570040910639	37.1984545482511	32.8908775027245	28.157924665612
AHI1	na	13.0645423583802	15.2492403785254	13.9327047429641	16.236011097708	15.6931658747283	19.8011563386631	21.508734427236	20.9387527174118	16.8455710810791	18.1819742126523
SMPD2	na	5.80219381210413	6.7732358008835	6.20914015719053	7.73143385605141	7.49698270748157	6.04923309735126	6.25708637883228	5.45889270100121	6.68220990627128	6.55677388642109
MICAL1	na	29.9715971751074	31.5958206354062	32.711567657394	28.9155626216323	32.3574434991303	31.8592943127167	32.5368491699279	32.8703324781716	26.8888925569719	26.0661931190237
REPS1	na	90.5680186432413	89.2250839021412	88.5559684613941	83.615457153196	80.0196081731193	83.2374474195534	85.0181611723836	88.3950696654982	90.0697874192614	83.7094874701981
TEC	na	2.99715971751074	4.08664506422021	4.50541267503459	4.87080332931239	3.84560252870816	4.75873003658299	5.00566910306582	4.40610625152241	4.24140269499854	4.26391430650697
PRADC1	na	5.64849331377025	6.05428898402994	7.07993420362578	5.72126105347804	8.27387210722059	5.48463800826515	5.63137774094905	5.57586897316553	5.24173351929065	5.71203614645273
SEMA4F	na	22.9397993763322	23.7630842623175	24.8365606287621	27.1759900040207	27.3465068708136	29.9235397215643	28.195995494613	27.6064002307776	27.8492101482923	24.9398761323992
CCT7	na	307.247296169435	330.639857140335	322.004494127472	349.963353494167	365.448773637236	309.761062805034	321.066744813831	307.062714431318	351.11611932653	338.498480087322
RAB11FIP5	na	42.0370862943174	39.7312714576965	41.9495566717506	37.149539678327	38.922158926925	36.5373679080016	34.4139750835775	34.4300161070291	43.8945165699377	39.0992896785356
SMYD5	na	52.6039955547719	49.9100448120968	53.6106247718401	57.0579818576594	57.0236819408443	51.7814353133268	48.8052737548918	52.171417385283	60.8201141169602	57.4019407111834
CCDC142	na	18.8283110459008	18.8439744627932	18.589559860857	17.7822978689182	19.9660575732929	16.6152269073915	16.5421721140378	17.1565199174324	18.8462327296633	18.1417486059872
EMX1	na	9.41415552295041	9.42198723139659	8.89724351792545	9.74160665862478	8.15733869725974	8.67056743953681	8.29063945195277	8.81221250304482	7.12235546895981	6.59699949308625
KCNMB4	na	0.845352740836364	0.983821959904865	0.643630382147798	1.31434375552874	1.20417856959548	0.76623619233116	1.17320369603105	1.20875481236455	0.520172028631896	0.844737739968361
USP15	na	42.2292119172347	41.850272602107	39.147871478872	47.3163751990346	43.738873205307	47.4663157038829	48.8443805447595	49.0130580368466	45.0549003261166	51.6094533514004
GNS	na	69.088374001081	69.5864840101941	68.7927296683853	63.3591004503413	60.3254618897351	67.9530517935792	68.5150958482135	66.4425225893291	68.582681313467	65.085031584229
MDM2	na	63.055629441476	61.9807834740065	59.2897163790266	50.1770057257736	43.70002873532	63.4766193015393	61.0848057733501	60.0088276202919	50.7367794080957	58.8500625511292
KLHL36	na	45.0726711364116	47.8667222799867	42.896071939615	43.8758871330917	44.8653628349286	51.6201224307308	47.9058175879346	49.9098761234397	50.5367132432373	49.4774961981469
MPHOSPH6	na	7.33919879544298	6.58403927013256	6.62560687505086	8.15666271813424	7.57467164745547	7.78334658525863	11.145435112295	7.87640232573032	8.76289802079887	9.7748224196339
KIAA0513	na	8.41510228378017	8.47600457764192	8.59435863220884	8.65920591877758	10.8376071263594	8.02531590915268	8.83813451010059	8.42229159583044	9.12301711754403	8.48760300634877
DYNC1LI2	na	75.7359205540215	70.1162342962967	66.1046263076503	70.5879911057494	69.6869791565903	87.8751927941894	93.1523734648656	88.9409589355983	74.664692725163	87.5711457100535
FBXL8	na	6.18644505793884	5.865092453279	6.51202504290714	8.62054874949732	8.4292499871684	7.82367480590764	8.916348089836	8.73422832160194	7.72255396353508	6.99925555973785
FHOD1	na	8.03085103794546	7.15162886238537	9.27584962507121	10.7080358906312	11.4591186461506	11.4532146643184	12.1622116488552	12.1655323050884	10.7635596693831	10.0966272729552
CCDC102A	na	10.7590348833719	12.3734531111112	12.153256039379	10.824007398472	12.1971635759027	9.47713185251698	8.56438698102668	10.2159277690166	10.4834670385813	10.297755306281
SLC9A5	na	1.92125622917355	1.81628669520898	1.77944870358509	2.55137317249697	3.22409100891694	2.90363188672861	3.83246540703477	2.6124700783363	2.20072781344264	1.68947547993672
ZNF670-ZNF695	na	4.41888932709917	4.42719881957189	3.02884885716611	4.6775174829111	3.4183133588517	3.54888341711274	3.67603824756396	3.82122489070085	3.96131006419675	3.86165823985537
PCNX2	na	42.7287385368198	46.6937037893309	41.5330899538903	42.716172054684	40.0098040865597	47.627628586479	46.3415459932266	48.6621292203537	43.5744107061642	41.47260047178
KCNK1	na	8.83777865419835	8.55168318994229	8.55649802149426	9.58697798150375	9.90533984667254	8.58991099823879	8.9945616695714	8.42229159583044	9.88326854400603	9.21166392632165
URB2	na	25.283731975924	21.6819224240572	26.9188942180638	28.1810764053074	29.9490863599393	30.2058372661073	31.1681115245583	30.6087912163282	33.3310230654131	33.5079303520783
EGLN1	na	43.228265156405	40.9799685606527	39.0342896467282	34.0569661359065	34.7269561683343	33.674064241922	33.2798781774142	34.9369132864078	35.1316185491388	39.0188384652053
COG2	na	23.977277740086	24.8604241406729	23.8143241394685	22.8463870446319	24.3943271518053	24.7615274784912	26.2015492113602	24.2920725194554	25.4884294029629	27.1925101056482
ABCB10	na	19.0588617934017	18.6547779320423	17.5673233715634	20.1790423642942	21.0537027329275	18.913935484385	19.8662492527925	18.3262826390755	18.9262591956067	20.9173154658832
NTPCR	na	13.0261172337967	15.5519548277269	12.872607642956	12.0996939847205	13.6732534354068	13.0663434902787	12.5532795475323	12.5944453030242	10.1233479418361	10.4988833396068
TAF5L	na	38.6941004555554	35.4554298627253	37.3305621645723	38.657169280257	42.8842948655941	39.8039537805713	40.5537410928067	42.7353314306952	44.8948473942298	45.6158379582915
GLUL	na	59.136266733962	60.4293719218488	64.7795049326402	58.4496399517487	62.3065298590696	58.4355917204132	55.5316416121365	53.0292433811547	52.2172690280481	53.0575751913461
STX6	na	38.8478009538893	41.244843703704	41.0030414038862	39.6622556815437	38.0287361172252	37.9891838513659	39.9280324549235	36.652565278151	38.6927962836188	40.5071859118162
RNASEL	na	3.41983608792893	4.04880575807002	3.06670946788069	2.51271600321671	3.37946888886475	2.94396010737762	3.48050429822546	3.08037516699354	2.60086014315948	3.25827413987797
DHX9	na	189.013187826094	185.790993197419	189.719520290742	203.568653429834	206.341824570684	210.069701360685	214.344315264873	223.346695652393	210.789711294833	223.332568204969
CEP350	na	63.6704314348116	59.861782329596	55.8065401932856	60.8077272778443	52.5954123623318	76.583291012467	75.2414637054582	84.0279555046973	66.4619799659677	73.4519577705823
NPL	na	1.65228035708926	1.43789363370711	1.06009710000814	2.78331618817851	2.17529031926926	2.46002145958951	2.2681938123267	2.26154126184336	2.16071458047095	1.8101522999322
NIBAN1	na	155.19907819264	138.378342591234	138.456253383206	99.1942963731396	82.3502763723364	106.466502513382	103.359245620336	118.769908337498	113.197436076895	112.511021842453
PIGC	na	11.1432861292066	11.0490773958546	12.4182803143811	11.5971507840771	12.4690748658113	11.5741993262654	12.8661338664739	8.96818086593057	11.7638904936752	9.9759504529597
LAMC1	na	95.0637582195075	92.9333359048596	97.0367452614592	98.0345812947319	91.0902821194004	109.249149738164	105.66654622253	114.168841632368	103.234141066946	109.856131802552
RC3H1	na	19.4431130392364	17.2925629106355	18.7788629144299	16.2746682669882	17.9849896039584	23.0677422112328	25.6149473633446	22.654404709155	20.8869076112192	24.2158152124264
GPR55	na	10.028957516286	9.61118376214753	9.6165951215024	9.23906345798143	9.36151726685522	8.42859811564276	9.22920240877761	9.47507804530925	11.8439169596186	11.4240722929055
SP110	na	3.4582612125124	4.76775257492358	4.24038840003255	6.76500462404498	6.25395966789913	4.67807359528498	5.98333884975837	5.88780569893702	3.88128359825338	4.02256066651601
MRPL44	na	26.9744374575967	29.7038553278969	29.1526702502238	28.6063052673902	30.4152199997827	28.633036660796	28.4697430236869	29.2050759503565	28.3293689439525	31.3759731988248
TTLL4	na	26.7823118346793	26.29831777438	25.2530273466224	31.4669357941292	32.4739769090911	37.5052452035778	38.5592948095539	35.6387709193936	39.0929286133356	36.2834972119744
USP37	na	24.8610556055058	23.649566343867	24.1172090251852	22.8850442139122	21.480991902784	28.794349543392	29.369199190644	26.7485742349059	27.2890248866887	30.7725890988474
ITM2C	na	213.605267559516	220.45179763099	228.678088716041	265.226838431844	293.353437341455	220.635695170725	212.70183009043	206.385136188567	274.770870816556	264.201784576771
SERPINE2	na	30.8938001651108	28.3794796126403	27.9411307073574	35.8351959227983	38.4171808170947	31.8592943127167	33.3189849672819	32.909324568893	33.9312215599883	32.3816133654539
DNAJB2	na	25.1684566021736	26.903746672783	26.5781487216326	22.5371296903899	22.0248144826013	20.3657514277493	20.061783202131	21.2506894431833	17.9259283713146	17.7394925393356
WNT10A	na	1.76755573083967	1.81628669520898	2.27163664287458	1.6236011097708	1.24302303958244	1.4518159433643	1.36873764536956	0.935810177314494	0.680224960518634	0.764286526638041
TMBIM1	na	117.23505510417	107.009557792729	112.900341150867	87.5584884197822	82.9717878921276	84.3666375977256	78.1353661556681	78.7250311665818	95.4315606374672	94.3692732364655
EIF4E2	na	32.7766312697008	34.5472865151208	34.3395739181208	33.2838227503013	37.5626024773817	31.9802789746637	32.8105966990018	30.8427437606569	33.8111818610733	34.1515400587209
ARMC9	na	16.7149291938099	17.2168842983351	16.355783828697	17.0478116525934	18.0626785439323	18.6719661604909	19.6316085135863	19.5350374514401	16.9255975470225	17.5383645060098
CAB39	na	78.1951285273637	72.5001105837585	74.2825182219988	84.3112862002406	84.9140113914752	88.7220854278185	94.9121790089121	89.0969272984841	101.873691145908	109.775680589222
COX5B	na	59.5589431043802	62.3591765355084	64.2494563826361	69.4282760273417	73.2606703953898	53.1122665947441	54.5148650755762	53.6921089234191	65.0615168119587	53.6609592913235
REV1	na	31.0475006634446	33.2985894121647	30.8942583430943	33.8250231202249	28.8225967303177	34.8032544200943	38.28554728048	37.6273675461869	34.8115126853654	37.1282349519427
TSGA10	na	1.88283110459008	3.21634102276591	3.3695943535973	2.12614431041414	2.48604607916487	3.02461654867563	2.3073006021944	2.80743053194348	2.48082044424443	2.2124083665838
MFSD9	na	15.4853252071388	12.6761675603127	14.2355896286807	13.8006094330518	13.8286313153546	12.6630612837886	13.4527357144894	13.6862238432245	12.4441154541938	13.6364806594893
TMEM127	na	71.6244322235901	66.7863753550803	68.0733780648083	60.6530986007233	64.5206646483258	65.6946714372347	60.185349606393	66.169577954279	67.9824828188917	63.838037777609
EDAR	na	45.7258982543306	39.1258425592935	43.8047265967649	33.8636802895052	32.7458881989998	34.8435826407433	32.0284609016477	35.6387709193936	32.3707054740926	30.651912278852
TGFBRAP1	na	57.9835129964579	53.3155823656137	56.9802191254374	58.5656114595894	66.1521323877778	62.7507113298571	64.0960285931632	64.3759417810929	64.5413447833268	63.4357817109574
GCC2	na	64.2852334281471	72.6514678083593	60.3119528683202	79.6337687173295	58.5386162703354	80.7774259599639	86.5824327670917	99.0399104324506	66.0618476362508	76.4286526638041
MRPS9	na	34.6978874988744	34.9256795766227	35.2860891859852	37.6907400482506	37.2130022474992	33.8757053451671	37.9726929615384	38.8751144492729	33.5310892302715	36.3237228186395
C2ORF49	na	20.9801180225752	19.9413143411486	18.589559860857	19.405898978689	17.2469446742063	18.1073710714048	19.005899875703	18.5212430926827	19.4064179912669	20.4346081859013
ANKRD36	na	19.6352386621537	19.9791536472988	21.3912450537357	22.9623585524727	20.9760137929536	35.2468648472334	39.4196441866434	39.3040274472087	26.8488793240002	32.2207109387932
EPC2	na	37.7718974655521	37.1581986394838	34.8317618574103	35.9511674306391	34.6492672283604	36.8599936731937	38.8330423386278	41.4875845276092	39.9732197387127	39.7831249918433
ARHGEF4	na	34.1599357547058	32.1634102276591	30.5156522359486	31.1963356091674	32.9401105489346	37.8278709687699	37.9335861716707	38.9141065399944	38.3726904198453	36.9673325252821
ISCU	na	92.7966758690827	87.0682434515806	94.1214782364369	84.4272577080814	75.474805184646	74.5668799800166	74.3811143283687	77.1263554470029	84.9080803659142	77.6756464704241
ALDH1L2	na	9.87525701795207	9.42198723139659	9.01082535006918	7.22889065540807	7.92427187733803	10.5256655893912	10.4024061048087	9.98197522468793	6.52215697438455	5.30978007980113
SCYL2	na	70.394828236919	65.2728031090728	65.2338322612151	57.1739533655002	55.5864365513271	66.0576254230758	65.034591549988	64.1809813274857	59.7397568267247	65.3263852242199
CKAP4	na	62.2102767006397	63.2673198831129	61.1070256933263	67.9979607639721	71.6680471259248	64.6058094797115	59.9116020773191	67.7292615831365	62.3406169698842	66.854958277496
APPL2	na	20.8264175242413	21.5684045056067	21.9970148251689	21.6093576276637	22.5686370624186	21.6965827091665	23.6596078699596	22.1864996204978	20.8068811452759	20.3943825792362
PWP1	na	59.8279189764645	60.8077649833507	62.8864743969114	55.5503522557294	58.1113271004789	57.1854168802939	60.0680292367899	58.3711598099916	58.0191878089423	61.6658550176904
DRAM1	na	17.0991804396446	19.7521178103977	16.6586687144136	15.4628677121028	15.3435656448457	14.9214416401331	15.7600363166838	17.9753538225826	13.0843271817408	13.9582855128105
WASHC4	na	37.6566220918017	33.2607501060145	32.1815191073899	34.7914523522313	30.4152199997827	43.231852535737	45.2856626667986	41.8385133441022	41.1336034948915	42.0357589650923
SLC41A2	na	7.45447416919339	7.9462542915393	8.36719496792138	9.43234930438272	10.4491624264899	11.2919017817224	10.6761536338826	10.7228249483952	8.32275245811034	8.93008467966553
VILL	na	2.45920797334215	1.85412600135917	2.42307908573289	2.16480147969439	1.43724538951719	1.73411348790736	1.48605801497267	1.87162035462899	1.24041022212221	1.2067681999548
FLNB	na	164.267407594339	166.455107754673	167.533202412	163.94505491757	159.689616116356	176.153667794869	180.438728449576	186.65513828352	192.383624127858	180.250943466582
NEK3	na	5.30266719251901	6.01644967787975	6.32272198933425	4.71617465219136	4.35058063853853	5.40398156696713	5.74869811055216	5.18594806595115	5.48181291712075	6.55677388642109
VPS36	na	57.2918607539554	48.6991870152908	53.7620672146984	58.1017254282263	58.8882165002179	63.5572757428373	66.7161835142992	66.7154672243791	62.5006699017709	65.4068364375503
RNASEH2B	na	31.3933267846959	32.7309998199119	28.6983429216489	32.4333650261357	30.182153179861	28.915334205339	31.2854318941614	34.0400951998147	29.409726234188	33.0252230720964
CKAP2	na	88.4546367911504	85.743867736324	78.3336035684585	98.4211529875344	88.0992579304052	103.199916640813	107.387244976709	108.320028024153	101.473558816191	113.677564435742
TBC1D4	na	44.3425937693256	40.1096645191983	37.8227501038618	38.8504551266583	42.146249935842	47.869597910373	49.822050291452	48.4281766760251	49.4963691859735	54.1034409646403
THSD1	na	8.1077012871124	8.02193290383967	8.25361313577765	9.50966364294323	9.71111749673778	9.1141778666759	8.79902772023289	9.78701477108075	10.1233479418361	8.68873103967457
BORA	na	15.5621754563058	11.6545062942576	13.4783774143892	17.9755837153195	17.8684561939975	16.6958833486895	18.614831977026	17.3514803710396	16.7655446151357	19.8312240859239
LRCH1	na	27.1281379559306	24.3306738545703	26.4645668894889	24.8952170164855	26.2977061811659	25.1244814643323	25.0674523051968	28.4252341359277	26.2086675964532	29.646272112223
SUCLA2	na	26.3596354642612	24.2549952422699	26.9188942180638	27.0986756654602	27.7737960406701	27.5441747032728	28.3133158642161	26.0077245111986	29.2496733023013	30.8128147055126
RCBTB1	na	24.8994807300893	25.1631385898744	23.7386029180394	20.604271226377	21.8694366026535	26.6972820696436	26.1233356316248	26.7485742349059	24.8882309083877	25.7443882657024
MED4	na	26.6670364609289	28.4173189187905	26.3888456680597	32.7039652110975	30.8425091696392	29.4799292944252	28.7825973426285	30.8427437606569	30.0899511947066	34.4733449120422
PHF11	na	2.22865722584132	2.83794796126403	2.42307908573289	3.13123071170082	3.18524653892999	3.99249384425183	4.34085367531489	4.13316161647235	2.32076751235769	2.37331079324444
RPL13AP25	na	18.0213834296479	19.4494033611962	17.7566264251363	18.5940984238036	17.6742338440628	18.0670428507558	15.9164634761546	16.8055911009395	14.3647506368347	18.1819742126523
COG3	na	31.3933267846959	30.3471235324501	30.477791625234	25.0111885243263	26.996906640931	27.3022053793787	29.0954516615701	29.7899573111781	27.9692498472074	31.2150707721642
LMO7	na	109.780580934977	104.360806362216	109.606468018699	88.6022319903492	83.5544549419319	103.643527067952	107.230817817238	106.526391850967	130.203060089861	141.071202574716
ITM2B	na	74.0836401969323	82.1112943459061	76.85703975059	72.5981639083227	73.9987153251419	73.3570333605463	67.1072514129762	69.9518107542584	68.5026548475236	66.8951838841612
SPRY2	na	12.2960398667107	11.6923456004078	11.3960438250875	12.4089513389625	14.6055207150936	12.5824048424906	11.8102505400459	10.2939119504594	14.6848565006082	14.4409927927925
NUDT15	na	32.8534815188678	28.9470692048932	27.3353609359241	36.6856536469639	36.9410909575905	32.3835611811538	32.1457812712508	32.7533562060073	33.97123479296	38.7774848252143
RCBTB2	na	2.57448334709256	2.27035836901123	3.06670946788069	3.82705975874545	3.76791358873426	3.54888341711274	4.69281478412421	4.09416952575091	3.76124389933833	3.33872535320829
SETDB2	na	19.5968135375703	18.9574923812437	17.1129960429885	18.2075267310011	16.1981439845586	19.7204998973651	18.1064437087459	19.6520137236044	18.886245962635	21.4000227458652
SCRN1	na	63.3630304381438	62.7754089031604	61.5234924111866	57.3672392119015	57.8005713405833	58.7178892649563	57.4869811055216	64.1809813274857	53.0575469204534	55.4711115912557
C7ORF25	na	13.1413926075471	12.7518461726131	11.6610681000895	14.2644954644148	11.6921854660723	12.7437177250867	13.0225610259447	12.9063820287957	10.6835332034397	12.5503892795299
TNS3	na	123.498350411276	118.247831719335	121.305396729503	137.271608114193	145.23947328121	156.473496118153	154.432713187554	154.135734621841	154.571118969617	145.817824161205
CHST12	na	19.4815381638198	21.4548865871561	21.6562693287377	21.6866719662242	25.0158386715965	21.4949416059215	19.279647404777	21.0947210802975	21.046960543106	19.9116752992542
IGF2BP3	na	15.3700498333884	14.4167756432213	14.1598684072516	11.9064081383192	12.8575195656808	14.114877227153	13.2180949752832	15.0899391091962	15.4851211600418	14.6018952194531
RAPGEF5	na	17.5218568100628	16.8384912368333	17.5294627608489	20.5656140570967	21.0148582629406	22.2208495776036	23.2685399712825	23.1613018885337	26.1286411305099	25.7041626590373
RAC1	na	352.243117056679	336.277913756713	338.587441620457	319.694789947726	317.864297903221	321.375590351948	316.608570768913	298.757399107652	337.551633349129	336.205620507408
KDELR2	na	179.44533180481	162.898212976556	162.687044240535	155.943020876557	163.030240535234	156.513824338802	155.957877992395	139.43571641986	170.976544488007	165.769725067125
NUP42	na	28.0119158213504	26.903746672783	24.4200939109018	24.663274000804	26.9580621709441	31.0124016790875	31.598286213103	27.645392321499	26.0486146645665	25.2214553790554
ZDHHC4	na	49.9910870830959	48.5099904845399	49.0294908753764	40.2421132207476	45.7976301146154	38.5941071611011	39.3023238170403	38.7581381771086	41.57374905758	38.455679971893
AOAH	na	3.30456071417851	2.08116183826029	2.91526702502238	1.77822978689182	2.79680183906048	1.61312882596034	2.42462097179751	2.45650171545055	4.76157472363044	3.94210945318569
BZW2	na	149.089483383868	141.670362226301	145.952654304692	145.89215686369	148.152808530232	136.349714014297	143.561025604333	140.059589871403	156.851873249003	157.08099402745
TBRG4	na	130.29959746255	120.253314945295	127.363094443835	148.211587020506	166.992376473903	129.856870489807	130.694891737859	120.758504964291	161.573434739661	147.627976461137
DDX56	na	149.396884380536	137.016127569828	148.905781940429	147.245157788499	155.105968657896	134.534944085092	138.242502182326	135.848444073487	168.65577697565	149.196775121079
HUS1	na	22.1328717600793	21.6819224240572	21.0504995573045	23.0010157217529	22.8793928223142	24.3179170513521	23.5813942902242	26.0077245111986	24.5681250446142	25.8650650856979
DBNL	na	93.3346276132513	102.203965911655	101.049969997204	100.81789748291	108.919893843411	84.4472940390236	91.001500022142	93.6590019128923	95.9917458990707	91.5132551632391
CCM2	na	27.0897128313471	28.1902830818894	30.2506279609465	24.508645323683	28.0457073305787	22.6644600047427	22.1344430651192	23.278278160698	21.807211969568	20.7564130392226
MYO1G	na	2.80503409459339	1.85412600135917	1.85516992501424	2.08748714113388	1.55377879947805	1.9357545911524	2.1899802325913	2.65146216905773	1.40046315400895	1.48834744661092
TTYH3	na	97.6766666911835	96.4145520706768	99.2326606829047	93.2024351346997	102.394022885603	105.256655893912	93.3479074142041	85.3536865892261	85.5883053264328	76.0666222038177
TTC5	na	14.1404458467174	15.5519548277269	15.0306624536868	16.2746682669882	16.5477442144412	17.4621195410206	17.832696179672	15.9867571957893	16.605491683249	16.6534011593763
ZFHX2	na	4.84156569751736	7.18946816853555	6.0955583250468	4.1363171129875	4.07866934862987	5.76693555280821	4.06710614624098	5.38090851955834	3.3210983366498	2.8157924665612
MTHFS	na	6.76282192669091	8.47600457764192	7.64784336434443	7.6541195174909	8.15733869725974	7.33973615811953	6.6481542775093	7.17454469274445	7.48247456570497	5.95338978644369
ABHD17C	na	27.9350655721835	25.5415316513763	26.8810336073492	27.523904527543	26.996906640931	26.0117023186104	22.3299770144577	22.9663414349265	27.0889587218303	28.640631945594
IREB2	na	42.3829124155686	37.8014668440369	43.2368174360462	38.8891122959386	37.8345137672904	49.8456807221744	46.6544003121682	46.0886512327388	43.2943180753625	46.2594476649341
ALPK3	na	2.03653160292397	1.66492947060823	1.81730931429967	0.927772062726169	1.51493432949109	1.4518159433643	1.40784443523726	2.10557289895761	1.08035729023548	1.16654259328964
CIB2	na	11.3738368767074	13.962703969419	13.7812623001058	17.3184118375552	16.0816105745978	14.114877227153	13.7264832435633	12.7114215751885	12.6041683860806	11.8665539662222
CALCOCO2	na	116.504977737084	108.825844487938	109.682189240128	90.7670334700435	85.9239676111359	91.2224351080571	92.8786259357916	95.7255827211284	94.9113886088353	96.1391999297326
RSAD1	na	48.530932348924	48.7748656275912	49.6731212575242	56.6327529955766	55.3533697314054	51.3378248861877	52.9897002707359	52.3273857481688	51.216938203756	53.4196056513326
NMT1	na	123.959451906278	131.264553034999	132.209252615301	127.104772593485	129.934752106352	130.461793799542	127.918309657252	130.077614646715	135.924952404812	126.429081748598
SRSF1	na	279.85018234142	250.79892116344	249.463563998344	251.464886168072	269.036799129624	252.938599910581	259.356230402598	250.368214522349	272.290050372312	301.289793922049
VEZF1	na	49.3762850897603	50.5911523228002	46.9092966753601	46.6978604905505	45.8753190545893	53.1122665947441	50.0957978205259	52.2883936574473	49.7364485838036	49.3568193781514
TACO1	na	21.3643692684099	20.5089039334014	22.1863178787418	21.7639863047847	21.2479250828623	18.7122943811399	17.3634147012596	19.7689899957687	20.286709116644	19.5496448392678
TEX2	na	51.7202176893521	53.5426182025148	50.05172736467	56.2848384720543	57.9559492205311	59.2421561333934	57.8780490041986	60.2037880738991	60.0998759234699	61.3842757710343
DCAF7	na	145.170120676354	139.929754143392	136.714665290335	120.223796461599	125.661860407787	138.28546860545	128.504911505268	131.637298275572	122.640559058213	128.400136475191
BRIP1	na	16.9454799413107	17.2168842983351	16.3936444394116	19.1739559630075	17.4411670241411	19.4785305734711	21.2740936880298	22.9273493442051	21.167000242021	21.1988947125394
KAT7	na	74.5831668165174	71.8190030730552	75.5319183755799	68.2685609489339	71.1630690160945	81.503333931646	80.8337346565395	81.3764933356395	75.0648250548798	80.0087316570034
ACTL6A	na	39.6931536947256	36.6662876595313	38.2392168217221	45.1902308886205	44.7876738949547	45.6918739953265	46.2633324134912	42.9302918843024	47.8958398671062	47.9086975382056
NDUFB5	na	34.1215106301223	36.3635732103298	32.8630101002523	33.0132225653395	30.2598421198349	28.4313955575509	27.8049275959359	26.0467166019201	26.8488793240002	27.9970222389514
MRPL47	na	24.0541279892529	25.6172102636767	21.5805481073085	25.4750745556894	26.4530840611137	22.9870857699348	25.5758405734769	25.8907482390343	25.6484823348497	24.4973944590825
TRA2B	na	152.663019970131	143.63800614611	141.030774911797	142.91555482911	143.025338491954	130.784419564734	134.527357144894	133.74287117453	133.404118727596	144.047897467938
MARCHF7	na	51.2206910697669	49.7965268936463	51.7554548468259	53.8107796381178	48.9051877135715	62.145788020122	65.034591549988	64.6488864161429	56.2986187911599	63.7173609576135
TANK	na	12.7955664862959	12.5626496418621	13.8191229108204	11.9450653075994	10.7599181863855	14.2358618891	15.3298616281391	14.9339707463105	12.0839963574487	11.5447491129009
SKIL	na	2.99715971751074	3.21634102276591	2.38521847501831	3.59511674306391	2.71911289908658	4.15380672684787	3.16764997928384	3.62626443709366	1.8005954837258	1.85037790659736
EPRS1	na	382.483690103871	359.019336752975	350.172788499117	338.172916863689	317.941986843195	347.588933773804	355.167865578467	384.578990785536	367.641584543836	406.037273678126
VPS45	na	11.4506871258744	10.5950057220524	10.8281346643688	11.5584936147969	10.9929850063072	11.4935428849674	12.5532795475323	10.4108882226237	8.28273922513866	9.53346877964293
KCTD3	na	34.505761875957	34.5094472089707	34.4531557502645	33.5544229352631	38.1064250571991	39.4813280153793	40.2799935637328	36.6915573688724	34.8515259183371	40.708313945142
RPS6KC1	na	11.5659624996248	11.730184906558	12.6075833679539	13.3367234016887	14.6832096550675	14.8811134194841	14.7823665699913	14.271105204046	12.924274249854	13.6767062661544
CBWD2	na	31.4317519092793	30.3471235324501	29.1148096395092	33.9409946280657	32.9789550189215	35.1258801852863	40.0844596143943	38.3292251791728	30.9702423200837	36.2030459986441
SMPD4	na	142.710912703012	147.724651210331	143.983902547534	156.986764447124	158.601970956721	163.974545158868	148.996869395944	154.603639710499	175.217947183006	159.57498164069
WDR33	na	46.8786519918347	45.3314887679242	45.3191510253479	42.716172054684	45.6810967046545	44.3207144932603	45.9895848844173	47.7263190430392	42.8541725126739	45.0526794649793
CCDC115	na	22.0175963863289	22.0224761794089	21.542687496594	18.3621554081221	21.2867695528492	16.6555551280405	17.1678807519211	16.9615594638252	17.365743109711	16.0097914527337
SAP130	na	54.9095030297802	54.9426725300717	56.1094250790022	53.0762934217929	54.1491911618099	62.6700548885591	54.0455835971638	60.0868118017348	63.9411462887516	57.4019407111834
BIN1	na	54.2178507872777	57.5157453482844	55.6929583611418	50.2543200643342	48.0117649038716	40.0055948838164	42.1962262672502	44.8019122389314	52.857480755595	52.8162215513552
IMP4	na	100.366425412026	105.07975317907	106.577619161532	115.85553633293	116.883010190736	90.2545578124809	97.9625086185929	93.2300889149565	111.676933223971	108.649363602597
HS6ST1	na	52.7192709285223	50.4019557920493	49.7488424789534	54.1973513309204	55.3145252614184	46.5387666289557	45.4029830364017	46.4005879585103	56.4586717230466	55.2297579512648
UGGT1	na	103.133034382036	106.441968200476	107.827019315114	114.927764270204	108.881049373424	141.10844405088	139.845880566901	139.045795512645	129.842940993116	137.531349188182
STAM	na	47.224478113086	48.2829546476388	46.3035269039269	41.6724284841171	39.8544262066119	46.9420488354458	39.4978577663788	41.5265766183307	46.0552311504087	44.4090697583367
ABI1	na	55.2937542756149	60.5050505341492	54.1028127111296	52.8056932368311	54.1491911618099	56.1772113640687	54.7103990249147	55.7586897316553	52.7774542896516	57.9650992044957
YME1L1	na	164.805359338507	158.849407218486	158.711680115504	157.643936324888	151.804188709005	159.175486901636	153.181295911788	163.142907578493	165.454718337915	174.096425646813
DNAJC1	na	46.5328258705835	47.7532043615361	48.5373029360869	56.400809979895	47.1571865641587	41.1347850619886	43.4085367531489	50.026852395604	47.9358531000778	45.1331306783096
NIPSNAP3A	na	6.80124705127438	7.49218261773705	8.21575252506307	7.34486216324884	7.34160482753376	7.6623619233116	8.25153266208507	7.05756842058014	5.80191878089423	6.19474342643465
LRRC8A	na	90.1069171482397	81.8842585090049	77.8792762398836	57.2899248733409	56.9459930008704	56.0965549227707	53.4589817491483	53.419164288369	83.4275907459619	69.5098483173966
CDK9	na	34.6210372497074	36.0986980672785	34.1881314752625	33.4771085967026	36.0088236779037	31.8189660920677	29.760267089321	28.6591866802564	31.9305599114041	31.1748451654991
TXN	na	195.968135375703	196.15896308257	201.607752055119	224.559496349013	249.769942016096	173.854959217875	197.567502411629	172.851938168131	301.979869237302	268.425473276613
ODF2	na	58.0219381210413	55.0940297546724	56.1094250790022	66.4516739927619	62.1899964491088	69.6871652814866	72.2693476755128	75.8786085439169	67.0221652275713	70.6361653040211
ECPAS	na	168.033069803519	171.185021023447	166.473105311992	165.298055842379	152.736455988692	177.72646840018	180.868903138121	191.568141714421	190.142883081444	192.801332746112
TOR1B	na	31.4317519092793	28.3416403064902	34.8317618574103	28.8382482830718	32.6293547890389	27.7861440271668	31.2854318941614	31.1936725771498	30.6901496892819	27.0718332856527
C9ORF78	na	43.151414907238	48.5099904845399	43.6911447646211	53.7334652995573	52.1681231924754	42.2236470195118	47.98403116767	50.7677021193113	46.3753370141822	48.2305023915269
SMC2	na	26.590186211762	26.1091212436291	23.1706937573207	31.1190212706069	25.6761946613747	31.4156838855776	28.4306362338192	34.9759053771292	26.2486808294249	29.2440160455714
KLF4	na	182.480916646904	175.309505393817	180.330088833527	226.028468781663	250.624520355809	210.351998905228	214.930917112889	197.299979050472	263.527152351513	247.467932204065
TOR1A	na	35.8506412363785	36.2122159857291	35.4753922395581	38.1159689103334	37.6014469473687	34.4806286549022	34.2575479241067	33.6111822018789	34.8515259183371	32.8643206454358
RALGPS1	na	13.9483202238	13.7735074386681	14.6520563465411	11.8677509690389	11.3814297061767	15.2440674053252	15.1343276788006	17.0785357359895	11.1636919990999	11.9872307862177
NIBAN2	na	441.735232211584	409.345613932724	407.190868235269	377.873829714513	406.274311593522	339.805587188545	330.921655860492	327.260617425023	479.198478068892	466.496360495861
ST6GALNAC4	na	49.4531353389273	47.4883292184848	52.3233640075445	53.1149505910732	58.1890160404528	48.8374752059492	45.2465558769309	44.9578806018171	62.2205772709692	53.6609592913235
TMOD1	na	1.57543010792231	2.72443004281347	2.27163664287458	2.35808732609568	1.94222349934756	2.01641103245042	2.3073006021944	1.79363617318611	2.44080721127274	1.6090242666064
DAB2IP	na	8.87620377878182	9.27063000679584	8.9729647393546	11.7517794611981	10.6045403064377	10.2836962654971	11.1063283224273	11.9315797607598	11.7638904936752	11.9067795728874
STXBP1	na	75.4669446819372	85.4033139809723	79.9616098291853	70.2014194129468	68.8712452868644	71.0986530042019	68.1631347394041	67.9632141274651	70.5033164961078	68.7053361840934
SLC2A8	na	23.247200373	21.3035293625553	21.9591542144543	22.1505579975873	24.0447269219227	20.6077207516433	21.1567733184266	20.8997606266904	23.4077412884353	24.5778456724128
CDK5RAP2	na	68.1277458864942	71.0622169500514	68.8684508898144	79.7497402251703	67.9389780071775	80.4951284154208	85.2919087014575	97.4022426221502	77.6656851980393	85.1576093101439
SLC31A2	na	3.4582612125124	3.02714449201497	4.0132247357451	4.02034560514673	4.85555874836889	4.19413494749688	3.75425182729937	3.54828025565079	4.48148209282865	3.37895095987345
SLC31A1	na	75.1595436852694	67.3918042534833	72.1623240219826	53.4242079453152	50.1482107531539	51.1361837829427	51.8556033645725	53.419164288369	61.6603920093656	61.6256294110252
ZNF189	na	11.0280107554562	11.0112380897045	11.2067407715146	11.2105790912745	12.1583191059157	13.1469999315767	14.1175511422403	13.3352950267315	12.2040360563637	12.5503892795299
STX17	na	27.7429399492661	27.3956576527355	25.5559122323391	27.0213613268997	26.6084619410615	29.3186164118291	28.3133158642161	29.3610443132422	23.7678603851805	23.8940103591051
PRPF4	na	48.9536087193422	46.7315430954811	48.9159090432327	50.2543200643342	52.0515897825145	45.2482635681875	47.9058175879346	48.8960817646823	54.6980894722925	49.8395266581333
FPGS	na	72.5082100890099	75.3758978511728	77.9549974613128	88.1770031282663	91.4787268192699	66.1382818643738	66.1686884561514	73.7340435542378	88.229178702564	76.5895550904648
USP20	na	22.2865722584132	19.2223675242951	21.1640813894482	17.8596122074788	19.9660575732929	17.4217913203716	19.2405406149093	17.7414012782539	18.9262591956067	16.4522731260505
KIF12	na	1.61385523250579	1.70276877675842	2.23377603216001	1.81688695617208	2.17529031926926	2.17772391504645	2.65926171100372	2.06658080823617	1.36044992103727	1.68947547993672
ATP6V1G1	na	57.2534356293719	59.445549961944	59.4032982111703	62.7792429111374	57.256748760766	54.5237543174594	58.3082236927433	59.7748750759633	60.2999420883283	60.0970563577491
TEX10	na	43.2666902809884	45.2179708494736	45.1677085824896	43.914544302372	41.8354941759464	44.8853095823464	42.8610416950011	45.6207461440816	46.135257616352	48.1098255715314
GARNL3	na	11.0664358800397	9.27063000679584	10.4495285572231	11.7904366304784	9.59458408677693	13.0663434902787	12.5141727576646	12.126540214367	11.5638243288168	12.1079076062132
MRPL50	na	17.6755573083967	17.1412056860348	17.3022990965614	16.6612399597908	20.665258033058	17.4621195410206	19.7098220933217	16.8055911009395	17.9659416042863	20.9173154658832
DPM2	na	54.6021020331124	52.7479927733608	54.8978855361357	56.3621528106148	62.772663498913	50.8942144590486	50.6432928786738	46.5955484121175	58.819452468376	56.8387822178712
TSTD2	na	25.8985339692595	23.0819767516141	24.9880030716204	20.9135285806191	19.7329907533712	25.0438250230342	22.29087022459	25.4618352410985	21.4470928728228	21.0782178925439
PSMB7	na	97.0234395732645	100.312000604146	103.24588541865	103.71718517893	108.919893843411	80.1725026502288	84.1969185851619	82.312303512954	85.7483582583195	85.0369324901484
TRMO	na	11.1048610046231	10.7842022528033	10.5631103893668	13.2207518938479	12.702141685733	11.1709171197753	13.1007746056801	12.3215006679742	12.7242080849956	13.073322166177
RABEPK	na	21.5180697667438	23.1954946700647	22.8299482608896	26.4415037876958	28.8225967303177	22.5434753427957	23.5031807104887	22.9663414349265	27.9292366142357	25.141004165725
GOLGA1	na	28.4345921917686	27.2821397342849	27.1460578823513	25.8229890792117	24.3166382118314	30.1655090454583	29.6820535095856	28.8151550431421	22.5274501630583	24.9398761323992
XPA	na	9.2988801492	10.9355594774041	10.8659952750834	12.7182086932046	9.98302878664644	8.79155210148384	11.7711437501782	12.2825085772527	11.0836655331566	11.1424930462493
NCBP1	na	64.3620836773141	58.1590135528376	57.3588252325832	58.7588973059907	57.1013708808182	60.8956131800027	59.5205341786421	60.2037880738991	65.1015300449304	68.0215008707857
ANP32B	na	309.322252896942	342.786274414545	329.3494526061	356.49641510253	313.863317494565	293.428133442185	294.395914124059	346.951623239349	332.429939528753	370.839867846111
PDCL	na	7.37762392002645	7.22730747468574	7.5342615322007	8.23397705669475	7.73004952740328	7.90433124720565	8.29063945195277	8.92918877520913	7.48247456570497	9.7748224196339
RPL35	na	641.392179547299	765.829717173637	757.060771848669	807.432294756729	772.771885920406	601.011472332173	675.999969653092	685.987852062245	726.040112271212	582.225430871527
CTSV	na	7.8387254150281	8.8165583329936	7.76142519648816	8.77517742661835	9.24498385689437	6.89612573098044	8.21242587221737	8.53926786799476	9.52314944726087	9.61391999297325
ARPC5L	na	21.863895887995	23.0819767516141	20.6718934501587	25.2431315400079	24.2777937418445	21.6159262678685	20.7265986298819	22.2254917112192	21.7671987365963	25.0203273457296
DSCC1	na	14.7936729646364	14.6816507862726	13.6298198572475	18.05289805388	13.6344089654198	15.4860367292192	15.2907548382714	18.4042668205184	17.8459019053712	20.0323521192497
DERL1	na	62.5945279464744	61.1861580448526	57.4724070647269	54.0040654845191	56.5187038310139	55.0480211858965	56.4702045689613	51.1576230265257	57.9791745759706	60.8613428843872
MYC	na	363.386403185886	344.489043191304	340.442611545471	369.755824165659	377.257492513269	320.125415511829	324.038860843777	313.34044103747	401.612819336796	371.443251946088
CCN3	na	4.22676370418182	5.10830633027526	4.39183084289086	6.49440443908318	6.40933754784694	6.29120242124531	5.90512527002296	5.30292433811547	5.40178645117739	4.98797522647985
DMAC1	na	17.7524075575636	21.5305651994565	19.3467720751485	19.4445561479693	21.0537027329275	16.0103035976563	16.6203856937732	15.2848995628034	13.4844595114576	14.1996391528015
RANBP6	na	16.1769774496413	15.8925085830786	14.387032071539	18.7873842702049	17.7519227840367	18.913935484385	19.8271424629248	18.7941877277328	18.76620626372	19.3887424126072
POLR1E	na	64.8616102968992	67.2404470288825	65.7638808112192	60.8077272778443	59.0824388501527	53.5558770218832	56.5875249385644	59.4239462594704	65.1415432779021	63.0335256443058
PLAA	na	71.0864804794215	73.8244862990151	74.4339606648572	65.871816453558	61.995774099174	65.3720456720427	60.0680292367899	69.4449135748797	68.3025886826652	69.1478178574101
IL11RA	na	4.22676370418182	3.40553755351684	4.27824901074713	4.98677483715316	4.58364745846023	4.43610427139093	4.81013515372732	4.13316161647235	3.20105863773475	3.41917656653861
UBAP2	na	64.5926344248149	59.2941927373432	63.7951290540612	58.6042686288697	60.1312395398004	73.4376898018443	68.2804551090072	64.3759417810929	66.3019270340809	65.7688668975367
APTX	na	24.8994807300893	24.8982634468231	23.3599968108936	20.6815855649375	20.1991243932146	21.4546133852725	22.681938123267	23.0443256163694	21.6071458047095	21.8425044191819
RNF38	na	26.2059349659273	24.3306738545703	24.8744212394767	20.3336710414152	18.256900893867	24.6405428165442	25.0674523051968	23.5122307050267	24.7281779765009	24.2962664257567
TLN1	na	234.047433837922	232.749572129801	227.731573448177	242.419108556492	244.836694327753	282.821811411496	266.551879738255	275.011215858297	277.731850056461	260.983736043559
DNAJB5	na	9.95210726711901	11.9950600496093	11.0931589393709	10.7080358906312	9.24498385689437	9.23516252862293	8.01689192287886	9.78701477108075	8.32275245811034	8.00489572636685
DCTN3	na	15.5621754563058	16.7628126245329	17.5673233715634	17.898269376759	19.0337902936061	15.1230827433782	15.6818227369484	16.2207097401179	14.7248697335798	14.8834744661092
CD72	na	1.69070548167273	1.51357224600748	1.4387032071539	0.65717187776437	0.815733869725974	1.00820551622521	0.938562956824842	0.896818086593057	0.440145562688528	0.603384099977401
TMEM8B	na	9.72155651961818	8.55168318994229	9.54087390007325	6.37843293124241	7.61351611744242	7.94465946785466	6.21797958896458	8.30531532366613	5.8819452468376	5.39023129313145
GRHPR	na	108.627827197473	115.145008615019	117.897941765191	123.31637000402	127.254483677252	99.3284074585078	100.817304278935	99.7807601561579	121.920320864722	113.597113222412
ALDH1B1	na	50.0679373322628	52.8993499979616	54.51927942899	57.8311252432645	66.1132879177908	54.6044107587574	57.956262583934	55.0958241893908	56.658737887905	54.7068250646177
HINT2	na	7.68502491669422	8.09761151614005	9.38943145721494	6.72634745476473	6.9920045976512	6.37185886254333	6.37440674843538	5.77082942677271	6.1220246446677	4.86729840648437
ARHGEF39	na	11.4122620012909	11.0490773958546	11.8503711536624	11.4811792762363	12.8963640356678	12.2194508566496	11.536503010972	11.8146034885955	10.7635596693831	10.9011394062584
DENND4C	na	28.8188434376033	26.8280680604827	25.6316334537682	26.9827041576194	23.9670379819488	35.7308034950215	33.0843442280757	34.5469923791934	29.3296997682446	32.3816133654539
RPS6	na	1736.73878092373	1681.99499768197	1674.34764824143	1978.86049545636	1835.75080711332	1505.73477437203	1589.14351306393	1687.14877342587	1714.48700637073	1622.94232651255
CNPY3	na	38.8478009538893	46.6937037893309	44.7133812539147	49.481176678729	47.3125644441065	41.4574108271807	38.0900133311415	46.2056275049031	49.2562897881434	42.6391430650697
FOXP4	na	61.7107500810546	57.4022274298339	60.2740922576056	55.2410949014873	53.7219019919534	51.3781531068367	48.6097398055533	51.3135913894114	63.501000726063	52.9368983713506
PPIL1	na	32.1234041517818	33.1093928814137	29.5312763573696	32.6266508725369	36.8634020176166	33.391766697379	34.6486158227837	31.8175460286928	32.0505996103192	34.7549241586983
KLC4	na	7.33919879544298	8.77871902684341	7.91286763934646	6.26246142340164	6.56471542779474	7.50104904071557	6.25708637883228	7.91539441645176	6.16203787763939	5.91316417977853
KIF13A	na	40.3079556880612	40.1853431314987	39.5264775860177	35.796538753518	33.5616220687258	40.6105181935515	44.4253132897092	43.9830783337812	40.6134314662596	41.9955333584271
ZSCAN9	na	7.03179779877521	7.68137914848799	8.70794046435257	8.19531988741449	8.23502763723364	6.89612573098044	8.83813451010059	7.79841814428745	8.24272599216697	6.99925555973785
PIM1	na	56.7539090097868	52.8236713856612	60.1983710361764	55.4730379171689	57.6451934606355	55.6529444956316	47.5538564791253	51.0016546636399	66.7020593637978	64.9643547642335
GMPR	na	7.64659979211075	9.1192727821951	8.8215222964963	10.2828070285484	10.9541405363202	9.31581896992095	10.4024061048087	9.08515713809488	9.7232156121193	8.68873103967457
CMTR1	na	33.3530081384529	34.5472865151208	34.1124102538333	32.0467933333331	37.4460690674209	34.4806286549022	35.9782466782856	34.6639686513577	37.4523860614965	35.3180826520105
TFAP2A	na	63.9778324314793	59.1049962065923	61.5992136326158	66.6063026698829	63.0834192588086	69.5661806195395	63.587640324883	66.1305858635576	70.9034488258247	65.6884156842064
YIPF3	na	112.239788908319	114.274704573565	113.01392298301	101.049840498592	101.500600075903	92.5935946101233	87.7947432529904	86.8743781273622	96.3918782287876	89.8640052899676
TMEM14B	na	26.1290847167603	24.9739420591235	24.7987000180475	27.2533043425812	28.4341520304482	23.1887268731798	24.8719183558583	20.6268159916403	25.9685881986231	24.6582968857431
TMEM63B	na	51.797067938519	55.7372979592256	54.8221643147066	46.5818889827097	49.7986105232713	49.8860089428234	46.1851188337558	46.0496591420174	44.2546356666829	45.2940331049702
FRS3	na	5.76376868752066	5.82725314712882	5.64123099647188	6.06917557700036	5.28284791822535	6.08956131800027	4.81013515372732	4.56207461440816	5.3617732182057	4.70639597982373
TJAP1	na	35.0821387447091	35.0770368012235	35.6646952931309	39.5849413429832	35.736912387995	34.9645673026903	37.6989454324645	36.1846601894938	38.0525845560718	34.674472945368
KIAA0319	na	2.80503409459339	3.97312714576965	3.5210367964556	3.90437409730596	3.4960022988256	3.8311809616558	4.34085367531489	5.38090851955834	3.08101893881969	4.14323748651149
SLC22A23	na	11.988638870043	12.6004889480123	11.2067407715146	14.0325524487333	13.2459642655503	15.6070213911663	13.1007746056801	14.8559865648676	12.4041022212221	12.1079076062132
TUBB2A	na	94.3336808524215	89.4142804328922	104.836031068662	110.946075834338	130.711641506091	79.2449535753016	96.3200234441494	94.0099307293852	110.316483302934	94.1279195964745
LRRC1	na	28.7804183130198	27.3956576527355	27.9789913180719	27.6398760353838	31.2309538695087	32.7061869463458	31.4027522637645	30.0629019462281	31.050268786027	32.7838694321055
BPHL	na	14.1020207221339	13.7735074386681	14.4248926822536	13.6073235866505	15.3824101148326	15.4860367292192	13.6482696638279	14.3880814762103	12.804234550939	12.2688100328738
RIPK1	na	20.557441652157	21.7576010363576	20.0282630680109	22.6531011982306	21.8694366026535	25.2857943469283	24.7937047761229	25.2668747874913	23.0876354246619	23.6526567191141
TUBB2B	na	79.8474088844529	78.7057567923892	89.729647393546	95.0193220908718	106.666914584168	66.985174498003	76.57109456096	73.8900119171236	89.7096683225163	78.3192561770666
UQCC2	na	15.6390257054727	18.0871883397894	17.4537415394197	19.4445561479693	19.6553018133973	17.6637606442657	16.6985992735086	16.7276069194966	18.6861797977766	16.0097914527337
HMGA1	na	822.259240961698	823.194105297321	842.966497560043	749.214597820662	775.374465409532	637.427855578227	596.847826960864	610.850093242036	757.5705398529	666.699204868363
TCF19	na	66.2449147819041	66.8998932735308	63.6436866112029	71.8250205227176	70.2308017364076	66.4609076295659	69.1799112759644	68.6260796697295	76.1051691121436	73.0899273105958
FLOT1	na	30.4711237946926	30.536320063201	31.1592826180964	30.4231922235623	30.3763755297958	25.2051379056303	25.3803066241384	27.1774872328418	25.3683897040479	25.5432602323766
IER3	na	362.617900694217	337.261735716618	369.14095446712	309.411982919177	346.41498334363	253.099912793177	245.277786050225	224.516458374036	387.68821426265	364.524447599681
MDC1	na	52.8729714268562	54.6777973870204	56.5258917968625	46.1566601206269	43.8554066152678	58.5969046030092	54.4757582857085	52.3273857481688	52.1772557950764	47.3053134382282
PGBD1	na	2.95873459292727	2.42171559361198	2.30949725358916	3.05391637314031	3.30177994889085	2.3793650182915	2.69836850087142	3.31432771132217	2.36078074532938	2.4135363999096
ATAT1	na	16.2154025742248	15.2870796846756	15.1821048965451	18.05289805388	19.4999239334495	21.3739569439745	22.2517634347223	21.5236340782334	18.1660077691447	17.9003949659962
TPMT	na	18.8283110459008	18.6926172381924	19.1196084108611	18.05289805388	15.887388224663	16.7765397899875	17.7935893898043	15.7138125607392	16.9255975470225	16.8545291927021
RNF144B	na	1.53700498333884	1.55141155215767	1.59014565001221	1.15971507840771	0.815733869725974	1.04853373687422	1.21231048589875	1.44270735669318	1.68055578481074	1.32744501995028
NRM	na	31.7007277813636	28.5686761433913	32.8251494895377	29.6887060072374	29.7937084799915	28.592708440147	28.5088498135546	25.5788115132628	32.9308907356962	27.634991778965
MTCH1	na	120.116939447931	128.691480216786	129.824034140282	128.805688041816	134.052265924968	111.8301558597	112.158273340569	115.29961226329	126.561855889438	115.769295982331
VARS2	na	80.0011093827868	79.7274180584443	79.1286763934646	78.0101676075587	81.4180090926496	75.5750854962418	77.2750167785786	77.2433317191672	90.1498138852048	82.4624936635781
TAF8	na	18.9820115442347	19.8656357288482	17.605183982278	20.4109853799757	18.295745363854	20.7287054135903	20.1399967818664	20.0029425400973	20.8869076112192	19.7105472659284
FAM8A1	na	32.9687568926182	32.2769281461096	31.6514705573858	34.3662234901485	32.8235771389737	37.5859016448759	37.3469843236552	32.2074669359072	28.8095277396127	32.9045462521009
C6ORF52	na	1.42172960958843	1.1730184906558	1.17367893215187	0.38657169280257	0.582667049804267	0.725907971682152	0.430174688544719	0.740849723707308	0.440145562688528	0.362030459986441
FGFBP1	na	11.1048610046231	11.8437028250086	10.7524134429397	6.80366179332524	5.90435943801657	5.2829969050201	6.7654746471124	4.95199552162253	4.76157472363044	5.47068250646177
FGFBP2	na	13.2566679812975	16.3465802568808	15.7500140572638	18.0915552231603	20.7429469730319	18.2686839540008	16.6594924836409	15.1679232906391	19.6064841561253	20.0323521192497
CPEB2	na	13.5256438533818	12.8275247849134	13.7055410786766	11.2878934298351	10.4103179565029	13.4696256967688	13.3354153448863	13.5302554803387	11.40377139693	11.8263283595571
FHDC1	na	15.7158759546397	18.20070625824	16.090759553695	15.7334678970646	16.5865886844281	17.6637606442657	18.614831977026	17.3514803710396	19.0462988945217	17.7394925393356
FCHSD2	na	29.1646695588546	31.141748961604	31.2728644502401	29.7273631765177	27.0745955809049	29.3992728531271	30.9725775752198	30.9987121235426	30.1299644276783	29.6060465055578
ARRB1	na	35.0052884955422	41.9259512144073	38.4663804860096	44.8809735343784	46.7298973943022	43.070539653141	44.6208472390477	39.148059084323	42.1739475521553	40.3462834851555
THAP12	na	68.8962483781636	68.6026620502893	70.0421298219663	79.8657117330111	80.1749860530671	81.100051725156	83.258355628337	81.2595170634752	82.5873128535565	81.8993351702659
ANKRD42	na	5.8406189366876	5.48669939177713	7.04207359291121	5.14140351427419	7.06969353762511	7.33973615811953	7.27386291539252	6.12175824326565	5.68187908197918	7.20038359306365
IL18BP	na	3.84251245834711	3.10282310431534	3.14243068930984	3.32451655810211	3.18524653892999	5.92824843540424	5.35763021187514	4.36711416080097	5.20172028631896	3.86165823985537
NUMA1	na	262.904702400109	280.729812328238	271.725603098515	270.020327422595	244.564783037844	287.54021322743	276.406790784916	306.243880526168	275.171003146273	270.999912103183
CCDC90B	na	16.6765040692264	17.7087952782876	16.3936444394116	12.8341802010453	11.2648962962158	12.5824048424906	11.6929301704428	13.6082396617816	10.643519970468	11.3838466862403
SYTL2	na	8.14612641169587	7.15162886238537	7.76142519648816	12.0223796461599	13.1294308555895	15.3650520672722	15.5645023673453	16.2207097401179	10.1633611748078	11.2631698662448
RAB30	na	4.26518882876529	3.85960922731909	4.58113389646374	3.71108825090468	3.06871312896914	4.59741715398696	4.3799604651826	5.0299797030654	4.28141592797022	3.49962777986893
CREBZF	na	41.5375596747322	39.0123246408429	37.444143996716	46.8911463369518	41.7578052359725	51.2974966655387	57.0176996271091	53.7311010141405	46.0952443833804	54.8275018846132
PRCP	na	30.0868725488579	31.5958206354062	31.1971432288109	38.0386545717729	36.8245575476297	35.5291623917764	37.5816250628614	34.7029607420791	32.7308245708378	32.9447718587661
NARS2	na	17.291306062562	16.384419563031	14.2734502393953	14.1871811258543	16.2369884545456	13.8325796826099	14.2348715118434	12.9843662102386	15.4451079270702	14.5616696127879
RNF121	na	16.1769774496413	16.4222588691812	16.0528989429804	17.6663263610775	16.5865886844281	15.4860367292192	15.99467705589	16.2986939215608	16.5654784502773	18.7853583126298
MRPL15	na	32.8150563942843	33.0337142691134	34.4152951395499	38.4252262645755	38.7667810469772	31.2543710029815	31.9502473219123	32.8703324781716	36.131949373431	35.9616923586531
TTPA	na	1.88283110459008	2.49739420591235	2.23377603216001	2.12614431041414	2.25297925924317	2.46002145958951	2.1899802325913	2.22254917112192	1.84060871669748	2.05150593992316
GGH	na	30.586399168443	30.8390345124025	30.2127673502319	33.9796517973459	34.998867458243	29.0363188672861	32.5759559597956	29.1660838596351	32.3306922411209	32.9045462521009
SLCO5A1	na	6.80124705127438	6.54619996398237	7.38281908934239	6.95829047044627	8.19618316724669	7.94465946785466	8.9945616695714	8.69523623088051	6.04199817872434	6.47632267309077
TGS1	na	30.5479740438595	29.325462266395	28.8119247537926	29.6113916686769	26.4530840611137	25.9310458773124	30.2295485677334	31.8175460286928	29.8498717968765	33.0252230720964
SDCBP	na	53.103522174357	52.0290459565073	49.4459575932367	46.6978604905505	48.9051877135715	51.0958555622937	50.2522249799967	45.8936907791316	46.8554958098424	47.6673438982147
NEK1	na	17.291306062562	16.5357767876318	15.0306624536868	13.2980662324084	14.1393870752502	16.0103035976563	14.156657932108	15.7138125607392	12.5241419201372	14.320315972797
DDX60	na	0.691652242502479	0.718946816853555	1.06009710000814	1.0824007398472	1.20417856959548	1.08886195752323	1.17320369603105	1.13077063092168	0.600198494575265	0.683835313307721
SORL1	na	263.288953645944	251.555707286444	250.031473159062	214.315346489745	220.675433995869	283.910673369019	283.48511975097	286.513882621121	339.872400861487	363.076325759735
TMPRSS4	na	36.7344191017984	32.768839126062	33.5066404824001	19.4832133172496	22.4132591824708	18.4299968365969	19.7880356730571	17.9753538225826	25.2083367721611	26.1868699390192
BUD13	na	28.8572685621868	29.514658797146	27.6382458216408	31.58290730197	31.8524653892999	29.4396010737762	29.2127720311732	30.6477833070497	37.0922669647514	34.1113144520557
DCUN1D5	na	32.1618292763653	32.7309998199119	33.3173374288272	36.1831104463206	36.7080241376688	28.3104108956039	31.207218314426	28.6591866802564	32.2506657751776	34.3928936987119
YAP1	na	221.828244220379	206.489093661571	199.336115412245	212.189202179331	204.516134481298	222.89407552707	226.623847283332	228.571635809065	213.870730233653	219.953617245095
TRIM29	na	7.5697495429438	6.24348551478088	7.26923725719866	4.02034560514673	5.0886255682906	4.799058257232	4.22353330571179	4.40610625152241	7.72255396353508	7.44173723305461
SLC37A4	na	47.9545554801719	45.4071673802245	51.2254062968218	50.7955204342578	49.1382545334932	46.0144997605186	41.9224787381763	40.6297585317376	45.0549003261166	42.9207223117258
RDX	na	22.2865722584132	23.5360484254164	21.3155238323065	23.464901753116	21.2479250828623	23.874306624213	24.3635300875782	27.6843844122204	22.0072781344264	26.0259675123586
PPP2R1B	na	22.8629491271653	19.9034750349984	21.4669662751648	23.8514734459186	24.8216163216618	25.1244814643323	27.4920732769943	24.2140883380125	23.0476221916902	26.1868699390192
FDX1	na	10.1442328900364	11.5409883758071	12.7590258108122	13.4913520788097	14.6055207150936	12.1387944153515	12.4750659677969	12.9063820287957	16.6455049162207	16.1304682727292
C11ORF1	na	16.2922528233917	20.3953860149509	16.8479717679865	15.1149531885805	14.1005426052633	14.155205447802	14.7041529902559	12.8283978473529	13.2443801136275	11.6252003262313
ALKBH8	na	11.3738368767074	10.519327109752	10.7145528322251	14.9989816807397	11.6533409960853	13.0663434902787	14.0002307726372	13.0623503916815	15.5651476259852	16.2913706993898
MAP2K5	na	32.4308051484496	35.4554298627253	35.2482285752706	30.5005065621228	27.812640510657	27.8264722478158	24.519957247049	27.021518869956	25.4484161699912	24.618071279078
SQOR	na	8.33825203461322	9.19495139449547	9.08654657149833	10.0895211821471	8.27387210722059	9.51746007316599	8.09510550261426	7.72043396284457	7.60251426462002	7.84399329970621
CTDSPL2	na	42.8440139105703	37.5744310071358	36.2704650645642	41.5564569762763	38.3006474071338	46.1354844224656	46.7326138919036	46.283611686346	48.5760648276248	51.2474228914139
SLTM	na	89.2231392828199	91.9495139449547	79.2043976148938	74.6469938801764	63.8214641885607	71.703576313937	76.9230556697693	88.1221250304482	69.1428665750705	75.5436893171706
THBS1	na	0.614801993335537	0.908143347604491	0.908654657149833	0.695829047044627	1.32071197955634	1.33083128141728	0.977669746692544	1.3647231752503	1.12037052320716	0.884963346633521
MAPKBP1	na	37.1955205968	36.3635732103298	39.9050836931635	38.6185121109768	38.922158926925	40.4492053109555	42.2744398469856	41.5655687090521	41.9338681543252	41.713954111771
NUSAP1	na	104.093662496623	104.777038729868	98.4754484686132	118.252280828306	113.076252132015	117.516434971211	123.53834919207	127.270184114771	121.200082671232	124.699380661996
NDUFAF1	na	3.15086021584463	3.8217699211689	3.86178229288679	3.05391637314031	3.69022464876036	3.50855519646373	2.229087022459	2.84642262266492	2.48082044424443	3.25827413987797
KIF23	na	55.1784789018645	49.947884118247	49.6352606468096	61.967442356252	64.365286768378	66.944846277354	70.939716820011	71.9404073810517	68.9027871772404	72.4463176039533
KNL1	na	50.2984880797636	44.0449523588178	41.4195081217466	49.5971481865698	43.6223397953461	64.0815426112744	62.1797958896458	63.1281948780069	53.6977586480004	54.2241177846358
HAUS2	na	32.5460805222	34.6608044335714	36.2704650645642	33.2451655810211	33.1731773688563	34.1176746690611	30.5424028866751	33.6111822018789	33.5711024632432	34.9962777986893
RTF1	na	82.3066168577951	87.9007081868847	81.5138948684829	84.2726290309604	83.5156104719449	82.0276008000831	80.6773074970687	88.0831329397267	82.4272599216697	83.6692618635329
PARP6	na	50.1832127060132	50.1749199551481	52.28550339683	52.6124073904298	48.2836761937803	58.9598585888503	64.0178150134278	59.034025352256	47.7758001681911	48.753435278174
RPLP1	na	1389.75990593498	1432.14205917228	1459.14793693977	1567.93478600723	1592.46789158505	1250.86041987029	1336.55275730844	1232.77394024896	1508.09875070278	1320.00328271723
PAQR5	na	46.8402268672512	40.9042899483523	41.4952293431757	46.6592033212703	48.2836761937803	49.9263371634724	49.0008077042303	45.1138489647029	63.5410139590347	61.4245013776994
LRRC49	na	2.45920797334215	3.06498379816516	2.23377603216001	2.78331618817851	2.56373501913877	3.22625765192067	3.24586355901925	3.43130398348648	2.00066164858422	2.2124083665838
TUBGCP4	na	37.7718974655521	40.8286113360519	40.5487140753113	46.9298035062321	44.0496289652026	48.071239013618	47.8276040081992	47.9602715873678	52.857480755595	55.1895323445996
RMDN3	na	19.981064783405	19.1088496058445	21.2019420001628	24.4313309851225	27.1911289908658	22.5838035634447	22.5646177536639	22.654404709155	23.9279133170672	26.3477723656798
ITPKA	na	28.0119158213504	28.8335512864426	29.1905308609384	20.8362142420585	19.072634763593	15.0827545227292	16.8941332228472	17.5074487339253	26.36872052834	24.1755896057612
UACA	na	30.1252976734413	29.6281767155965	24.4200939109018	26.4801609569761	21.1702361428884	25.4874354501733	28.6261701831577	30.8427437606569	23.5277809873504	28.640631945594
SMAD6	na	10.8743102571223	11.8058635188584	11.6232074893749	13.3367234016887	12.5856082757722	11.6951839882124	11.0672215325596	11.4636746721025	8.60284508891213	9.9759504529597
PLCB2	na	14.8320980892198	13.4707929894666	14.1977290179661	17.589012022517	18.3345898338409	15.2037391846762	15.8382498964192	16.8055911009395	17.7258622064562	17.7797181460007
TMEM62	na	47.4166037360033	43.4016841542646	45.7734783539228	36.7629679855244	39.0775368068728	36.4970396873526	37.8162658020676	37.1204703668083	43.5343974731926	39.6222225651827
PAK6	na	52.0660438106033	50.7046702412507	52.4748064504029	52.4191215440286	48.4390540737281	45.4095764507835	43.7604978619583	48.4671687667465	58.4193201386591	52.1323862380474
ADAM10	na	33.6988342597041	35.379751250425	33.6202223145438	33.9023374587854	33.9112222986083	39.0377175882402	39.5369645562465	38.6411619049443	34.1312877248467	40.7485395518071
ZNF280D	na	42.1907867926512	39.9204679884474	39.9050836931635	39.1983696501806	34.7658006383213	40.9331439587436	37.5425182729937	40.8637110760662	38.9728889144205	40.6278627318117
RSL24D1	na	182.288791023987	169.747127389739	168.593299512009	165.49134168878	151.143832719227	132.074922625503	146.259394105205	152.654035174427	163.574096388246	169.309578453659
SPTBN5	na	1.15275373750413	1.13517918450561	1.24940015358102	1.58494394049054	1.32071197955634	1.53247238466232	1.75980554404658	1.63766781030036	2.0406748815559	1.97105472659284
GCOM1	na	25.3221571005074	27.2443004281347	26.7674517752055	26.4415037876958	25.8704170113095	24.8825121404382	26.8663646391111	28.4252341359277	29.6498056320181	28.8819855855849
GCHFR	na	19.981064783405	17.2168842983351	20.0282630680109	15.7334678970646	17.9849896039584	11.2112453404243	12.7879202867385	11.6586351257097	16.5654784502773	14.4812183994576
BCAR3	na	47.2629032376694	43.7422379096163	42.6689082753276	35.9125102613588	34.6881116983474	33.8757053451671	35.9000330985502	36.4965969152653	43.8945165699377	44.2079417250109
TTLL7	na	2.9203094683438	3.74609130886853	4.27824901074713	4.09765994370725	3.65138017877341	5.2426686843711	4.14531972597639	5.57586897316553	4.32142916094191	4.22368869984181
FNBP1L	na	69.3189247485818	63.1538019646623	62.1671227933344	62.2766997104941	58.6163052103093	75.0104904071557	74.4202211182364	74.552877459388	54.9381688701226	68.1421776907812
KYAT3	na	53.2572226726909	50.8560274658515	50.1653091968137	46.6978604905505	47.4679423240543	53.2332512566911	49.8611570813197	52.2104094760045	50.1765941464922	52.534642304699
GTF2B	na	13.8714699746331	13.4707929894666	14.4248926822536	14.1098667872938	14.4501428351458	13.1066717109277	14.6259394105205	13.7642080246673	14.5648168016931	12.9124197395164
RABGGTB	na	42.4213375401521	36.9690021087328	33.7338041466875	40.3194275593081	39.8932706765988	43.6754629628761	46.3415459932266	43.0472681564667	45.1749400250316	51.3680997114094
ARHGAP29	na	2.03653160292397	1.89196530750936	1.74158809287051	2.04882997185362	5.67129261809487	1.85509814985439	1.60337838457577	2.06658080823617	1.40046315400895	1.56879865994124
SLC44A5	na	11.9502137454595	10.5571664159022	10.7145528322251	6.61037594692395	6.7589377777295	9.39647541121896	9.93312462639624	10.5278644947881	6.08201141169602	7.24060919972881
RPL7P9	na	82.6908681036298	80.1814897322465	89.6160655614023	94.903350583031	82.9329434221407	71.3406223280959	77.2750167785786	77.5942605356601	72.4239516787487	75.2621100705145
DBT	na	25.4374324742579	25.1252992837242	23.9657665823268	23.9287877844791	20.3933467431493	25.7697329947164	23.5422875003565	23.3172702514195	22.3273839981999	22.9285957991412
RTCA	na	43.8430671497405	44.1206309711182	43.0853749931879	38.9277694652188	35.9311347379298	37.9891838513659	38.6375083892893	39.6159641729802	37.0922669647514	40.6680883384768
IFT172	na	19.904214534238	21.7576010363576	20.558311618015	20.0630708564534	18.0626785439323	21.4546133852725	19.5142881439832	21.6796024411191	18.6861797977766	17.9003949659962
SELENOI	na	65.3995620410678	55.9643337961268	56.1094250790022	47.7416040611174	51.1193225028277	60.1697052083206	58.1126897434048	55.6417134594909	59.2996112640362	68.4237569374373
CGREF1	na	19.7889391604876	22.5143871593613	23.2464149787499	22.4211581825491	23.7339711620271	21.5352698265705	18.1064437087459	20.1589109029831	20.6468282133891	20.8770898592181
HADHB	na	72.8156110856777	83.322152142712	78.3714641791731	79.7883973944505	83.0883213020885	78.3174045003744	76.6102013508277	74.3579170057808	76.8654205386056	76.1068478104828
KHK	na	14.8320980892198	13.546471601767	14.4627532929682	14.9989816807397	16.8973444443237	14.356846551047	14.5086190409173	13.4132792081744	15.9652799557021	13.9582855128105
ADCY3	na	131.990302944223	121.35065482365	128.271749100985	134.990835126658	133.508443345151	132.115250846152	130.85131889733	139.552692692024	171.376676817724	153.943396707568
PPM1B	na	24.0541279892529	21.038654219504	21.9591542144543	23.8901306151989	23.811660102001	25.4874354501733	25.6540541532123	25.4618352410985	25.4884294029629	28.640631945594
PNPT1	na	34.3520613776231	38.6339315793411	32.3329615502482	46.6592033212703	46.0306969345371	45.5305611127305	48.3359922764794	45.7767145069673	45.2949797239467	51.8910325980565
DYNC2LI1	na	6.95494754960827	6.35700343323144	7.79928580720273	5.72126105347804	7.57467164745547	8.1463005710997	7.54761044446644	6.66764751336577	4.92162765551717	6.15451781976949
THUMPD2	na	15.1779242104711	13.3194357648659	12.7590258108122	16.9704973140328	16.3146773945195	14.397174771696	18.0673369188782	18.2482984576326	14.9649491314099	17.0154316193627
RAB1A	na	65.4379871656513	66.9755718858312	66.2560687505086	65.3306160836344	68.6381784669426	62.4684137853141	61.4758736720271	64.3759417810929	63.6210404249781	69.6707507440572
ACTR2	na	106.476020220798	103.03643064696	99.9520122864816	104.760928749497	97.8880643671169	106.345517851435	116.22537948681	106.019494671588	95.6716400352973	108.04597950262
PREB	na	43.7277917759901	40.0718252130482	43.3882598789045	41.5177998069961	43.1173616855158	35.9727728189155	37.7771590121999	35.4438104657865	42.2939872510703	41.1910212251239
SLC5A6	na	55.8317060197835	48.5478297906901	50.4303334718157	61.8514708484113	62.6949745589391	65.8963125404798	61.5540872517625	57.5523259048414	69.7030518366741	66.2515741775186
PREPL	na	48.1851062276727	50.1749199551481	45.8870601860666	40.1647988821871	36.5138017877341	42.5462727847039	45.2465558769309	46.283611686346	42.8141592797022	43.3632039850425
EMILIN1	na	2.88188434376033	2.30819767516141	3.10457007859526	1.93285846401285	1.63146773945195	1.4518159433643	1.83801912378198	1.52069153813605	1.32043668806558	1.32744501995028
FBXO11	na	63.8241319331455	60.467211227999	60.2740922576056	59.3387548451946	59.3155056700744	70.2114321499237	63.3138927958091	73.2271463748591	67.0221652275713	76.1872990238132
ATRAID	na	45.8027485034975	46.6558644831807	48.2722786610849	43.0254294089261	44.7099849549808	37.7068863068229	36.9559164249781	36.028691826608	38.3726904198453	33.2263511054222
CENPO	na	33.0840322663686	31.4066241046553	30.477791625234	36.5696821391232	37.32953565746	37.8681991894189	37.7380522223322	39.4599958100945	37.9725580901284	38.0936495119066
LRPPRC	na	531.650023736906	526.874498835205	499.19215227169	486.268532376353	452.227319588085	505.312604732076	521.410829306067	544.48555483415	549.821834263915	583.713778318138
DTNB	na	18.1750839279818	18.5034207074415	19.0060265787173	15.7334678970646	16.9750333842976	13.5906103587158	16.1902110052285	17.2734961895967	18.76620626372	16.090242666064
ACTR1A	na	63.4014555627273	61.4131938817537	65.0066685969276	64.6347870365898	67.2397775474124	61.6215211516849	59.4423205989067	55.3297767337194	55.018195336066	55.3504347712602
MFSD13A	na	9.8368318933686	7.60570053618761	9.01082535006918	12.4089513389625	12.0806301659418	10.2030398241991	10.2850857352056	8.89019668448769	10.4434538056096	11.2631698662448
MYOF	na	202.077730184474	184.580135400613	190.741756780036	160.117995158825	161.748373025665	186.114738295174	194.634493171552	195.818279603058	216.19149774601	218.465269798484
LOXL4	na	0.384251245834711	0.718946816853555	0.530048550004069	0.618514708484113	0.776889399739023	1.12919017817224	1.21231048589875	1.32573108452887	1.2804234550939	0.804512133303201
STAMBPL1	na	2.45920797334215	1.85412600135917	2.8774064143078	2.39674449537594	1.98106796933451	1.81476992920538	2.1508734427236	2.14456498967905	2.20072781344264	1.97105472659284
ATAD1	na	44.3425937693256	40.9421292545025	42.1388597253235	39.1983696501806	39.5825149167032	41.0944568413396	42.352653426721	41.643552890495	46.2552973152671	48.8741120981695
KIF11	na	78.3104039011141	76.0191660557259	72.2759058541263	87.9064029433045	81.4180090926496	86.5846897334211	92.6439851965854	96.0375194468999	86.1084773550647	96.6621328163796
TACC2	na	50.2216378305967	51.0073846904522	46.2278056824978	43.5666297788497	39.5048259767293	46.7000795115518	45.7940509350787	49.9488682141611	51.1769249707843	52.5748679113642
DUSP5	na	3.30456071417851	3.02714449201497	2.30949725358916	3.20854505026133	3.14640206894304	3.26658587256968	2.3464073920621	1.9885966267933	3.52116450150822	3.21804853321281
CALHM2	na	8.83777865419835	10.5950057220524	11.8125105429478	9.8962353357458	9.51689514680303	9.31581896992095	9.19009561890991	7.09656051130158	7.08234223598813	6.95902995307269
ARL3	na	9.60628114586777	9.9895768236494	11.0174377179417	9.66429232006426	10.0607177266203	7.86400302655664	8.75992093036519	9.28011759170206	6.60218344032792	8.16579815302749
CEP55	na	41.2685838026479	36.4392518226302	34.9074830788394	42.7934863932445	40.9420713662465	41.4170826065317	44.58174044918	44.8409043296528	40.8935240970614	48.1902767848618
KIF20B	na	28.5882926901025	27.1307825096842	23.6250210858957	41.1698852834738	30.997887049587	43.3528371976841	46.6544003121682	46.0886512327388	34.4914068215919	42.6793686717348
EXOC6	na	27.7813650738496	27.698372101937	27.7139670430699	28.2197335745876	29.5606416600698	32.4238894018028	30.7379368360136	32.7533562060073	33.6911421621582	34.2722168787164
PLCE1	na	5.34109231710248	6.12996759633031	6.43630382147798	8.15666271813424	7.80773846737718	9.67877295576202	8.21242587221737	11.5416588535454	8.96296418565729	9.09098710632617
DBR1	na	15.8311513283901	14.2275791124704	14.0462865751078	14.1871811258543	15.1881877648979	15.2843956259742	17.441628280995	12.8673899380743	12.3240757552788	16.8947547993672
DNAJC13	na	45.7643233789141	44.1963095834186	44.2590539253398	44.8423163650982	44.2438513151373	57.8306684106781	52.5986323720589	53.9650535584691	42.9341989786173	49.7188498381378
ANXA7	na	122.460872047522	112.155703429155	117.216450772328	108.085445307599	112.415896142237	104.208122157038	102.929070931791	106.487399760245	119.519526886421	112.309893809127
FAM149B1	na	17.214455813395	17.8601525028883	17.0372748215594	11.4425221069561	12.6244527457591	13.6309385793648	12.318638808326	13.9201763875531	11.7238772607035	10.9815906195887
ASCC1	na	43.4588159039058	39.4663963146452	43.9183084289086	33.0905369039	35.2707787481516	32.4642176224518	30.8943639954844	35.4828025565079	34.6514597534786	35.2778570453454
RPS24	na	806.312814259557	877.53134892899	879.880593006755	1020.24001164454	933.587991666383	881.937857373165	998.513665692029	1062.65144843133	970.881084824949	960.02432867071
TET1	na	1.49857985875537	1.92980461365954	1.85516992501424	1.66225827905105	1.63146773945195	2.05673925309943	1.68159196431118	2.26154126184336	1.92063518264085	1.68947547993672
DNA2	na	44.4194440184926	37.5744310071358	39.0721502574428	44.3784303337351	41.4858939460638	46.0548279811676	48.1013515372731	47.8043032244821	44.5347282974847	50.5635875781062
ATIC	na	148.7820823872	139.51352177574	143.946041936819	141.562553904301	152.736455988692	141.189100492179	146.298500895072	141.112376320881	159.732826022964	156.196030680817
SMARCAL1	na	23.4009008713339	25.8442461005778	23.7007423073248	21.3001002734216	20.1602799232276	20.4060796483983	21.7433751664422	21.6406103503977	19.2463650593802	17.095882832693
BARD1	na	11.2201363783736	12.2599351926606	9.04868596078375	14.1485239565741	12.1971635759027	13.5502821380668	11.927570909649	13.6082396617816	14.5648168016931	14.4409927927925
CARF	na	4.9184159466843	5.78941384097863	5.451927942899	3.67243108162442	3.76791358873426	4.07315028554985	3.94978577663788	4.05517743502947	2.48082044424443	3.09737171321733
ASNSD1	na	40.8843325568132	39.3907177023448	35.929719568133	43.3733439324484	45.8753190545893	42.0623341369158	45.3247694566663	43.4761811544025	45.4150194228617	50.2820083314501
METTL5	na	14.3325714696347	14.6059721739722	14.9549412322577	15.5788392199436	14.9939654149631	11.4532146643184	14.6650462003882	12.2435164865313	13.2043668806558	13.4755782328286
SSB	na	68.2045961356612	66.8242146612305	62.8864743969114	85.3163726015273	81.1849422727279	74.0426131115795	83.0237148891308	86.4454651294264	74.5046397932762	90.8696454565966
NAB1	na	45.4953475068298	43.2124876235137	45.5084540789208	42.4455718697222	35.0377119282299	51.0958555622937	51.8947101544402	52.522346201776	40.4933917673446	44.5699721849973
PPIG	na	52.527145305605	52.5209569364597	45.3191510253479	60.0345838922392	49.9151439332322	52.668656167605	53.9282632275607	57.8252705398914	54.6180630063491	57.2410382845228
FASTKD1	na	15.0242237121372	17.3682415229359	15.4849897822617	19.251270301568	20.3156578031754	23.5516808590209	23.6596078699596	20.6268159916403	18.76620626372	21.3195715325348
IDH1	na	266.478238986372	249.361027529733	243.633029948299	162.746682669882	145.278317751197	151.271155654431	154.276286028083	165.989330201158	185.141228959983	192.077271826139
OLA1	na	180.021708673562	180.720526173294	178.891385626373	168.970486924004	159.37886035646	153.771505334669	162.84067300911	168.094903100116	158.812521664615	167.821231007048
CIR1	na	17.214455813395	19.1088496058445	17.6809052037072	18.05289805388	15.5377879947805	14.9214416401331	17.7153758100689	19.7299979050472	13.684525676316	16.1706938793943
ITPRID2	na	144.440043309268	134.934965731567	127.022348947404	150.531017177321	161.010328095912	162.361416332908	168.472050750059	163.376860122822	207.14850709441	217.25850159853
FAM117B	na	35.6969407380446	33.9418576167178	30.0991855180882	32.8585938882185	33.0566439588954	36.0534292602135	36.3302077870949	34.8979211956863	33.8111818610733	35.680113111997
WDR12	na	39.1167768259736	36.4770911287804	39.1100108681574	43.7985727945312	41.1362937161812	40.8121592967965	45.4811966161371	42.4233947049237	44.0545695018245	49.1154657381604
ABI2	na	83.766771591967	87.4844758192326	83.3690647934972	79.9430260715716	76.0963167044373	81.463005710997	88.0293839921966	84.8467894098474	81.0668100006325	79.8478292303427
ITGAV	na	33.6988342597041	30.8768738185527	28.6983429216489	29.9593061921992	31.1532649295348	39.2796869121342	40.1626731941297	39.0700749028801	33.3710362983847	37.8120702652505
SLC40A1	na	2.42078284875868	2.42171559361198	2.23377603216001	2.39674449537594	2.95217971900829	3.10527298997365	2.85479566034223	3.11936725771498	2.24074104641432	2.29285957991412
SLC35A5	na	22.6708235042479	18.8439744627932	19.6496569608651	17.6663263610775	17.1304112642454	18.7929508224379	19.5142881439832	18.8721719091756	17.0456372459375	19.2278399859465
SLC49A4	na	14.4478468433851	13.5086322956168	13.9705653536787	11.8677509690389	13.8286313153546	13.4696256967688	13.2180949752832	12.8673899380743	13.9646183071178	13.7973830861499
SENP7	na	12.9108418600463	13.4329536833164	12.2668378715227	11.7517794611981	10.9929850063072	14.558487654292	15.212541258536	15.518852107132	9.92328177697772	12.1481332128783
COX17	na	6.30172043168926	6.28132482093106	6.20914015719053	6.26246142340164	7.18622694758596	5.16201224307308	6.56994069777389	5.73183733605127	6.40211727546949	5.35000568646629
PARP9	na	9.10675452628265	7.98409359768948	8.89724351792545	7.34486216324884	6.56471542779474	9.23516252862293	9.93312462639624	9.39709386386638	7.52248779867666	8.80940785967005
USP8	na	87.6092840503141	84.2302954903165	85.9435863220884	84.3499433695209	79.2427187733803	84.3666375977256	82.3980062512476	88.3170854840554	83.027458416245	92.8809257898546
SECISBP2L	na	39.9237044422265	38.5582529670407	37.2169803324286	30.8484210856451	29.7160195400176	39.3200151327832	38.7157219690247	41.1756478018377	35.8518567426292	40.1451554518297
TMOD3	na	49.107309217676	46.5801858708803	44.145472093196	45.6927740892638	41.2528271261421	49.0391163091942	49.7047299218489	51.3525834801329	50.2966338454072	53.7414105046538
SPPL2A	na	33.0456071417851	27.698372101937	34.7560406359811	32.3173935182949	32.0078432692477	36.4567114667036	35.5871787796086	35.2098579214578	37.1722934306948	37.3695885919337
GLCE	na	89.3768397811537	86.5384931654779	79.7723067756124	78.1261391153995	80.6411196929106	94.1260669947857	87.8729568327258	86.055544222212	73.264229571154	80.7327925769763
SHF	na	23.2856254975835	25.276656508325	25.8587971180557	21.0295000884598	21.5198363727709	19.196233028928	18.9276862959676	20.1979029937045	21.6471590376812	19.107163165951
APH1B	na	3.30456071417851	3.93528783961946	4.0132247357451	2.59003034177722	2.99102418899524	2.94396010737762	3.12854318941614	3.43130398348648	1.96064841561253	1.52857305327608
INTS14	na	46.5328258705835	41.6989153775062	45.849199575352	45.11291655006	45.6034077646806	43.9174322867702	47.3192157399191	42.3454105234808	49.056223623285	44.0068136916851
PARP16	na	23.3624757467504	25.5036923452261	25.1015849037641	18.2075267310011	16.703122094389	17.6637606442657	16.7377060633763	17.0005515545466	18.5661400988615	16.5327243393808
PPCDC	na	8.22297666086281	7.56786123003742	8.55649802149426	9.00712044229989	9.16729491692047	8.22695701239772	7.58671723433414	8.61725204943763	9.00297741862898	7.03948116640301
UBL7	na	41.2301586780645	39.7691107638467	41.1166232360299	44.1851444873338	47.3514089140934	35.9324445982665	34.1011207646359	35.7167551008365	36.6121081690912	34.3526680920467
HERC3	na	7.76187516586116	7.37866469928649	7.685703975059	6.3011185926819	5.86551496802962	7.94465946785466	8.40795982155588	6.62865542264433	7.04232900301644	6.67745070641657
HERC6	na	4.26518882876529	4.88127049337414	6.13341893576137	6.10783274628061	5.67129261809487	6.6944846277354	6.10065921936147	5.18594806595115	4.20138946202686	5.26955447313597
ZGRF1	na	12.1807644929603	10.7463629466531	9.65445573221698	11.5198364455166	10.4880068964768	16.6152269073915	17.9891233391428	18.8331798184542	11.6438507947601	14.1191879394712
AP1AR	na	33.5067086367868	31.1039096554538	28.1304337609302	34.9460810293524	28.5118409704221	35.1258801852863	35.6262855694763	37.1204703668083	36.0919361404593	36.6053020652957
COPS4	na	29.6257710538562	28.7578726741422	28.5847610895052	28.4903337595494	29.405263780122	25.7697329947164	28.2742090743484	24.3700567008983	26.6488131591418	28.2786014856075
HNRNPD	na	157.120334421813	149.69229513014	144.816835983255	153.005076011257	145.356006691171	159.336799784232	180.008553761031	182.677945029933	149.169332518439	170.596797866944
PRKG2	na	11.0664358800397	11.9572207434591	12.0018135965207	7.84740536389218	6.8366267177034	8.83188032213285	8.29063945195277	10.1769356782951	8.56283185594045	7.80376769304105
RASGEF1B	na	0.614801993335537	0.908143347604491	1.09795771072271	0.773143385605141	0.893422809699876	1.41148772271529	1.52516480484037	1.05278644947881	1.08035729023548	0.844737739968361
SEC31A	na	87.2634579290628	90.2089058620461	87.2687076970985	87.6358027583427	88.7984583901703	99.6510332236998	96.5937709732233	94.5558199994853	94.2711768812883	95.0531085497732
GPAT3	na	9.75998164420166	8.2111294345906	7.64784336434443	9.8962353357458	10.6433847764246	8.79155210148384	8.48617340129128	9.39709386386638	15.8052270238153	15.3661817460911
BBS7	na	16.7917794429769	14.4167756432213	13.8191229108204	12.5635800160835	13.3624976755112	13.3889692554708	13.1007746056801	14.2321131133246	13.5244727444293	15.5270841727518
KIAA1109	na	78.1951285273637	77.0029880156308	74.3961000541426	69.4282760273417	60.2089284797743	101.465803152905	97.9234018287252	102.27625396233	78.3859233915296	85.4391885568
RAP1GDS1	na	54.3715512856116	54.0723684886174	52.0962003432571	47.0071178447926	47.2348755041326	43.9174322867702	45.0901287174601	46.9854693193319	46.6154164120123	48.7936608848392
LARP1B	na	33.1608825155355	34.0932148413186	29.4555551359404	32.7039652110975	30.4152199997827	32.9078280495909	35.4307516201378	37.3154308204154	34.4113803556485	38.1338751185717
PDE5A	na	1.95968135375703	2.42171559361198	2.04447297858712	2.78331618817851	2.60257948912573	2.8633036660796	2.81568887047453	2.41750962472911	2.72089984207454	2.45376200657476
NAAA	na	11.5275373750413	14.2654184186205	12.2289772608082	16.54526845195	17.1692557342324	14.8811134194841	17.1287739620534	14.8559865648676	14.6848565006082	14.1996391528015
NUP54	na	53.2187975481074	50.0614020366976	49.2566545396639	54.893180377965	54.4987913916924	54.6850672000554	60.0289224469222	57.3963575419556	56.9788437516785	59.6545746844324
BMP2K	na	81.3844138677917	72.6893071145095	73.1466999005616	65.717187776437	61.8403962192262	87.9558492354874	85.6438698102668	83.7160187789258	77.9457778288411	84.5542252101665
G3BP2	na	123.306224788359	117.415366984031	109.985074125844	110.134275279452	108.453760203568	123.081729420774	122.912640554187	117.75611397874	119.239434255619	131.215928941752
SEPTIN11	na	170.415427527694	157.335834972478	151.934630797595	167.694800337755	168.080021633538	190.671827228512	186.578494458805	190.827291990714	176.418344172156	196.984795839289
FRAS1	na	263.596354642612	217.159777995924	233.902852994653	169.89825898673	166.021264724229	265.803302297615	259.66908472154	273.841453136654	239.599239034446	246.582968857431
SCARB2	na	206.535044636157	197.861731859328	198.843927472955	192.705988862081	193.600838414964	199.745676874539	215.009130692624	205.449326011253	185.901480386445	189.74418663956
CCNG2	na	31.7775780305306	30.9903917370033	31.462167503813	26.6347896340971	29.2887303701612	30.2461654867563	32.9279170686049	30.9597200328212	32.9308907356962	35.3180826520105
CNOT6L	na	61.749175205638	53.5047788963646	53.6106247718401	52.4577787133088	47.4679423240543	61.0972542832478	64.5262032817079	60.554716890392	60.9001405829036	68.3433057241069
USO1	na	111.356011042899	116.809938085628	108.924977025836	110.327561125854	104.72469108482	122.718775434933	118.571786878872	127.543128749821	118.519196062129	131.215928941752
SHROOM3	na	168.763147170605	158.206139013932	156.515764694059	140.093581471652	127.953684137017	164.458483806656	154.393606397686	161.97314485685	202.186866205921	189.502832999569
ANXA3	na	89.0310136599025	94.2577116201161	85.3756771613697	81.7985701970239	74.3871600250114	73.8813002289834	77.0403760393724	77.5162763542172	66.7820858297412	70.2741348440346
PPA2	na	37.8103225901355	40.6015754991508	40.0565261360218	48.2054900924805	51.7796784926059	40.2878924283594	43.6431774923552	39.3040274472087	44.1345959677678	41.9553077517619
CENPE	na	57.176585380205	50.6668309351006	48.4994423253723	73.7192218174502	59.5097280200091	74.6475364213146	77.1576964089755	87.5372436696266	55.898486461443	69.8316531707179
GSTCD	na	9.14517965086612	9.19495139449547	7.45854031077155	8.00203404101321	8.54578339712925	8.79155210148384	9.0727752493068	9.98197522468793	8.04265982730855	9.65414559963842
INTS12	na	14.2557212204678	12.335613804961	12.8347470322414	14.3031526336951	15.2658767048718	13.0663434902787	12.983454236077	13.0623503916815	14.3647506368347	14.9639256794395
ENPEP	na	1.22960398667107	1.28653640910636	1.24940015358102	1.19837224768797	0.893422809699876	1.16951839882124	1.05588332642795	1.32573108452887	1.48048961995232	0.884963346633521
CASP6	na	17.1760306888116	18.4277420951411	16.620808103699	18.0142408845998	19.7329907533712	18.1073710714048	17.5980554404658	18.2482984576326	16.8055578481074	17.0154316193627
HADH	na	56.5617833868694	54.4507615501193	56.1472856897168	45.6154597507033	47.0406531541978	49.5230549569823	50.2913317698644	50.026852395604	47.9758663330495	49.0350145248301
PAPSS1	na	71.5475819744232	69.7756805409451	69.5499418826768	69.5055903659022	72.9499146354942	67.8723953522812	66.5597563548284	68.7820480326153	71.4636340874282	75.9459453838222
SEC24B	na	73.3919879544298	71.175734868502	71.5565542505493	70.1627622436665	71.8234250058726	82.1889136826792	76.2582402420184	76.0735689975241	79.6263336136518	86.203475083438
PPP3CA	na	70.1258523648347	68.2999476010878	62.2428440147636	54.0040654845191	55.3922142013923	61.2585671658438	62.8837181072644	61.802463793478	55.138235034981	61.9474342643465
SLC39A8	na	16.3691030725587	17.4060808290861	18.0595113108529	17.8209550381985	18.6841900637235	17.5831042029677	17.9891233391428	17.5854329153682	14.7648829665515	17.2165596526885
MAPK8IP3	na	73.6225387019306	73.3325753190626	67.3918870719459	74.8016225572974	77.4947176239675	78.8013431481625	81.3421229248196	79.3489046181248	83.0674716492167	75.2218844638493
RGS3	na	27.5892394509322	30.4228021447504	29.1148096395092	33.0132225653395	32.8235771389737	33.7950489038691	32.1848880611185	32.8703324781716	37.8525183912134	37.0880093452776
GUCD1	na	50.2984880797636	48.5856690968403	48.8023272110889	48.5534046160029	48.2836761937803	41.5380672684787	42.2353330571179	43.4371890636811	47.5757340033327	41.3116980451194
RNF185	na	47.5703042343372	48.9262228521919	48.0451149967974	46.0020314435059	46.6133639843414	42.3446316814588	43.525857122752	42.0334737977093	44.2946488996546	45.2940331049702
B4GALNT3	na	42.3060621664017	40.8286113360519	44.0318902610523	45.6154597507033	46.108385874511	49.3214138537373	47.98403116767	48.9350738554037	49.5363824189452	50.6038131847714
ETV6	na	13.1413926075471	13.5086322956168	11.3203226036583	12.0996939847205	12.3525414558505	11.3725582230204	12.8270270766062	11.502666762824	10.643519970468	9.29211513965197
GABARAPL1	na	10.8743102571223	12.335613804961	11.2824619929438	7.69277668677115	7.73004952740328	6.25087420059631	7.19564933565712	9.007172956652	7.52248779867666	7.03948116640301
KIF21A	na	44.3041686447422	45.1801315433234	41.6088111753194	46.775174829111	41.4858939460638	45.0062942442934	44.972808347857	47.9992636780892	44.5747415304564	49.6383986248075
CPNE8	na	3.61196171084628	3.21634102276591	3.33173374288272	3.94303126658622	4.27289169856462	3.71019629970878	4.18442651584409	3.23634352987929	2.8009263080179	3.66053020652957
YARS2	na	21.6717702650777	23.8766021807681	23.9279059716123	26.8280754804984	28.589529910396	24.5598863752461	24.4808504571813	23.4342465235838	27.7291704493772	26.7500284323314
FGD4	na	13.7946197254661	13.3194357648659	13.8191229108204	11.5971507840771	10.5656958364507	14.558487654292	15.212541258536	13.6862238432245	11.8439169596186	13.4755782328286
ALG10	na	5.22581694335207	3.85960922731909	4.88401878218035	4.56154597507033	5.12747003827755	5.80726377345721	7.11743575592172	6.2777266061514	4.76157472363044	6.43609706642561
SINHCAF	na	108.550976948306	99.1389821134903	95.2194359471596	95.3285794451139	104.802380024794	105.256655893912	106.096720911075	97.1292979871002	107.795649625718	112.953503515769
AEBP2	na	20.8264175242413	20.9629756072037	18.8167235251445	20.7975570727783	21.480991902784	23.3097115351269	24.3635300875782	25.8127640575915	23.8879000840956	26.5086747923405
ETNK1	na	21.7101953896612	20.5089039334014	19.7632387930089	20.1403851950139	21.9082810726404	31.7786378714186	32.1457812712508	30.764759579214	28.3293689439525	34.6342473387028
ZCRB1	na	23.247200373	28.30380100034	25.4801910109099	24.8565598472053	22.9570817622881	20.6077207516433	22.7210449131347	27.0995030513989	21.9672649014547	21.6816019925213
TMEM117	na	8.87620377878182	9.80038029289847	7.98858886077561	10.1668355207076	9.67227302675083	10.8886195752323	10.089551785867	9.78701477108075	11.1636919990999	9.81504802629906
C1RL	na	28.3193168180182	30.0444090832486	29.2662520823675	25.3977602171289	25.2877499615052	27.9071286891138	28.2351022844807	27.5284160493347	19.1263253604651	17.095882832693
NDUFA9	na	99.9821741661918	97.5497312551824	104.230261297229	101.475069360675	102.394022885603	93.9647541121896	91.6272086600252	91.5924211046561	108.916020148925	107.925302682624
CLSTN3	na	67.5897941423256	76.2462018926271	79.2043976148938	74.6856510494566	75.0475160147896	69.8484781640826	71.2525711389526	72.2133520161018	62.4606566687993	55.7526908379118
VAMP1	na	7.30077367085951	8.77871902684341	7.23137664648409	9.58697798150375	9.16729491692047	9.31581896992095	10.6761536338826	10.0989514968522	8.20271275919529	9.33234074631713
TAPBPL	na	5.91746918585455	5.33534216717638	6.39844321076341	8.00203404101321	7.96311634732498	6.61382818643738	7.50850365459874	5.0299797030654	6.44213050844118	6.15451781976949
PEX5	na	25.860108844676	26.0712819374789	25.7452152859119	23.5035589223963	27.2688179308397	23.1080704318818	25.4194134140061	21.3286736246262	28.769514506641	29.404918472232
SCAF11	na	67.3976685194083	67.6566793965346	62.0156803504761	72.0569635383991	61.1023512894741	81.301692828401	78.800181583419	83.9499713232544	72.4639649117203	75.3023356771796
LLPH	na	14.9857985875537	15.9303478892288	15.7121534465492	16.390639774829	14.9939654149631	15.0827545227292	16.1902110052285	16.142725558675	14.324737403863	16.6936267660414
RPL14P1	na	86.4181051882265	83.3599914488622	83.3690647934972	82.8809709368711	82.1948984923886	66.823861615407	69.101697696229	71.3555260202302	77.825738129926	74.2564699038855
LRIG3	na	10.1058077654529	9.87605890519884	11.2446013822292	12.2543226618415	12.1583191059157	12.9050306076827	11.9666776995167	12.5944453030242	14.4847903357497	14.3605415794621
MARCHF9	na	16.3691030725587	16.384419563031	17.4916021501343	13.53000924809	13.8286313153546	14.2358618891	13.2963085550186	11.6586351257097	13.7245389092877	13.0330965595119
PHLDA1	na	445.308768797846	369.879217618079	378.151779817189	225.139353888217	238.427356779906	209.86806025744	206.327423341994	197.611915776244	276.171333970565	282.74578924941
TMEM19	na	18.5593351738165	18.6926172381924	17.2265778751323	18.5554412545234	18.9949458236191	19.4382023528221	18.6539387668937	18.0533380040254	14.2847241708913	14.8030232527789
LGR5	na	3.07400996667769	2.57307281821272	3.55889740717018	4.32960295938879	3.80675805872121	4.23446316814588	4.4190672550503	2.53448589689342	2.28075427938601	2.8157924665612
DUSP6	na	101.788155021615	89.7548341882439	88.3666654078213	76.1159663128261	85.2247671513708	69.2435548543475	67.8893872103302	67.6122853109722	86.6686626166683	88.0940785967005
POC1B	na	22.7092486288314	23.9522807930685	25.7073546751974	24.7019311700843	22.9570817622881	24.8421839197892	25.0674523051968	24.3700567008983	25.0482838402744	22.7676933724806
TMTC3	na	19.0972869179851	17.6331166659872	17.4537415394197	20.8362142420585	16.9361889143107	22.8661011079878	22.4864041739285	22.8103730720408	21.3670664068794	22.6470165524851
SNRPF	na	27.7429399492661	29.2876229602448	29.7963006323716	30.4231922235623	32.3185990291433	28.1894262336569	29.0954516615701	29.1270917689136	28.3693821769242	33.1056742854267
NEDD1	na	21.3643692684099	18.4655814012913	18.9303053572882	23.4262445838358	19.888368633319	22.9870857699348	22.3299770144577	26.8655505070703	21.4070796398511	25.2214553790554
GAS2L3	na	23.4393259959174	20.8872969949033	23.0949725358916	27.9491333896258	26.5696174710746	35.5694906124254	35.1570040910639	35.0148974678506	34.4513935886202	34.4733449120422
SLC15A4	na	11.911788620876	10.3301305790011	11.1310195500855	7.07426197828704	7.53582717746852	9.51746007316599	8.48617340129128	7.99337859789464	8.88293771971392	9.45301756631262
TDG	na	21.4412195175769	21.0764935256542	20.4447297858712	22.5371296903899	25.2100610215313	24.9228403610872	26.3188695809633	28.8151550431421	26.3287072953683	29.0026624055804
RITA1	na	16.4459533217256	16.8006519306831	17.9080688679946	18.9806701166062	20.6264135630711	15.8893189357093	13.765590033431	15.6748204700178	17.9259283713146	17.4981388993446
SDSL	na	4.9184159466843	5.48669939177713	5.33834611075527	5.79857539203856	5.47707026816011	4.39577605074192	4.458174044918	3.47029607420791	3.44113803556485	3.41917656653861
MMAB	na	37.7718974655521	40.7150934176013	41.3437869003174	28.9928769601928	30.1044642398871	24.7211992578422	25.8886948924186	25.2668747874913	27.9292366142357	26.4684491856753
GLTP	na	27.1281379559306	30.0444090832486	28.0547125395011	25.861646248492	25.5985057214008	25.5277636708223	25.9278016822863	25.3448589689342	25.4884294029629	22.0838580591729
GIT2	na	32.6613558959504	32.0877316153587	30.742815900236	28.1037620667469	27.4630402807745	31.0930581203855	32.7714899091341	31.1936725771498	27.9292366142357	30.1289793922049
TCHP	na	14.601547341719	15.0978831539247	16.2422019965533	15.9267537434659	15.3047211748587	16.6555551280405	19.5925017237186	17.7803933689754	14.9649491314099	16.8947547993672
FAM222A	na	8.18455153627934	8.77871902684341	7.95072825006104	8.42726290309604	9.24498385689437	8.91253676343086	7.46939686473103	7.68144187212314	8.56283185594045	7.16015798639849
FOXN4	na	1.69070548167273	2.3460369813116	2.12019420001628	1.70091544833131	1.24302303958244	2.01641103245042	1.56427159470807	1.83262826390755	1.32043668806558	1.4078962332806
NUP58	na	91.2596708857438	77.9868099755357	78.2957429577439	75.9226804664248	70.735779846238	82.5921958891693	84.4315593243681	83.1701295088256	92.1104623008173	96.8230352430403
MTMR6	na	27.8966404476	24.7090669160722	23.8521847501831	26.325532279855	26.8803732309702	29.6815703976702	27.3356461175235	25.77377196687	29.409726234188	30.16920499887
SLC46A3	na	2.53605822250909	2.11900114441048	3.02884885716611	2.16480147969439	2.09760137929536	3.10527298997365	2.77658208060682	2.57347798761486	1.44047638698064	1.16654259328964
SLC7A1	na	574.417187398309	509.54409661842	536.181968939831	489.013191395252	470.289998132017	565.3209970578	519.299062653212	569.284524532984	642.052336263647	619.916824316782
PDX1	na	3.49668633709587	4.20016298267077	3.74820046074306	3.94303126658622	4.03982487864292	3.3472423138677	3.94978577663788	4.17215370719379	3.12103217179138	3.21804853321281
LNX2	na	31.8160031551141	28.7957119802924	31.4243068930984	27.214647173301	27.2688179308397	30.5687912519484	27.8831411756713	29.9849177647852	31.690480513574	34.2319912720512
SUOX	na	13.0261172337967	16.0817051138295	15.0685230644014	14.7670386650582	16.1204550445847	15.4457085085702	15.1734344686683	13.8032001153888	11.6438507947601	13.3951270194983
TARBP2	na	28.1656163196843	27.0551038973838	33.7338041466875	33.6703944431039	37.9898916472382	28.1894262336569	27.8049275959359	28.9711234060279	31.7304937465457	29.0428880122456
NABP2	na	42.9592892843207	45.4450066863747	48.3858604932286	56.0528954563727	53.8772798719012	44.8046531410484	45.1292355073278	39.1870511750444	50.3766603113506	40.5474115184813
N4BP2L1	na	5.11054156960165	5.2975028610262	5.07332183575323	5.02543200643342	5.20515897825145	6.33153064189432	5.67048453081675	5.61486106388696	4.76157472363044	3.74098141985989
SMARCC2	na	197.274589611541	205.845825457018	204.939485798002	201.094594595897	189.871769296217	213.578256557149	210.081675169294	219.954383759627	219.51259608266	204.466758679009
BRCA2	na	21.8254707634116	19.8656357288482	16.7722505465573	20.9135285806191	16.1592995145717	25.4067790088753	23.5813942902242	26.0857086926415	18.6061533318332	20.1932545459104
KANSL2	na	30.4711237946926	28.3794796126403	32.0300766645316	27.7171903739443	31.3863317494565	26.0923587599085	28.6652769730254	27.7233765029419	30.290017359565	30.0485281788746
CERS5	na	24.5920797334215	23.9901200992186	24.3443726894726	22.8850442139122	24.8216163216618	23.6726655209679	25.69316094308	24.3700567008983	25.0882970732461	24.376717639087
MAP3K12	na	3.80408733376364	5.03262771797489	3.55889740717018	5.91454689987933	5.67129261809487	5.2426686843711	6.13976600922917	5.18594806595115	2.52083367721611	2.17218275991864
GALNT6	na	17.1760306888116	18.7682958504928	17.2644384858468	18.5554412545234	17.2469446742063	20.1237821038552	19.1232202453062	19.3010849071114	18.2460342350881	18.1819742126523
CSAD	na	9.95210726711901	10.1409340482501	11.5096256572312	12.0610368154402	11.7310299360592	14.114877227153	16.2293177950962	14.7000182019818	12.043983124477	12.067681999548
LMBR1L	na	16.638078944643	15.362758296976	16.3936444394116	13.1047803860071	15.4600990548066	15.3247238466232	15.2907548382714	15.1289311999177	13.684525676316	14.1191879394712
MYG1	na	44.3810188939091	49.1154193829429	50.8089395789615	48.4760902774423	50.109366283167	39.0377175882402	39.341430606908	40.3568138966875	50.8568191070108	42.1564357850877
ESYT1	na	372.800558708836	361.93296332654	377.470288824326	324.79753629272	300.461975349067	307.946292875828	306.79276651212	328.430380146666	397.21136370991	354.950753213372
TMBIM6	na	411.302533541474	365.111465043156	383.262962263657	341.999976622434	363.73961695781	339.281320320108	331.860218817317	321.450795907529	361.79965252997	370.477837386124
ANKRD52	na	68.8193981289967	65.9539106197762	69.2849176076748	65.1373302372331	68.366267177034	90.3755424744279	79.4258902213023	79.2319283459605	76.305235277002	71.7624822906456
ZNF740	na	44.1120430218248	42.3800228882096	44.5619388110564	41.6724284841171	46.4191416344066	43.5544783009291	47.1627885804483	43.2812207007953	44.1345959677678	42.6793686717348
WDFY2	na	13.1029674829636	11.5788276819573	12.1911166500936	14.3031526336951	11.0318294762941	16.6555551280405	15.5645023673453	16.142725558675	12.6841948520239	12.1883588195435
HNRNPA1L2	na	113.392542645823	126.875193521577	120.851069400928	124.592056590268	124.263459488257	103.199916640813	110.94596285467	111.361411100425	104.914696851756	123.09035639539
ESD	na	78.8099305206992	80.5220434875982	80.5295189899039	82.6103707519093	85.3801450313186	78.7206867068645	78.2526865252712	74.2019486428951	79.4262674487934	74.5380491505416
RB1	na	43.9583425234909	44.2341488895687	39.5264775860177	34.6754808443906	35.2707787481516	42.1833187988628	38.9503627082309	39.3040274472087	40.8935240970614	39.0188384652053
SBNO1	na	75.9664713015223	77.646256220184	72.2001846326971	80.5228836107754	79.1650298334064	94.5293492012757	93.1914802547333	92.0603261933133	81.1468364665758	93.3636330698365
SETD1B	na	55.9469813935339	52.5966355487601	54.3678369861317	56.6714101648568	58.3443939204006	70.7356990183608	65.9340477169451	69.4449135748797	64.14121245361	62.7117207909845
VPS33A	na	23.1319249992496	27.6605327957868	24.9501424609058	21.8799578126255	21.8305921326665	21.8982238124116	24.4417436673136	23.3952544328623	20.7668679123042	19.9116752992542
VPS37B	na	58.4446144914595	53.9210112640166	53.1184368325506	51.7232924969839	52.9838570622013	46.6194230702537	44.4644200795769	45.5427619626387	56.6187246549333	51.52900213807
RHOF	na	35.9659166101289	35.2662333319744	35.6268346824164	36.6469964776837	38.7279365769903	32.9481562702399	29.9166942487918	30.8427437606569	36.7721611009779	30.4910098521913
DENR	na	61.4417742089703	54.60211877472	52.4748064504029	58.8362116445512	62.5395966789913	61.8634904755789	59.9116020773191	62.3093609728567	60.3399553213	67.2169887374825
DIAPH3	na	23.247200373	22.3630299347606	21.4291056644502	26.5961324648168	23.6562822220532	25.3664507882263	24.4808504571813	27.4894239586133	27.0489454888586	28.157924665612
RBM26	na	41.4991345501488	37.2717165579343	40.2079685788801	45.11291655006	42.7289169856462	58.2742788378172	55.5707484020042	56.538531546084	44.494715064513	50.000429084794
MBNL2	na	11.4506871258744	10.8220415589535	10.9795771072271	7.88606253317244	8.93422809699876	11.4935428849674	10.6370468440149	9.86499895252362	9.12301711754403	10.0161760596249
ZIC5	na	15.1010739613041	14.7951687047232	16.4693656608407	16.9704973140328	17.7130783140497	20.4464078690473	18.4975116074229	17.7803933689754	15.845240256787	18.1417486059872
ABHD13	na	10.3363585129537	9.76254098674828	9.38943145721494	12.2929798311217	13.9063202553285	12.6227330631396	13.2180949752832	11.1127458556096	11.3237449309867	12.7112917061906
RAB20	na	9.33730527378347	8.5138438837921	8.9729647393546	8.38860573381578	11.0706739462811	8.34794167434474	8.17331908234966	8.34430741438757	9.80324207806266	8.20602375969265
GRTP1	na	11.3738368767074	12.2977744988108	13.0619106965288	12.9114945396059	11.8475633460201	11.5741993262654	12.0839980691198	10.6448407669524	11.8439169596186	11.5045235062358
CUL4A	na	121.76921980502	126.950872133878	120.851069400928	127.684630132689	127.4098615572	131.187701771224	132.963085550186	132.495124271444	143.0072946408	142.277970774671
SSTR1	na	11.6428127487917	10.8220415589535	9.88161939650443	10.5534072135102	10.9541405363202	10.0013987209541	9.81580425679314	9.98197522468793	11.0036390672132	10.9011394062584
CDH24	na	20.9801180225752	24.1414773238194	21.6562693287377	38.3865690952952	33.0566439588954	36.2147421428096	36.9950232148459	35.3268341936221	27.889223381264	27.4740893523043
CBLN3	na	1.76755573083967	1.66492947060823	1.70372748215594	1.50762960193002	0.932267279686827	1.49214416401331	1.17320369603105	1.44270735669318	0.600198494575265	0.603384099977401
TMX1	na	57.9450878718744	52.0290459565073	49.1052120968056	60.305184077201	58.7716830902571	61.6618493723339	67.263678572447	60.4377406182277	61.3002729126204	70.354586057365
PELI2	na	0.960628114586777	1.43789363370711	1.2872607642956	1.15971507840771	0.543822579817316	1.25017484011926	1.09499011629565	1.24774690308599	1.08035729023548	0.925188953298681
ARMH4	na	5.26424206793554	5.37318147332657	4.61899450717832	4.63886031363085	5.47707026816011	5.2426686843711	4.96656231319812	4.87401134017966	4.32142916094191	3.94210945318569
SLC38A6	na	5.8406189366876	6.39484273938162	4.88401878218035	5.91454689987933	6.64240436776864	6.00890487670226	5.98333884975837	5.30292433811547	5.48181291712075	5.22932886647081
NAA30	na	45.7258982543306	39.1258425592935	40.2458291895947	36.7243108162442	36.0476681478906	40.2475642077104	41.6878379989701	38.8751144492729	41.1336034948915	43.2827527717122
DCAF5	na	92.1818738757471	92.1008711695555	91.698399150704	81.6052843506226	80.6411196929106	85.899109982388	89.1243741084923	89.9157612036343	83.1074848821884	85.5196397701303
RAB15	na	23.7467269925851	27.0172645912336	25.290887957337	31.1963356091674	30.5705978797305	26.9392513935376	26.0451220518894	28.893139224585	29.2096600693296	29.0026624055804
WDR89	na	14.2172960958843	13.6599895202176	11.5853468786604	13.1047803860071	12.5467638057852	13.3486410348218	14.2348715118434	11.6976272164312	13.7245389092877	14.5616696127879
EFCAB11	na	2.72818384542645	3.32985894121647	3.3695943535973	3.32451655810211	4.38942510852548	3.42789875516572	3.36318392862235	3.82122489070085	3.08101893881969	3.29849974654313
PTGR2	na	7.33919879544298	7.53002192388724	6.43630382147798	5.60528954563727	5.55475920813401	5.80726377345721	6.60904748764159	6.23873451542996	4.80158795660212	5.79248735978305
JDP2	na	75.4669446819372	81.3166689167521	83.6719496792138	79.6337687173295	76.0574722344503	64.3638401558175	60.1462428165253	73.8510198264021	80.0664791763404	66.5331534241747
AK7	na	0.499526619585124	0.983821959904865	1.02223648929356	0.850457724165655	0.310755759895609	0.685579751033143	0.782135797354035	0.857825995871619	0.240079397830106	0.402256066651601
FBLN5	na	4.99526619585124	5.94077106557938	4.84615817146578	6.95829047044627	6.9143156576773	7.1784232755235	7.35207649512793	5.77082942677271	5.96197171278097	5.91316417977853
CLBA1	na	30.6248242930265	31.5958206354062	32.1815191073899	30.3072207157215	33.3285552488041	32.5852022843988	29.1736652413055	31.661577665807	31.2103217179138	27.5143149589695
WARS1	na	698.876165924172	629.456857808363	648.85514642641	510.893149207877	502.336685871252	495.996785762155	509.013976918006	523.741762570345	603.559606144887	567.382182012083
WDR20	na	22.7860988779984	21.9846368732587	20.6340328394441	25.6297032328104	24.8993052616357	25.2857943469283	25.8495881025509	25.4618352410985	25.9285749656515	25.0203273457296
NIPA2	na	51.5665171910182	48.737026321441	48.5751635468015	53.694808130277	53.3334572920839	53.3542359186382	52.7941663213974	50.1828207584897	52.9775204545101	58.568483304473
SLC12A6	na	33.0071820172017	35.3040726381246	35.7782771252747	28.5289909288297	27.1522845208788	35.8517881569685	33.5927324963558	36.7305494595939	26.1686543634816	27.7154429922953
MFAP1	na	20.5958667767405	23.044137445464	20.1797055108692	22.3825010132688	19.3833905234886	19.317217690875	18.3801912378198	20.9777448081332	20.0466297188139	20.4748337925665
TCF12	na	65.0153107952331	58.5374066143395	59.9333467611744	53.4628651145955	50.6531888629843	64.2025272732214	62.8837181072644	63.050210696564	60.5800347191301	60.2579587844098
SORD	na	170.223301904777	177.201470701326	166.321662869134	187.757871194208	209.643604519575	180.630100286909	179.500165492751	175.26944779286	199.225886966016	202.21412470576
SERF2	na	132.105578317974	140.005432755692	150.647370033299	149.757873791716	165.74935343432	126.751597499833	126.549572011883	129.609709558057	139.806236003065	128.1587828352
ZSCAN29	na	28.1656163196843	25.3144958144752	25.1015849037641	25.4364173864091	21.1313916729014	24.1969323894051	29.0954516615701	28.1912815915991	22.9675957257468	23.4515286857883
LYSMD2	na	15.908001577557	14.757329398573	15.63643222512	17.743640699638	18.5288121837757	17.1394937758286	17.1287739620534	14.0371526597174	20.2066826507006	18.6244558859691
SLC27A2	na	32.9687568926182	34.2067327597692	33.9988284216896	39.1597124809004	42.7289169856462	38.190824954611	37.6989454324645	38.5631777235014	47.8158134011628	45.1331306783096
BNIP2	na	42.6903134122364	39.239360477744	41.0409020146008	38.5411977724163	37.4460690674209	43.272180756386	47.5147496892576	44.9968726925386	41.8538416883818	44.6906490049928
GTF2A2	na	17.5602819346463	14.1897398063202	15.6742928358346	16.8545258061921	18.1015230139192	14.316518330398	16.5812789039055	14.1541289318817	16.9255975470225	15.4064073527563
SRP14	na	96.2165119570116	120.820904537547	107.827019315114	126.33162920788	118.669855810136	104.288778598336	113.135943087261	103.173072048923	105.754974744162	108.086205109285
BAHD1	na	43.151414907238	39.9204679884474	40.9651807931716	37.5747685404098	43.3115840354505	40.7315028554985	37.6598386425968	39.9279008987517	45.8551649855503	43.3632039850425
DISP2	na	18.8667361704843	19.0331709935441	20.6340328394441	20.604271226377	21.7529031926926	22.8661011079878	21.1958801082943	20.8217764452475	22.0873046003698	20.7564130392226
CDAN1	na	25.5911329725917	23.3090125885153	24.5715363537601	26.4415037876958	29.0945080202264	27.6248311445708	31.0116843650875	27.1774872328418	32.9709039686679	29.2037904389062
TLE3	na	46.1101495001653	42.1529870513085	45.4705934682062	45.6541169199836	48.0117649038716	50.2086347080155	47.2410021601837	49.3249947626181	51.2569514367276	45.6158379582915
ANP32A	na	108.051450328721	113.026007470609	112.483874433006	121.112911355045	119.174833919966	107.958646677396	109.890079528242	120.251607784912	101.473558816191	116.93583857562
COMMD4	na	25.936959093843	28.1524437757392	27.9411307073574	31.9694789947726	33.406244188778	26.2133434218555	29.0954516615701	27.9183369565491	29.6898188649898	28.7210831589243
UBE2Q2	na	42.8440139105703	40.1853431314987	42.6689082753276	36.5696821391232	37.4072245974339	41.0541286206906	42.7046145355303	42.4233947049237	41.9338681543252	43.5241064117032
ETFA	na	58.2909139931256	59.5212285742443	59.5168800433141	65.9104736228383	66.6959549675951	59.2018279127444	66.8335038839023	63.8690446017142	67.7424034210616	66.4124766041793
HMG20A	na	31.0475006634446	32.1255709215089	26.8053123859201	26.1322464334538	25.6373501913877	28.592708440147	28.58706339329	28.0743053194348	26.9689190229152	28.3590526989378
SCAPER	na	14.2172960958843	13.2059178464153	14.0462865751078	15.0762960193002	12.8575195656808	13.9535643445569	15.5253955774776	15.1289311999177	12.4841286871655	15.1248281061002
TSPAN3	na	77.2345004127769	73.2568967067623	75.1154516577195	77.3916528990746	86.2347233710315	76.3009934679239	74.6939686473103	73.656059372795	76.9054337715773	74.7794027905326
WDR61	na	19.6352386621537	16.4222588691812	17.6430445929926	20.4882997185362	22.7240149423664	20.2850949864512	22.0953362752515	20.8997606266904	20.8468943782475	20.0725777259149
NCOA2	na	39.6547285701422	39.6555928453961	38.9207078145845	38.8891122959386	34.960022988256	46.4984384083067	42.7046145355303	44.4899755131599	39.6531138749392	40.7887651584723
NEIL1	na	9.26045502461653	10.0274161297996	10.4873891679377	11.6358079533574	13.0128974456286	13.2276563728748	14.0393375625049	11.7366193071526	11.2037052320716	11.4642978995706
MAN2C1	na	46.9555022410017	46.8450610139317	51.566151793253	51.8392640048247	55.1591473814706	55.9755702608237	56.1964570398874	50.7287100285899	52.6974278237083	48.5523072448482
DNAJA4	na	35.812216111795	37.612270313286	34.4152951395499	37.5361113711296	36.1253570878646	38.5941071611011	40.8665954117483	38.5631777235014	36.1719626064026	38.8579360385446
TLNRD1	na	40.0774049405603	37.8393061501871	39.8293624717343	42.5228862082827	46.6133639843414	35.4081777298294	31.3245386840291	33.260253385386	43.1342651434757	42.2368869984181
TPM1	na	31.2780514109455	34.2067327597692	32.9387313216814	33.3224799195816	33.4450886587649	33.8353771245181	37.112343584449	37.276438729694	31.1703084849421	32.2609365454584
IGF1R	na	77.6956019077785	72.0838782161065	72.2759058541263	65.6785306071567	61.7627072792523	86.262063968229	81.1465889754811	87.4982515789052	84.9480935988858	81.6579815302749
ARRDC4	na	3.4582612125124	3.63257339041796	4.08894595717425	3.71108825090468	4.03982487864292	3.66986807905977	3.55871787796086	4.01618534430804	4.04133653014012	3.90188384652053
PIF1	na	13.2182428567141	16.9141698491336	14.9170806215431	21.4933861198229	23.5009043421054	24.6405428165442	24.5590640369167	22.4984363462693	21.3270531739078	22.4861141258245
USP3	na	59.2515421077124	63.1916412708125	60.8798620290388	52.6897217289903	51.7796784926059	49.5633831776314	52.6768459517943	52.7562987461046	57.8191216440839	56.8387822178712
BBS4	na	8.60722790669752	10.2166126605505	9.31371023578579	9.00712044229989	9.43920620682912	9.1141778666759	9.65937709732233	9.86499895252362	8.04265982730855	6.83835313307721
PML	na	36.6191437280479	43.7043986034661	42.8203507181859	36.6469964776837	37.0964688375383	38.473122499154	33.2407713875465	35.4438104657865	40.3733520684295	33.5883815654087
CYP1A1	na	3.53511146167934	3.67041269656815	3.14243068930984	3.44048806594288	3.4183133588517	4.39577605074192	3.94978577663788	3.93820116286516	2.64087337613117	2.85601807322636
LINS1	na	7.76187516586116	8.32464735304117	7.79928580720273	9.50966364294323	10.9152960663333	11.0499324578283	11.0281147426919	9.9429831339665	10.2834008737229	11.1022674395842
ULK3	na	55.6011552722827	54.1102077947676	60.1226498147473	69.776190550864	70.774624316225	65.2107327894466	68.5150958482135	61.8804479749209	64.0211727546949	63.3151048909619
SCAMP2	na	75.0826934361025	78.1760065062866	75.9483850934402	79.5177972094887	81.6899203825582	77.8737940732353	72.1911340957774	71.9404073810517	83.2275245811034	69.9925555973785
HAPLN3	na	2.88188434376033	2.3460369813116	2.8774064143078	3.05391637314031	3.06871312896914	2.90363188672861	2.3464073920621	2.65146216905773	2.24074104641432	2.65489003990056
POLG	na	39.7315788193091	37.1203593333336	36.9519560574265	42.4842290390025	44.0496289652026	47.3856592625849	47.0063614209775	43.8271099708955	47.2556281395592	48.9143377048346
FANCI	na	68.8193981289967	61.7537476371054	63.3029411147717	69.6602190430232	65.8025321578952	75.2927879516987	73.6380853208824	82.8192006923327	76.4252749759171	81.2154998569582
ABHD2	na	46.1101495001653	44.4233454203197	44.5619388110564	43.7212584559707	41.8743386459333	46.8613923941478	48.1013515372731	46.7905088657247	44.8548341612581	48.4718560315179
TICRR	na	32.4692302730331	30.5741593693512	31.8029130002442	33.9023374587854	33.0954884288824	42.909226770545	43.9951386011645	42.267426342038	42.8141592797022	42.2368869984181
DET1	na	8.83777865419835	7.83273637308873	9.84375878578986	7.49949084036987	7.41929376750767	7.86400302655664	6.56994069777389	6.90160005769439	8.16269952622361	6.75790191974689
MFGE8	na	19.2894125409025	19.5629212796467	21.2776632215919	22.3438438439886	25.0546831415835	23.914634844862	20.7265986298819	21.2506894431833	18.9662724285784	19.9921265125846
ZNF710	na	22.4786978813306	23.1576553639145	23.2464149787499	24.1993879694409	23.7339711620271	21.6159262678685	20.9612393690881	20.4708476287546	24.5681250446142	21.6413763858561
UNC45A	na	68.6272725060794	80.4463648752978	79.6965855541833	84.0020288459986	86.662012540888	76.341321688573	76.8839488799016	86.8743781273622	88.1091390036489	84.5944508168316
MCTP2	na	18.0598085542314	19.1466889119947	16.9615536001302	17.743640699638	17.5577004341019	22.7451164460408	19.7098220933217	20.4318555380331	18.3660739340031	19.3887424126072
FURIN	na	50.5674639518479	55.0561904485223	50.5060546932449	56.246181302774	62.0734630391479	54.8060518620025	51.8556033645725	52.795290836826	54.9381688701226	48.994788918165
IQGAP1	na	245.190719967129	243.420256464154	231.47977390892	238.050848427823	218.616677086561	272.578443366648	266.434559368652	282.809634002584	250.922983965433	258.369071610323
CRTC3	na	54.7558025314463	53.8453326517163	54.1785339325588	48.7466904624041	50.9639446228799	58.4355917204132	55.8053891412104	54.8618716450622	59.699743593753	59.7752515044279
```
