## Supplemental File S1 for "KRAS G12 mutant alleles differentially control glutamine metabolism via FOXO1": sw_gsea_G12G_LN_DMSO___G12G_LN.gct (part 2 of 3)

```
EFL1	na	33.5451337613703	36.7041269656815	33.8095253681167	37.1881968476073	34.998867458243	35.1258801852863	37.9335861716707	40.0838692616375	35.9718964415442	38.4154543652279
SEC11A	na	67.2055428964909	65.4619996398237	65.7260202005046	68.732446980297	67.9001335371906	58.2339506171682	59.2858934394358	57.9422468120557	60.9801670488469	64.2402938442606
GLYR1	na	113.930494389992	109.998862978594	105.89612816867	112.299076759147	121.466657649196	113.685254009555	109.264370890359	109.372814473631	105.634935045247	113.275308369091
PMM2	na	57.099735131038	59.1806748188927	58.8732496611663	64.209558174507	68.5216450569818	57.7903401900291	58.3082236927433	61.3345587048208	70.223223865306	66.5331534241747
TGFB1I1	na	37.0033949738826	42.7584159497114	38.2770774324367	41.6337713148368	41.0586047762073	34.9645673026903	35.7827127289471	37.2374466389726	35.9318832085725	29.7669489322184
RUSF1	na	62.5945279464744	62.6240516785597	72.124463411268	61.503556324889	64.1710644184433	54.1204721109693	49.9784774509228	51.1966151172471	53.6577454150287	50.4429107581107
ARMC5	na	30.9706504142777	30.536320063201	33.9988284216896	34.3662234901485	31.5805540993913	29.1169753085841	28.7825973426285	30.140886127671	32.2106525422059	28.6004063389288
PARN	na	54.0257251643603	56.0400124084271	57.6238495075852	55.1251233936465	58.3443939204006	56.6611500118568	56.2746706196228	56.3435710924768	56.7387643538484	58.4478064844776
FTO	na	32.3923800238661	32.0877316153587	27.0703366609221	31.737535979091	29.8325529499785	33.674064241922	33.7100528659589	33.7281584740432	29.0496071374428	31.3759731988248
UQCRC2	na	219.676437243704	207.926987295278	214.707523362363	222.046780345796	221.68539021553	207.770992783691	218.802489309791	208.334740724639	224.794342834923	218.063013731833
CDR2	na	23.3240506221669	22.5143871593613	21.3912450537357	21.9959293204663	22.7628594123534	23.874306624213	23.7769282395627	22.8493651627622	25.2883632381045	24.9801017390644
ARHGAP17	na	48.8383333455917	52.2560817934084	49.6731212575242	46.0406886127861	44.3992291950851	47.3856592625849	45.754944145211	44.9578806018171	50.7767926410674	48.9545633114998
NKD1	na	17.1376055642281	19.0331709935441	17.9837900894238	25.4750745556894	24.2389492718575	34.6016133168492	28.9390245020993	31.5446013936427	18.4861136329182	20.6357362192271
DHX38	na	59.789493851881	58.1590135528376	56.5258917968625	60.1892125693602	63.8603086585477	66.0576254230758	65.1519119195911	65.8966333192289	68.7427342453537	68.5846593640979
TXNL4B	na	27.2818384542645	23.8766021807681	28.0547125395011	22.3051866747083	22.5297925924317	19.5188587941201	19.279647404777	18.8721719091756	22.0072781344264	22.5665653391548
MARVELD3	na	19.6736637867372	24.1793166299696	19.9146812358672	23.0010157217529	22.4132591824708	21.1723158407294	20.1399967818664	20.0029425400973	22.4474236971149	22.6470165524851
ZFHX3	na	32.4692302730331	34.6229651274212	34.945343689554	34.2502519823077	30.6482868197044	41.0138004000416	38.2073337007446	42.4233947049237	32.6507981048944	34.1113144520557
CPNE2	na	45.841173628081	50.3641164858991	54.0649521004151	57.5605250583027	59.1989722601135	52.628327946956	54.2020107566346	49.675923579111	61.0601935147903	54.4654714246267
NLRC5	na	6.6475465529405	6.50836065783218	6.62560687505086	10.7853502291917	11.0706739462811	11.6145275469144	11.536503010972	11.2297221277739	10.9636258342415	8.88985907300037
KATNB1	na	41.9218109205669	40.5258968868504	43.7290053753357	46.9298035062321	51.6243006126581	41.2960979445846	40.3191003536005	40.395805987409	49.0162103903133	45.8169659916173
KIFC3	na	12.1039142437934	13.5086322956168	11.7367893215187	13.9552381101728	15.92623269465	14.437502992345	14.4304054611819	14.9339707463105	15.9252667227304	15.2052793194305
NUDT7	na	1.49857985875537	1.4757329398573	1.77944870358509	1.66225827905105	1.08764515963463	1.49214416401331	1.44695122510496	1.16976272164312	1.00033082429211	1.08609137995932
GCSH	na	21.5180697667438	20.8116183826029	21.1640813894482	21.4547289505427	22.1801923625491	18.7929508224379	18.4192980276875	20.6658080823617	21.927251668483	19.7909984792588
CMTM3	na	3.38141096334546	2.98930518586478	2.76382458216408	3.78840258946519	4.23404722857767	3.87150918230481	3.24586355901925	3.15835934843642	3.48115126853654	2.65489003990056
NOL3	na	12.1807644929603	14.9086866231737	14.8792200108285	15.2695818657015	13.6344089654198	12.4210919598946	12.6705999171354	12.5164611215814	11.4437846299017	11.8263283595571
MAP1LC3B	na	68.3967217585785	60.0888181664971	63.6815472219175	40.9765994370725	43.0008282755549	41.9010212543198	43.6040707024874	42.9692839750238	50.2566206124355	47.8282463248753
MBTPS1	na	122.115045926271	122.599351926606	121.986887722365	125.519828652995	128.847106946717	129.937526931105	131.828988644023	131.130401096193	134.124356921086	135.72119688825
ZCCHC14	na	67.1671177719075	63.1159626585121	58.4946435540205	54.5839230237229	56.5187038310139	64.8881070242546	60.967485403747	61.1006061604922	55.3383011998394	54.1034409646403
MEAK7	na	10.7206097587884	10.2922912728509	10.2602255036502	9.43234930438272	9.90533984667254	10.9289477958813	9.97223141626394	10.4888724040666	9.64318914617593	7.80376769304105
OSGIN1	na	9.18360477544959	8.2111294345906	8.21575252506307	11.3652077683956	10.6045403064377	10.0820551622521	9.65937709732233	10.9957695834453	26.2086675964532	18.8658095259601
RHOT2	na	85.2269263261389	80.7490793244993	89.3131806756857	101.243126344993	103.870112745107	90.69816823962	92.4093444573792	86.6404255830336	93.1508063580811	93.8463403498184
ZSCAN32	na	18.4824849246496	17.7844738905879	14.8413594001139	21.1068144270203	18.3734343038279	20.2850949864512	21.0394529488235	21.7185945318405	21.167000242021	20.5552850058968
RPS2	na	3401.16147738136	3694.13794152432	3716.81401446068	3628.0139941214	3595.67720881212	2879.91889298699	2785.34200153719	2972.64002033021	3344.90621026795	2903.84631955124
NDUFB10	na	59.4052426060463	67.9215545395859	61.485631800472	80.8321409650175	81.1849422727279	64.8074505829565	68.2804551090072	69.7958423913727	75.8650897143135	67.4583423774734
PDPK1	na	81.4996892415422	74.0515221359162	77.6521125755961	78.6673394853231	74.2317821450636	83.0358063163084	87.5992093036519	83.7160187789258	86.4285832188382	89.461749223316
DEF8	na	20.9801180225752	18.9196530750936	19.5360751287214	22.7690727060714	23.5009043421054	21.6159262678685	20.1008899919987	19.6520137236044	22.0873046003698	23.5319798991186
TCF25	na	119.540562579179	129.41042703364	135.881731854615	125.829086007237	129.507462936495	109.491119062058	112.197380130436	122.90306995397	125.041353036514	117.539222675598
GALNS	na	20.6727170259074	22.854940914713	24.306512078758	19.6764991636508	20.704102503045	21.1723158407294	20.8830257893527	19.3010849071114	20.7268546793325	17.337236472684
GAS8	na	18.8283110459008	23.2333339762149	20.5204510073004	18.1688695617208	17.8684561939975	20.0431256625572	18.1455504986136	21.2896815339047	18.8462327296633	17.4579132926795
MED9	na	18.8283110459008	18.1628669520898	17.9080688679946	19.5605276558101	19.3445460535017	18.5106532778949	16.6594924836409	17.3124882803181	17.4057563426827	17.2970108660188
NCOR1	na	142.826188076762	141.329808470949	136.411780404619	131.936918753517	121.272435299261	140.100238534655	146.454928054543	155.73441034142	139.406103673348	146.059177801196
COPS3	na	70.8175046073372	70.6838238885495	70.8372026469724	70.8199341214309	72.6003144056117	63.8799015080293	61.9060483605719	66.9104276779863	71.9838061160601	68.9466898240843
GID4	na	23.977277740086	24.7090669160722	22.9813907037479	23.2716159067147	21.0537027329275	24.2775888307031	22.1735498549869	21.2896815339047	23.7678603851805	25.2616809857205
KSR1	na	9.99053239170248	11.4653097635067	10.8659952750834	10.5534072135102	11.8475633460201	13.2276563728748	11.6538233805751	11.1127458556096	10.4834670385813	11.3838466862403
UTP4	na	120.501190693765	115.750437513422	117.746499322333	121.80874040209	123.641947968465	116.750198778879	112.197380130436	107.774138754053	130.683218885521	123.613289282037
RANBP10	na	52.450295056438	50.7425095474009	54.7085824825629	52.341807205468	51.1970114428016	57.629027307433	53.889156437693	55.7196976409338	57.4590025473387	57.4823919245137
GFOD2	na	30.5479740438595	30.2336056139995	29.0012278073655	32.2787363490146	32.6293547890389	32.0609354159617	30.425082517072	31.2326646678712	30.16997766065	36.0823691786486
NOB1	na	305.940841933597	318.493439866125	323.026730616766	287.647996614393	276.805693127014	247.736259446859	245.355999629961	255.5541625883	320.826101966965	284.515715942677
PRPSAP2	na	20.9416928979917	20.1305108718995	19.0060265787173	18.9033557780457	21.7529031926926	19.4382023528221	19.5925017237186	20.7827843545261	19.9265900198988	21.6413763858561
PCTP	na	4.61101495001653	5.2975028610262	4.99760061432408	4.75483182147162	5.98204837799047	5.2426686843711	4.88834873346272	4.79602715873678	3.88128359825338	4.94774961981469
TOM1L1	na	97.1387149470149	94.4847474570172	90.0325322792626	78.6286823160428	69.7646680965642	76.3009934679239	77.4705507279172	75.7226401810311	81.8270614270945	78.3594817837318
C17ORF80	na	16.1769774496413	15.0600438477745	16.8101111572719	14.0325524487333	15.9650771646369	16.0506318183054	15.0561140990652	17.5464408246468	16.1653461205605	14.1996391528015
TOB1	na	33.4298583876198	32.5796425953111	31.1971432288109	29.6500488379572	28.5118409704221	27.6248311445708	27.2574325377881	25.4618352410985	34.7714994523937	31.1748451654991
VPS53	na	43.7277917759901	46.2396321155287	42.366023389611	47.3550323683149	46.1860748144849	47.3050028212869	46.8499342615067	47.3363981358248	48.9761971573416	46.9030573715766
SGSM2	na	34.1983608792893	39.5042356207954	41.0030414038862	43.0640865782063	44.2826957851243	45.3289200094855	48.1404583271408	44.6849359667671	43.5343974731926	42.478240638409
NPEPPS	na	91.1059703874099	87.7115116561338	82.1953858613453	78.4740536389218	82.1560540224016	90.0125884885868	92.6048784067177	85.3146944985047	91.270184408412	93.5245354964972
SKAP1	na	25.3221571005074	23.4982091192662	25.0637242930496	22.6144440289504	22.4909481224447	21.4949416059215	19.3578609845124	23.1223097978123	19.3263915253235	19.1473887726162
SCRN2	na	12.2191896175438	13.3951143771662	14.3113108501099	16.0427252513067	15.3435656448457	14.155205447802	14.6650462003882	14.1931210226032	12.5241419201372	13.6364806594893
SSH2	na	24.0541279892529	23.5738877315666	23.7386029180394	22.7690727060714	23.5785932820793	29.4799292944252	29.0954516615701	27.645392321499	26.1686543634816	26.4684491856753
RHBDL3	na	3.68881196001322	4.57855604417264	5.26262488932612	6.22380425412138	6.09858178795133	5.96857665605325	4.77102836385961	6.94059214841583	7.08234223598813	6.47632267309077
ARSG	na	20.4805914029901	20.1305108718995	19.2710508537194	16.236011097708	16.1204550445847	17.5024477616697	17.5198418607304	17.117527826711	15.7652137908436	15.084602499435
G6PC3	na	38.8093758293058	34.3959292905201	38.5421017074387	43.3346867631682	45.9918524645501	38.473122499154	33.6318392862235	32.9483166596145	36.8521875669213	32.8240950387706
CLTC	na	494.569778513856	442.530685426438	440.205320778379	384.9480916928	398.893862296001	435.665767671238	439.01282305482	434.527858999697	459.271888048993	474.501256222228
BCAS3	na	27.8197901984331	28.0389258572887	30.6292340680923	21.4547289505427	20.5098801531102	20.9303465168354	20.6874918400142	23.3952544328623	16.8455710810791	16.6534011593763
PTRH2	na	27.5508143263488	26.9794252850834	25.9723789501994	26.2095607720143	27.812640510657	25.4067790088753	24.5981708267844	27.021518869956	27.7291704493772	26.7902540389966
SS18	na	79.3863073894513	76.5489163418285	76.8191791398755	80.8707981342977	79.6311634732498	83.3181038608514	90.0629370653171	88.6680143005483	79.1861880509633	81.5373047102794
TAF4B	na	23.1703501238331	21.5684045056067	19.9146812358672	23.0783300603135	23.1513041122229	23.4710244177229	23.1121128118117	23.0833177070908	28.009263080179	28.5199551255985
AFG3L2	na	108.81995282039	108.939362406389	109.03855885798	115.430307470848	111.98860697238	110.62030924023	112.627554818981	114.402794176697	116.958679976233	118.585088448892
PRELID3A	na	13.0261172337967	11.0112380897045	12.2668378715227	9.93489250502606	9.67227302675083	9.47713185251698	10.2068721554702	9.86499895252362	11.5238110958451	9.1714383196565
IMPA2	na	17.0991804396446	18.3142241766906	18.9303053572882	17.1251259911539	16.6254331544151	15.2843956259742	14.0002307726372	15.1679232906391	16.1253328875888	18.5037790659736
SLC39A6	na	108.013025204137	103.376984402311	102.640115647217	123.625627358262	122.748525158766	126.549956396588	129.83454236077	125.515540032306	126.601869122409	138.899019814798
RPRD1A	na	27.5508143263488	27.3199790404351	26.4645668894889	24.4699881544027	24.3943271518053	29.8832115009152	31.4027522637645	28.269265773042	23.2877015895203	24.6582968857431
C18ORF21	na	20.0579150325719	21.2656900564052	20.1797055108692	20.4109853799757	18.1792119538931	18.913935484385	19.8662492527925	19.3400769978329	18.9662724285784	20.2737057592407
GALNT1	na	52.1813191843537	51.574974282705	48.8023272110889	42.6002005468433	44.5546070750329	44.6030120378033	49.3136620231719	45.1918331461458	53.4576792501703	53.9827641446448
GAREM1	na	25.936959093843	23.460369813116	24.041487803756	18.1688695617208	16.664277624402	20.3657514277493	20.6874918400142	19.3010849071114	23.8078736181522	25.7846138723676
ESCO1	na	30.0100222996909	25.882085406728	24.1550696358997	27.0213613268997	24.5497050317531	25.7294047740674	26.2406560012279	25.3448589689342	24.6881647435292	29.0428880122456
OSBPL1A	na	50.6827393255984	52.8236713856612	50.9982426325344	48.7853476316844	47.8563870239238	54.2817849935653	51.269001516557	54.9788479172265	53.0175336874818	55.3906603779254
GATA6	na	3.11243509126116	3.14066241046553	4.05108534645967	3.71108825090468	3.65138017877341	3.42789875516572	2.85479566034223	3.31432771132217	3.8412703652817	3.53985338653409
RMC1	na	29.3952203063554	29.2497836540946	26.6160093323472	27.4079330197022	28.4341520304482	26.1326869805575	27.7267140162005	24.6040092452269	32.450731940036	31.0943939521687
PELP1	na	165.573861830177	155.860102032621	161.551225919097	167.888086184156	173.01326932188	159.256143342934	146.142073735601	155.46146570637	183.620726107059	172.406950166876
NPC1	na	86.5718056865604	80.8247579367997	82.0060828077724	55.1251233936465	56.8683040608965	61.6618493723339	61.7105144112334	61.9584321563638	75.54498385054	70.4350372706953
ARRB2	na	78.0414280290298	84.6843671641188	84.3155800613616	83.8087429995973	80.6799641628975	75.6960701581888	74.2637939587656	79.2709204366819	89.5896286236012	82.1004632035917
ZMYND15	na	10.8743102571223	12.2220958865104	12.6075833679539	12.7955230317651	14.8774320050023	14.2358618891	12.318638808326	12.0485560329241	13.1243404147125	13.2744501995028
WRAP53	na	14.2557212204678	13.1302392341149	14.8413594001139	16.9704973140328	16.8196555043498	14.316518330398	12.3577455981938	13.3352950267315	16.6455049162207	15.2857305327608
MINK1	na	119.617412828345	126.837354215427	123.879918258094	113.884020699637	111.250562042628	123.041401200125	124.203164619821	123.838880131285	122.600545825241	122.00426501543
SAT2	na	31.9312785288645	35.6824656996265	35.9675801788476	36.8016251548047	34.221978058504	29.2379599705311	29.7993738791887	30.0629019462281	31.3303614168288	30.6116866721868
TP53	na	242.539386370869	235.322644948014	235.53085925538	173.300089883392	172.819046971946	173.451677011385	163.7010223862	173.08589071246	174.417682523572	157.322347667441
CCDC40	na	4.9184159466843	5.22182424872582	4.9597400036095	5.02543200643342	5.94320390800352	5.96857665605325	6.02244563962607	5.61486106388696	3.48115126853654	3.49962777986893
ARHGDIA	na	241.963009502117	256.323459861368	254.991213162672	270.561527792519	290.673168912355	243.21949873417	238.316777453774	234.927346596659	279.972591102875	252.978840317192
TMC6	na	106.629720719132	98.9497855827393	104.192400686514	79.401825701648	77.9608512638109	77.2688707635001	74.8895025966488	74.9038062758809	96.1517988309575	93.3234074631713
SLC16A3	na	41.6144099238992	44.4233454203197	42.7824901074713	42.1749716847604	46.6133639843414	34.4403004342532	36.1346738377564	32.9483166596145	37.2123066636664	40.3865090918207
TTYH2	na	24.630504858005	24.7469062222224	25.2530273466224	28.1424192360271	29.1333524902133	25.6084201121204	24.9892387254614	24.6819934266698	30.7301629222536	28.9222111922501
RAB40B	na	23.6314516188347	25.2388172021748	27.2975003252096	25.0111885243263	32.7458881989998	25.2454661262793	24.0506757686366	23.7461832493553	29.2896865352729	27.5545405656346
EIF4A3	na	71.9318332202579	69.4351267855934	71.3672511969765	84.9298009087247	81.5345425026104	72.5101407269172	73.9900464296917	75.2157430016524	76.305235277002	73.371506557252
CSNK1D	na	96.2549370815951	96.6415879075779	98.2861454150403	92.042720056292	93.3432613786436	83.5197449640965	86.7388599265625	87.1473227624122	98.3925398773718	85.3587373434697
ANAPC11	na	11.9502137454595	12.5248103357119	12.2668378715227	15.192267527141	14.2559204852111	11.6145275469144	9.85491104666084	9.3191096824235	14.1646844719763	11.1022674395842
TBCD	na	109.165778941641	117.793760045533	121.456839172361	145.234984985926	157.281258977165	141.915008463861	141.879433640022	143.958798943546	153.730841077211	149.116323907748
FN3KRP	na	20.7495672750744	24.7090669160722	24.6093969644746	22.9237013831924	23.4232154021315	19.8818127799612	21.1567733184266	22.030531257612	25.6884955678213	25.8650650856979
NARF	na	29.7410464276066	31.5201420231059	31.8029130002442	30.5391637314031	34.998867458243	29.9235397215643	31.0116843650875	30.1798782183924	30.8101893881969	27.9970222389514
RPTOR	na	79.0404812682	70.9486990316009	72.8059544041304	73.3326501246476	73.8044929752072	76.1396805853279	71.8391729869681	77.2043396284457	77.5856587320959	74.6185003638719
FOXK2	na	182.173515650236	178.298810579682	182.828889140689	169.511687293927	169.361889143107	168.007367223769	169.723468025826	171.955120081538	190.663055110076	180.492297106573
TRIM65	na	43.1898400318215	41.5097188467553	41.7602536181777	47.0457750140728	49.9539884032192	43.151196094439	41.0230225712191	41.3706082554449	48.6961045265398	42.6793686717348
CBX8	na	33.199307640119	36.0230194549781	33.5066404824001	32.5106793646962	32.6681992590259	30.5687912519484	32.2631016408539	31.9735143915785	30.5300967573951	29.9278513588791
SECTM1	na	36.542293478881	39.9204679884474	41.1923444574591	47.7416040611174	55.3533697314054	41.4574108271807	37.8162658020676	37.3154308204154	42.5740798818721	38.3752287585627
RNF157	na	100.40485053661	104.701360117568	100.065594118625	98.8850390188975	99.364154226621	99.4897203411038	99.1748191044916	100.365641516979	119.159407789676	103.782065196113
CEP131	na	34.0830855055388	36.0230194549781	34.680319414552	39.1983696501806	36.7468686076558	37.2632758796838	37.0732367945813	44.7239280574885	43.8945165699377	40.1853810584949
WDR45B	na	61.3264988352198	59.0671569004421	58.721807218308	56.0142382870925	57.7617268705963	55.0480211858965	52.715952741662	50.3777812120969	59.2996112640362	55.1895323445996
CBX4	na	226.708235042479	230.025142086988	233.940713605367	190.463873043826	169.672644903003	149.859667931715	144.734229300364	162.947947124886	179.019204315316	164.804310507161
DYM	na	65.5532625394017	65.8782320074758	69.9664086005371	59.106811829513	56.1691036011313	60.9762696213007	62.7663977376613	64.1809813274857	60.2199156223849	62.5910439709891
ELAC1	na	5.57164306460331	5.67589592252807	7.30709786791324	5.18006068355444	5.36053685819926	6.29120242124531	5.47495058147824	4.71804297729391	4.12136299608349	4.98797522647985
MBD1	na	55.2553291510314	53.5047788963646	56.1851463004313	52.9216647446719	55.0426139715098	56.7821346738039	53.1852342200744	55.4077609151623	58.7794392354043	56.9594590378667
SMAD4	na	57.7913873735405	55.2832262854234	52.7398307254049	57.6764965661435	56.5963927709878	57.9516530726251	59.5205341786421	59.306969987306	60.9401538158752	60.7808916710569
TNFRSF11A	na	5.45636769085289	6.01644967787975	5.94411588218849	6.5717187776437	7.80773846737718	8.46892633629177	7.70403760393724	7.25252887418733	8.60284508891213	7.32106041305913
ZCCHC2	na	28.2808916934347	28.30380100034	26.0859607823431	25.2817887092881	23.811660102001	30.3268219280543	26.5926171100372	27.2164793235632	28.4093954098959	29.7669489322184
PMAIP1	na	13.1413926075471	12.4491317234116	13.3647955822455	12.6795515239243	10.9541405363202	9.557788293815	9.89401783652854	9.74802268035931	12.4441154541938	13.073322166177
P3H4	na	31.239626286362	35.8338229242272	33.2037555966835	37.3814826940086	37.7956692973034	33.0288127115379	30.816150415749	32.5583957524001	34.6914729864503	30.7323634921823
NT5C3B	na	42.1139365434843	46.2017928093785	43.3882598789045	48.5534046160029	50.3424331030887	40.0862513251144	42.743721325398	39.148059084323	46.6154164120123	43.4034295917077
RETREG3	na	35.9659166101289	34.4337685966703	35.3618104074143	27.0600184961799	27.8903294506309	31.2140427823325	30.8552572056167	30.4918149441639	31.1703084849421	30.16920499887
ERBB2	na	151.241290360542	164.411785222563	161.210480422666	172.217689143545	170.449534302742	164.055201600166	160.298731667709	162.947947124886	176.098238308383	158.891146327382
GRB7	na	8.68407815586446	7.60570053618761	7.45854031077155	6.88097613188575	5.47707026816011	6.25087420059631	6.06155242949377	6.47268705975858	6.6421966732996	6.07406660643917
MIEN1	na	23.7851521171686	20.8872969949033	23.9657665823268	22.3825010132688	24.8604607916487	18.1880275127028	20.8830257893527	18.7551956370113	22.8075427938601	20.6357362192271
IGFBP4	na	34.1983608792893	34.774322352022	34.3017133074062	35.6032529071167	43.8942510852548	32.3835611811538	31.9111405320446	30.6087912163282	38.8128359825338	32.7436438254403
FKBP10	na	153.31624708805	155.103315909617	162.800626072678	169.434372955367	168.584999743368	155.747588146471	152.203626165095	155.695418250699	152.570457321032	148.794519054427
TXNL4A	na	54.3715512856116	51.3479384458039	51.6418730146822	60.15055540008	62.4619077390174	51.8620917546248	54.945039764121	54.3159823749621	59.8597965256398	58.6891601244685
MISP3	na	11.0280107554562	14.0383825817194	13.1754925286726	15.3855533735423	16.5477442144412	15.3650520672722	14.6259394105205	12.4384769401385	14.4047638698064	12.5906148861951
SAMD1	na	68.0124705127438	73.9001649113155	73.7903302827093	81.2573698271003	83.0883213020885	74.0022848909305	67.3809989420501	72.2523441068232	75.7450500153985	72.6474456372791
BRD4	na	134.94903753715	128.161729930684	133.647955822455	124.437427913147	109.813316653111	125.703063762959	119.080175147152	132.768068906494	132.32376143736	118.424186022231
SLC39A3	na	26.2443600905107	26.8659073666329	26.1616820037723	29.2248199758743	31.2309538695087	24.3179170513521	23.8160350294304	23.3172702514195	28.009263080179	30.1289793922049
NFIC	na	129.876921092132	137.621556468231	133.534373990311	151.806703763569	131.527375375817	142.035993125808	137.538579964707	143.178957129118	143.367413737545	140.306916048078
TPGS1	na	11.4122620012909	13.962703969419	14.387032071539	10.7080358906312	12.3136969858635	10.4853373687422	9.69848388719003	8.69523623088051	13.2443801136275	10.297755306281
PLPP2	na	47.147627863919	52.3317604057088	53.9892308789859	48.9013191395252	57.8005713405833	43.3931654183331	40.8274886218806	41.0976636203949	46.7354561109273	43.0011735250561
PRDM15	na	24.1309782384198	19.6764391980973	20.4068691751567	28.6836196059507	28.2787741505004	32.8674998289419	32.8497034888695	32.5973878431215	29.8898850298482	30.16920499887
PFKL	na	163.921581473088	179.131275314986	183.434658912123	185.554412545234	185.482344187692	153.206910245583	158.42160575406	168.133895190837	189.942816916586	173.533267153501
FEM1A	na	62.4408274481405	56.6454413068301	61.485631800472	56.3234956413345	54.848391621575	49.2004291917903	48.1795651170086	46.9854693193319	55.8584732284713	54.5861482446222
MVB12A	na	15.6006005808893	14.7194900924228	17.5673233715634	16.1586967591474	16.5865886844281	13.1469999315767	12.9052406563416	14.1151368411603	14.5248035687214	12.1883588195435
AC008764.1	na	36.0427668592959	38.4068957424399	33.9231072002604	38.3092547567347	35.8534457979559	33.9966900071141	32.2631016408539	36.3796206431009	40.8935240970614	34.9962777986893
SH3GL1	na	119.540562579179	116.204509187225	123.198427265232	119.875881938077	127.565239437148	98.8847970313687	96.5155573934879	95.4136459953569	128.202398441277	108.729814815928
DUS3L	na	54.7942276560298	49.9857234243972	54.3299763754171	64.4801583594687	67.0455551974777	56.2175395847177	57.2132335764477	55.6417134594909	68.702721012382	62.1485622976723
DPP9	na	95.4480094653422	102.960752034659	99.4976849579067	102.789413116203	110.162916882993	96.9893706608653	97.4932271401805	99.1178946138935	121.040029739345	110.45951590253
CCDC97	na	34.4289116267901	35.2662333319744	33.4687798716855	35.7192244149575	35.4261566280994	35.2065366265844	30.4641893069397	31.1936725771498	31.7304937465457	31.41619880549
TMEM91	na	0.806927616252893	1.24869710295618	1.2872607642956	0.889114893445912	0.738044929752071	0.76623619233116	1.05588332642795	0.662865542264433	0.960317591320424	0.563158493312241
SIRT3	na	13.7561946008826	13.8491860509685	15.9393171108367	11.6358079533574	12.2360080458896	11.3725582230204	13.4918425043571	11.8146034885955	10.4034405726379	10.7000113729326
IFITM3	na	179.906433299812	201.872698311248	198.88178808367	235.538132424606	273.076624008266	221.200290259811	206.444743711598	189.072647908249	263.567165584485	240.187097397671
PGGHG	na	19.1357120425686	17.2925629106355	20.2932873430129	27.214647173301	28.1622407405396	27.5038464826237	33.045237438208	25.4228431503771	26.0486146645665	25.8248394790328
COL6A1	na	103.325160004954	115.372044451921	109.757910461557	133.560519863288	139.878936423011	129.372931842019	137.225725645765	134.873641805451	127.522173480758	128.440362081856
IFNAR1	na	44.8421203889108	47.2612933815837	42.2903021681818	43.1027437474866	43.1173616855158	44.5626838171543	46.6152935223005	46.6735325935604	42.6541063478155	48.5523072448482
SOD1	na	118.656784713759	124.264281397215	125.659366961679	134.836206449537	146.987474430623	111.507530094508	119.588563415432	121.343386325113	135.88493917184	132.06066668172
SIK1	na	10.605334385038	9.6868623744479	10.4116679465085	9.8962353357458	9.74996196672473	11.0096042371793	10.1677653656025	10.4108882226237	11.9239434255619	10.2575296996158
SCYL1	na	90.6832940169918	103.717538157663	101.731460990067	102.596127269802	109.968694533059	94.1260669947857	96.1244894948109	93.0741205520707	112.757290514206	101.971912896181
TMEM50B	na	23.1703501238331	24.0279594053688	24.2307908573289	21.1454715963006	24.0835713919097	23.712993741617	24.1679961382397	23.3172702514195	24.5681250446142	26.1868699390192
APP	na	392.589497869324	397.728946944617	389.434241810133	391.945039332526	397.262394556549	381.746936663514	386.531511052364	394.171045103009	416.417715536319	411.709084217913
DOP1B	na	38.6556753309719	35.7203050057766	39.5264775860177	33.7090516123841	32.590510319052	39.8039537805713	38.7939355487601	39.4599958100945	41.9338681543252	41.7541797184361
URB1	na	66.1296394081537	64.4781776799189	66.6346748576544	78.358082131081	81.4568535626365	91.7870301971432	94.012722841955	92.9961363706278	93.7510048526564	88.0136273833702
AKT1	na	193.701053025278	195.856248633369	199.108951747957	214.895204028949	222.850724315139	195.309572603148	200.696045601045	191.997054712357	212.750359710446	210.460374072117
SAE1	na	147.89830452178	146.551632719675	149.587272933291	151.88401810213	159.301171416487	137.357919530523	141.331938581874	142.360123223967	154.210999872871	152.776854114278
NTN5	na	1.65228035708926	1.43789363370711	1.62800626072678	1.58494394049054	2.91333524902133	1.77444170855637	1.99444628325279	1.71565199174324	1.16038375617885	1.24699380661996
LMTK3	na	2.80503409459339	2.80010865511385	2.61238213930577	2.66734468033774	2.44720160917792	1.81476992920538	1.75980554404658	2.10557289895761	2.44080721127274	2.13195715325348
GEMIN7	na	8.3766771591967	8.77871902684341	8.44291618935053	8.42726290309604	10.293784546542	8.26728523304673	7.93867834314345	7.25252887418733	8.04265982730855	7.80376769304105
CBLC	na	26.7438867100959	24.065798711519	26.3131244466306	22.6917583675109	22.9182372923012	19.155904808279	17.9109097594074	20.9387527174118	27.0089322558869	21.5206995658606
WTIP	na	1.49857985875537	1.40005432755692	1.51442442858305	1.19837224768797	0.971111749673778	1.41148772271529	1.32963085550186	1.59867571957893	1.96064841561253	1.48834744661092
RNPEPL1	na	25.3221571005074	26.3739963866804	23.4357180323228	22.8850442139122	24.7439273816879	22.1805213569546	23.3076467611502	21.6796024411191	25.8085352667364	24.1755896057612
CAPN10	na	17.0607553150612	18.0115097274891	15.9771777215512	15.7334678970646	19.11147923358	17.4621195410206	18.0673369188782	15.1679232906391	20.3267223496156	17.4176876860143
ERVK3-1	na	19.904214534238	18.6169386258921	19.5360751287214	24.0834164616001	20.4321912131363	23.5920090796699	25.5367337836092	24.4090487916197	24.968257374331	23.0090470124716
ZNF787	na	40.3463808126446	40.5637361930006	39.3371745324448	45.422173904302	46.924119744237	34.0370182277631	34.8441497721223	36.1456680987723	43.9745430358811	42.1564357850877
TIMM29	na	12.4113152404612	11.4274704573565	12.2668378715227	12.2543226618415	13.1682753255764	12.0178097534045	11.4191826413689	11.2297221277739	12.7642213179673	11.3436210795751
FBN3	na	0.730077367085951	0.756786123003742	1.06009710000814	1.66225827905105	1.90337902936061	1.85509814985439	1.72069875417888	2.53448589689342	1.16038375617885	1.6090242666064
CARM1	na	215.795499660774	214.132633503909	214.93468702665	197.963363884196	205.875690930841	194.462679969519	183.332630899786	180.494387949533	212.870399409361	195.89870445933
EVI5L	na	27.1281379559306	30.8390345124025	28.6983429216489	27.8718190510653	25.5596612514138	22.2611777982527	22.7601517030024	23.3562623421409	23.2476883565486	20.6759618258923
PSMB6	na	49.5299855880942	57.9319777159365	56.7151948504354	66.1810738078001	78.1550736137457	56.8627911151019	56.3137774094905	54.4719507378478	57.6590687121971	57.6030687445092
ZNF473	na	27.1281379559306	26.29831777438	25.5937728430536	29.9979633614795	27.4630402807745	30.2058372661073	29.8775874589241	31.8175460286928	34.9715656172521	34.1113144520557
FAM71E1	na	4.49573957626612	4.6920739626232	5.33834611075527	4.6775174829111	3.45715782883865	3.71019629970878	3.16764997928384	3.19735143915785	3.68121743339496	3.05714610655216
RPS11	na	1033.78955179371	1149.29324569963	1167.12904649825	1218.16471835946	1213.88968709222	911.0145044611	926.361638386119	976.166991211181	1094.00180267882	962.236737037294
AC020909.1	na	8.95305402794876	10.5571664159022	8.9729647393546	11.5971507840771	10.7987626563724	10.2836962654971	10.2068721554702	10.1379435875737	11.9239434255619	11.5447491129009
RPL13A	na	1903.92649798641	2112.833337508	2185.39017166678	2252.7078826377	2300.48604603721	1681.60614462235	1718.93894863483	1848.80998155695	2013.86601546487	1807.41695867897
CTU1	na	11.4122620012909	11.9950600496093	11.3581832143729	11.8290937997587	12.4302303958244	10.1627116035501	8.68170735062979	8.89019668448769	12.8842610168824	10.9815906195887
NOSIP	na	29.856321801357	34.3959292905201	33.0901737645397	33.7477087816644	35.3873121581125	27.5038464826237	25.8104813126832	28.3082578637634	30.0899511947066	26.8707052523269
ZNF614	na	3.84251245834711	4.57855604417264	4.84615817146578	4.79348899075187	4.70018086842109	5.00069936047704	5.20120305240433	5.3419164288369	4.44146885985696	5.43045689979661
RERE	na	164.267407594339	161.044086975196	167.343899358428	153.739562227582	146.909785490649	178.654017475107	171.326846410401	174.72355852276	169.13593577131	160.379493773993
PRDM16	na	33.1608825155355	33.979696922868	33.5066404824001	33.5930801045434	31.6193985693782	35.4485059504784	34.2966547139744	39.0700749028801	38.0925977890435	34.674472945368
EPHA2	na	127.994089987542	111.361078000001	118.579432758053	111.564590542822	122.631991748805	103.240244861462	102.733536982452	100.521609879865	129.562848362314	120.51591756882
ARHGEF19	na	5.87904406127108	5.56237800407751	5.75481282861561	6.72634745476473	5.98204837799047	5.08135580177506	5.51405737134595	5.92679778965846	4.76157472363044	5.26955447313597
EFHD2	na	45.2263716347455	45.3314887679242	46.8714360646456	47.7416040611174	53.1780794121361	40.8121592967965	42.2744398469856	40.1618534430804	47.1355884406441	46.8226061582463
PEX14	na	28.9341188113537	31.8985350846077	31.6136099466713	34.7141380136708	33.3285552488041	29.2782881911801	27.3356461175235	26.397645418413	31.8905466784324	29.5658208988926
PGD	na	268.745321336797	272.367325669047	273.353609359241	229.391642509045	241.496069908875	211.965127731188	214.578956004079	223.463671924557	248.72225615199	234.072805184566
SH3BGRL3	na	138.253598251329	143.789363370711	147.769963618992	143.881984061117	151.10498824924	133.446082127569	124.516018938762	112.804118457118	152.570457321032	132.503148355037
CNKSR1	na	20.0963401571554	18.8818137689434	21.5048268858794	22.0345864897465	20.7429469730319	23.1080704318818	23.1512196016794	21.9915391668906	18.6061533318332	18.7853583126298
RPL11	na	785.947498230317	893.953607798171	835.091490531411	835.845314177718	853.87913925316	747.765867273914	799.968493533707	900.873264028086	816.149912923446	826.636216969039
IL22RA1	na	4.41888932709917	4.20016298267077	4.65685511789289	4.98677483715316	4.93324768834279	4.96037113982804	4.61460120438881	5.18594806595115	5.68187908197918	5.30978007980113
ZNF593	na	24.3615289859207	30.1200876955489	27.1081972716367	32.4333650261357	35.1930898081777	22.0192084743586	21.6260547968391	22.9273493442051	31.5704408146589	24.376717639087
C1ORF216	na	20.6727170259074	22.7035836901123	22.6027845966021	26.6347896340971	28.589529910396	26.2939998631535	25.7713745228154	25.3058668782128	25.0482838402744	23.9744615724354
KIAA0319L	na	54.2178507872777	55.8886551838264	54.1028127111296	46.9298035062321	43.738873205307	52.9509537121481	46.3415459932266	49.0130580368466	43.0142254445607	45.8974172049476
EVA1B	na	7.72345004127769	7.98409359768948	8.51863741077968	7.77009102533167	8.15733869725974	5.64595089086118	5.47495058147824	5.84881360821559	6.68220990627128	5.83271296644821
PLK4	na	23.3240506221669	22.0981547917093	23.1706937573207	30.1912492078808	31.5417096294043	33.2304538147829	32.9279170686049	36.0676839173294	30.930229087112	34.7951497653635
MAP3K6	na	12.4497403650446	13.4707929894666	13.7812623001058	19.096641624447	17.9849896039584	18.5509814985439	20.0226764122633	17.7024091875325	20.3267223496156	20.1932545459104
GPN2	na	33.199307640119	33.8283396982673	30.4399310145194	32.5879937032567	34.4938893484126	29.2782881911801	30.3468689373366	27.4504318678918	32.7308245708378	32.2207109387932
SYTL1	na	114.891122504579	114.123347348964	118.087244818764	88.7182034981899	86.4677901909532	80.8580824012619	82.7108605701892	88.4340617562197	99.5529236335506	86.5252799367593
WDTC1	na	49.2610097160099	52.7101534672107	49.9002849218117	42.9867722396458	45.2149630648111	47.829269689724	43.7213910720906	42.8133156121381	40.3733520684295	38.8981616452098
NBPF3	na	27.8966404476	27.9254079388381	30.7049552895214	30.3458778850018	30.9590425796001	33.7547206832201	33.8664800254297	35.2878421029007	29.5697791660747	31.3759731988248
HSPG2	na	95.2174587178413	93.425246884812	96.6581391543135	107.119016075592	113.27047448195	137.07562198598	130.655784947992	132.027219182786	127.80226611156	118.585088448892
ITGB3BP	na	10.682184634205	11.9950600496093	11.7746499322333	15.0762960193002	14.1005426052633	11.4128864436694	14.7823665699913	15.245907472082	13.8845918411745	14.5214440061228
SERBP1	na	332.146776899524	326.250497626913	306.860249841642	369.523881149977	346.065383113748	344.201363239287	357.944447659074	377.560414455677	361.239467268366	400.647042384994
BCL10	na	15.4469000825554	13.1302392341149	12.9483288643851	13.2594090631282	12.4690748658113	11.5741993262654	13.4527357144894	12.0095639422027	12.8842610168824	11.4642978995706
CCN1	na	13.6024941025488	11.4274704573565	12.9104682536705	18.1688695617208	21.6363697827318	16.8168680106365	16.2684245849639	13.9201763875531	13.6445124433444	16.090242666064
PIGK	na	9.91368214253554	9.57334445599734	8.8215222964963	11.3265505991153	10.6045403064377	11.9774815327555	13.1398813955478	11.0737537648882	9.68320237914761	10.3379809129461
TINAGL1	na	38.2329989605537	32.958035656813	36.8383742252828	31.1190212706069	33.406244188778	26.8989231728886	27.922247965539	24.253080428734	35.4117111799406	31.8989060854719
AZIN2	na	3.84251245834711	3.70825200271834	3.74820046074306	2.47405883393645	3.02986865898219	2.82297544543059	2.62015492113602	3.08037516699354	2.72089984207454	2.13195715325348
RPS8	na	730.038941961367	837.535202328242	820.515155406299	970.565549119414	904.998461755987	730.787686380682	767.157896834705	831.194397908878	811.708444063589	750.16733869857
KIF2C	na	109.934281433311	95.9604803968745	106.880504047249	102.634784439082	102.82131205546	97.6346221912494	102.655323402717	109.840719562289	110.116417138075	111.585832889154
PTPRF	na	311.205084001532	337.942843227321	328.93298588824	320.893162195414	320.816477622229	360.897246587976	341.67602307411	358.10336118568	362.239798092658	336.366522934068
MOB3C	na	7.5697495429438	8.62736180224266	7.04207359291121	8.85249176517886	8.74000574706401	9.27549074927194	8.60349377089439	8.22733114222326	7.88260689542181	8.56805421967909
LMO4	na	52.8729714268562	51.2344205273534	55.4279340861398	46.8138319983913	46.4191416344066	41.8606930336707	41.3749836800284	43.0862602471882	45.8951782185219	44.730874611658
MTF2	na	20.7111421504909	18.5790993197419	18.9681659680028	19.9857565178929	18.295745363854	23.753321962266	23.073006021944	25.1109064246056	20.9269208441909	24.0146871791006
SLC44A3	na	0.537951744168595	0.908143347604491	0.719351603576951	0.927772062726169	1.12648962962158	1.12919017817224	1.44695122510496	1.44270735669318	0.640211727546949	1.005640166629
IGSF3	na	11.6428127487917	12.7896854787632	12.7968864215268	12.6795515239243	14.4112983651589	14.195533668451	14.3521918814465	15.9867571957893	12.6041683860806	11.9470051795525
ZNF697	na	4.45731445168265	5.03262771797489	5.03546122503866	4.48423163650982	4.81671427838194	5.76693555280821	4.69281478412421	5.0299797030654	4.32142916094191	4.22368869984181
CTTNBP2NL	na	28.6651429392694	28.5686761433913	27.259639714495	23.7355019380778	24.5885495017401	26.4149845251005	25.966908472154	27.0995030513989	25.3683897040479	25.2616809857205
STRIP1	na	49.0304589685091	45.7477211355762	48.4237211039432	54.1973513309204	53.5276796420187	50.7732297971016	51.6209626253663	55.0958241893908	61.100206747762	55.028629917939
PSMA5	na	42.3060621664017	39.5799142330957	41.9495566717506	43.3733439324484	44.5546070750329	38.6344353817501	40.2799935637328	34.3520319255862	43.1742783764474	42.2368869984181
CELSR2	na	59.4820928552132	61.2996759633031	59.1004133254537	61.2716133092074	63.5495528986521	75.0508186278047	67.1463582028439	67.6902694924151	68.582681313467	62.5105927576587
GPR161	na	21.210668770076	23.1198160577643	20.2932873430129	18.8646986087654	16.6254331544151	21.1723158407294	19.4751813541155	20.3538713565902	15.9252667227304	16.6131755527111
ALDH9A1	na	49.5299855880942	52.5209569364597	54.5571400397046	58.2950112746276	54.2268801017838	48.3938647788101	52.6377391619266	46.4785721399532	50.7767926410674	49.8797522647985
ATP1B1	na	42.9592892843207	40.0718252130482	40.5865746860259	40.8606279292317	43.5446508553722	42.3849599021079	42.5090805861918	40.668750622459	43.1342651434757	48.6327584581785
TIPRL	na	25.3990073496744	27.8118900203875	25.4801910109099	25.2431315400079	22.8017038823403	23.753321962266	23.6205010800919	21.2116973524619	21.6071458047095	22.6470165524851
NME7	na	5.26424206793554	4.61639535032283	4.69471572860747	4.25228862082828	4.62249192844719	6.08956131800027	5.27941663213974	5.10796388450828	4.04133653014012	3.58007899319925
POGK	na	67.3976685194083	65.3863210275234	62.735031954053	67.379446055488	68.6381784669426	75.0911468484537	73.4425513715439	73.7730356449593	73.9444545316727	75.8252685638267
MPC2	na	27.3202635788479	25.5793709575265	26.3888456680597	25.4750745556894	28.6672188503699	22.3015060189017	21.5869480069714	22.4984363462693	25.1283103062178	19.3082911992768
CREG1	na	92.6045502461653	96.7172665198783	96.4688361007406	115.507621809408	113.037407662028	104.651732584177	107.113497447635	103.212064139644	117.878984334582	117.659899495593
DCAF6	na	24.6689299825884	28.4929975310909	25.7073546751974	22.2665295054281	23.8893490419749	25.4471072295243	25.1456658849322	25.5788115132628	22.687503094945	23.8135591457748
TBX19	na	7.49289929377686	6.39484273938162	8.9729647393546	4.83214616003213	3.72906911874731	3.91183740295382	4.02799935637328	4.13316161647235	4.92162765551717	4.02256066651601
UCK2	na	77.0039496652761	74.9975047896709	72.5787907398429	74.4537080337751	81.7287648525452	70.2517603705727	71.4089982984234	69.5228977563226	82.3872466886981	74.4978235438764
TMCO1	na	33.5067086367868	35.6067870873261	38.8828472038699	31.0803641013267	36.591490727708	31.7786378714186	31.2854318941614	32.1684748451857	32.2906790081493	32.3413877587887
POU2F1	na	26.6286113363455	24.3685131607205	24.041487803756	29.5727344993966	24.8604607916487	35.3275212885314	33.5145189166204	35.2098579214578	34.611446520507	34.9962777986893
ILDR2	na	9.91368214253554	8.8165583329936	8.02644947149019	7.49949084036987	7.53582717746852	9.27549074927194	7.97778513301116	9.43608595458781	11.0836655331566	10.5391089462719
MGST3	na	28.1656163196843	28.8713905925928	30.742815900236	28.2197335745876	31.1144204595479	23.6726655209679	26.2406560012279	23.1223097978123	26.6888263921135	24.5376200657476
COP1	na	21.7101953896612	20.3953860149509	19.9525418465817	23.1169872295937	21.9859700126143	21.0110029581334	22.2126566448546	21.9525470761692	19.7665370880121	19.6703216592633
NECTIN4	na	2.15180697667438	1.58925085830786	1.4387032071539	1.04374357056694	1.08764515963463	0.846892633629177	1.32963085550186	1.32573108452887	0.760251426462002	1.12631698662448
UFC1	na	55.9854065181174	62.1321406986073	62.6593107326239	66.3357024849211	66.3463547377125	60.1293769876716	67.0681446231085	64.4539259625358	61.4603258445071	61.7060806243555
PPOX	na	9.95210726711901	8.43816527149173	8.8215222964963	10.2054926899879	9.55573961678998	8.42859811564276	9.69848388719003	9.04616504737344	8.00264659433687	7.88421890637137
NUF2	na	14.7168227154694	15.4005976031262	15.1821048965451	18.4008125774024	17.7130783140497	19.155904808279	21.5478412171037	22.3034758926621	18.3660739340031	20.2334801525755
RGS5	na	1.03747836375372	1.02166126605505	0.567909160718646	0.889114893445912	0.69920045976512	0.564595089086118	0.977669746692544	0.311936725771498	0.440145562688528	0.482707279981921
SDHC	na	28.4345921917686	27.3199790404351	28.8119247537926	29.0701912987533	31.813620919313	27.5038464826237	26.1233356316248	24.526025063784	24.848217675416	25.7443882657024
PFDN2	na	16.8686296921438	18.2385455643902	17.340159707276	19.2899274708483	19.9272131033059	16.3329293628484	16.0728906356254	17.390472461761	20.3667355825873	19.8312240859239
USP21	na	28.626717814686	28.1524437757392	29.0012278073655	27.6398760353838	28.8225967303177	28.4717237782	28.3524226540838	25.77377196687	27.9692498472074	27.4338637456392
PRCC	na	61.3649239598033	62.8510875154608	65.5367171469317	65.1373302372331	69.5316012766425	59.4437972366384	61.358553302424	59.1899937151417	67.7023901880899	65.3263852242199
RRNAD1	na	15.6390257054727	16.3087409507306	16.9994142108448	12.6408943546441	12.1194746359288	10.2433680448481	10.9107943730888	10.254919859738	10.0833347088645	10.0161760596249
MRPL24	na	22.2865722584132	28.0389258572887	25.4044697894807	27.6398760353838	29.3664193101351	22.4224906808487	20.2182103616018	23.7071911586338	21.3270531739078	22.9285957991412
PIGM	na	19.8657894096545	18.9953316873939	21.0126389465899	16.236011097708	15.6154769347544	18.7122943811399	18.3410844479521	19.8469741772116	15.9652799557021	16.2511450927247
ISG20L2	na	52.1044689351868	53.4291002840642	52.0204791218279	63.8229864817044	68.4828005869948	63.8395732873803	61.4758736720271	55.7976818223767	70.0231577004476	64.4011962709213
CRABP2	na	3.22771046501157	3.59473408426778	2.91526702502238	6.0305184077201	7.03084906763815	4.11347850619886	4.77102836385961	4.40610625152241	5.60185261603581	3.74098141985989
HDGF	na	323.69324949116	329.769553098881	337.186599024017	353.867727591473	373.994557034365	323.795283590889	320.049968277271	331.549747404381	364.600578837988	375.144007759283
ABL2	na	46.1485746247488	40.3745396622497	40.0943867467364	45.422173904302	45.8753190545893	58.7582174856053	57.7216218447278	57.5133338141199	63.6210404249781	62.6312695776542
XPR1	na	37.0802452230496	34.5472865151208	32.9008707109669	34.2502519823077	34.2996669984778	40.7718310761475	39.8107120853204	37.4324070925798	37.0522537317797	36.685753278626
RGS16	na	8.91462890336529	8.43816527149173	8.06431008220477	6.91963330116601	6.72009330774255	7.01711039292747	6.96100859645091	7.40849723707308	6.96230253707308	6.75790191974689
TOR1AIP1	na	48.8383333455917	48.9640621583421	45.5084540789208	56.7487245034173	54.4599469217055	57.1450886596449	59.4814273887744	59.6189067130775	62.8207757655444	61.0222453110478
RGL1	na	2.45920797334215	1.96764391980973	2.57452152859119	1.58494394049054	2.13644584928231	2.66166256283456	2.229087022459	2.33952544328623	2.68088660910285	2.49398761323992
LYPLAL1	na	6.68597167752397	6.54619996398237	5.67909160718646	5.18006068355444	4.97209215832974	6.08956131800027	6.21797958896458	6.47268705975858	4.48148209282865	4.10301187984633
PRUNE1	na	17.6371321838132	19.7899571165479	17.3780203179906	16.5066112826698	17.3634780841672	17.7040888649147	16.5421721140378	16.9225673731038	18.2060210021164	15.6879865994124
TUFT1	na	5.87904406127108	7.71921845463817	6.17127954647595	6.45574726980293	6.72009330774255	6.25087420059631	6.687261067377	6.08276615254421	6.48214374141286	6.23496903309981
SF3B4	na	97.8687923141008	89.4899590451925	98.0211211400382	100.933868990751	102.277489475642	96.8280577782692	87.6383160935196	83.8719871418115	101.753651446993	89.8237796833024
ZNF687	na	47.9161303555884	47.6775257492358	47.8936725539391	42.1363145154802	45.2538075347981	50.2086347080155	44.0342453910322	44.2560229688313	48.2159457308796	45.2538074983051
TARS2	na	31.4701770338628	32.2012495338092	31.1214220073818	35.2939955528747	38.2229584671599	29.6412421770212	31.8720337421769	30.2188703091139	29.8498717968765	27.9165710256211
CGN	na	3.65038683542975	4.42719881957189	4.46755206432001	5.02543200643342	4.00098040865597	5.32332512566911	4.4190672550503	4.95199552162253	3.64120420042327	4.06278627318117
SNX27	na	23.7467269925851	25.5036923452261	25.025863682335	24.9725313550461	25.2100610215313	28.552380219498	29.7993738791887	28.4642262266492	29.529765933103	29.646272112223
SETDB1	na	42.498187789319	45.6720425232759	43.9183084289086	43.2573724246076	41.330516066116	44.1594016106642	45.1683422971955	42.6963393399738	40.1732859035711	40.2658322718252
MCL1	na	103.094609257453	92.7063000679585	98.8161939650443	92.6225775954959	103.870112745107	100.820551622521	100.074275271449	98.8839420695649	95.5115871034105	113.717790042408
RFX5	na	30.0484474242744	33.6391431675164	30.5535128466631	32.2787363490146	33.1343328988693	36.0937574808625	33.5536257064881	33.9231189276504	28.3693821769242	29.2842416522365
PI4KB	na	60.4427209698	67.4296435596334	60.5769771433222	64.2482153437872	62.6172856189652	61.0569260625988	61.7105144112334	65.1167915048002	64.14121245361	60.9015684910523
PIP5K1A	na	79.8089837598694	72.80282503296	74.093215168426	74.7243082187369	78.8931185434977	82.7535087717653	80.3253463882594	77.0093791748386	81.1068232336042	85.5196397701303
ANP32E	na	64.9768856706496	60.9591222079515	56.9044979040083	72.4435352312017	70.0754238564598	68.6386315446124	70.5095421314662	73.656059372795	62.0205111061107	73.4921833772474
CERS2	na	161.193397627661	167.401090408428	168.971905619154	161.393681745073	170.022245132885	153.73117711402	156.153411941733	150.353501821862	165.534744803858	160.862201053975
ENSA	na	87.4555835519802	95.3550514984716	96.0145087721657	91.5401768556487	94.3143731283173	82.1485854620302	85.2528019115898	87.2642990345766	86.5886361507249	87.4906944967231
LSP1P4	na	12.3728901158777	13.7356681325179	13.9327047429641	13.2980662324084	13.4013421454981	11.0902606784773	12.2404252285906	11.5806509442669	12.164022823392	12.5503892795299
SEMA6C	na	6.68597167752397	7.11378955623518	7.38281908934239	8.04069121029347	7.73004952740328	8.30761345369574	8.83813451010059	8.34430741438757	6.92228930410139	6.31542024643013
MRPL9	na	45.9948741264149	50.1749199551481	49.2187939289493	49.4425195094488	56.2467925411052	46.5387666289557	47.4365361095222	49.1300343090109	55.7384335295563	54.2643433913009
ARNT	na	39.6547285701422	43.9314344403672	47.4772058360788	45.7314312585441	43.8554066152678	48.1115672342671	44.58174044918	44.8409043296528	42.2539740180987	46.2996732715992
POGZ	na	81.6149646152926	76.3597198110776	72.4652089076992	76.8117953598707	70.3861796163554	97.8362632944944	93.9345092622196	89.174911479927	85.6683317923762	80.8534693969717
C1ORF56	na	6.18644505793884	6.35700343323144	6.51202504290714	5.7599182227583	5.90435943801657	5.32332512566911	4.92745552333042	5.06897179378684	5.00165412146054	3.90188384652053
GOLPH3L	na	24.3231038613372	24.9739420591235	24.3443726894726	17.0091544833131	18.9561013536322	20.1641103245042	19.4751813541155	20.9777448081332	19.9265900198988	18.8255839192949
GABPB2	na	9.26045502461653	8.13545082229023	8.85938290721087	7.22889065540807	5.86551496802962	6.25087420059631	6.84368822684781	7.17454469274445	6.20205111061107	6.31542024643013
DTL	na	34.8900131217917	35.3419119442748	34.8696224681248	40.010170205066	37.1353133075253	40.4895335316045	39.8889256650558	40.9027031667877	47.8958398671062	50.0808802981243
DYRK3	na	5.95589431043802	7.41650400543668	6.2470007679051	7.96337687173295	7.53582717746852	8.50925455694078	8.13421229248196	7.83741023500889	7.04232900301644	7.76354208637589
EIF2D	na	77.3882009111108	83.0951163058109	85.2242347185114	82.3011133976673	85.7297452612011	75.5347572755928	77.1968031988432	76.0345769068026	87.5089405090737	79.5260243770214
INTS7	na	30.1252976734413	30.1200876955489	29.0390884180801	29.3021343144348	28.6672188503699	28.4313955575509	31.7156065827061	28.9711234060279	32.0906128432908	32.0598085121326
TAF1A	na	5.26424206793554	4.16232367652058	5.18690366789696	5.33468936067547	5.20515897825145	5.08135580177506	6.8045814369801	6.62865542264433	5.76190554792255	6.83835313307721
SMYD2	na	32.5460805222	34.3202506782197	33.6580829252584	38.3865690952952	40.2040264364944	35.3678495091804	39.5369645562465	35.0538895585721	38.8928624484772	36.3237228186395
SUSD4	na	11.258561502957	10.4814878036018	10.6009710000814	6.49440443908318	6.60355989778169	8.10597235045069	8.01689192287886	7.79841814428745	7.20238193490318	6.19474342643465
TP53BP2	na	59.8663441010479	64.6295349045196	59.6683224861724	60.8077272778443	55.8195033712488	63.6379321841353	58.4255440623464	68.7430559418939	60.5000082531867	64.1598426309303
ATP8B2	na	14.1788709713008	13.8113467448183	13.9705653536787	11.0559504141535	9.28382832688132	13.3486410348218	12.1231048589875	12.0095639422027	9.76322884509098	10.05640166629
ADAM15	na	168.455746173937	177.542024456678	176.127561044209	206.390626787292	220.209300356026	179.78320765328	171.874341468549	174.762550613482	208.628996714362	189.382156179574
JTB	na	88.6851875386513	90.1710665558959	98.8161939650443	91.888091379171	98.0822867170516	74.0426131115795	71.6436390376296	73.8900119171236	97.9523943146833	87.1286640367367
RAB13	na	39.0783517013901	42.7584159497114	43.5397023217628	45.1515737193402	48.0894538438455	32.5448740637498	36.056460258021	40.5127822595733	30.3300305925367	33.1458998920919
TPM3	na	231.703501238331	225.295228818214	222.847554665997	233.489302452753	261.073682782299	217.490093960102	227.132235551612	230.716200798744	245.681250446142	249.237858897332
SNAPIN	na	9.10675452628265	9.38414792524641	10.7902740536543	9.8962353357458	12.2360080458896	7.70269014396061	7.97778513301116	7.05756842058014	8.56283185594045	6.95902995307269
SLC27A3	na	20.5958667767405	22.0224761794089	23.6628816966102	27.0213613268997	28.9002856702916	23.99529128616	24.6372776166521	22.9663414349265	23.1676618906052	22.4861141258245
UBAP2L	na	190.665468183184	187.342404749576	177.339100587076	179.833151491756	183.190520458462	196.479091001969	193.617716634991	184.588557475284	194.904457805074	187.813357519632
SLC39A1	na	63.9778324314793	65.0836065783218	65.7638808112192	58.4109827824684	63.627241838626	58.1936223965192	57.1350199967123	58.2541835378272	61.7004052423373	65.8895437175322
HAX1	na	91.4517965086612	92.4792642310573	90.2596959435501	80.4069121029347	79.2815632433673	63.5169475221883	61.9451551504396	67.4953090388079	79.5863203806801	68.6248849707631
CREB3L4	na	9.41415552295041	9.42198723139659	10.1466436715065	7.96337687173295	7.30276035754681	7.29940793747053	8.60349377089439	8.34430741438757	5.56183938306412	6.11429221310433
EFNA3	na	27.4355389525984	31.6714992477066	29.9856036859445	28.6449624366705	30.997887049587	24.7211992578422	24.2853165078428	23.278278160698	22.2873707652282	24.4571688524173
C1ORF43	na	194.046879146529	196.045445164119	202.895012819415	182.539153341374	182.607853408657	151.634109640272	148.292947178325	150.665438547633	176.538383871071	163.39641427388
GATAD2B	na	69.741601119	61.9429441678563	65.6502989790754	61.0396702935259	62.1511519791218	72.026202079129	69.3363384354352	70.2637474800299	66.7020593637978	66.4527022108444
ILF2	na	231.165549494162	220.073404569488	242.194326741145	254.789402726174	269.153332539584	222.208495776036	241.28889348372	230.560232435858	261.08634514024	233.509646691254
RIT1	na	9.75998164420166	10.3301305790011	9.69231634293155	9.23906345798143	9.90533984667254	10.4853373687422	12.0448912792521	11.3077063092168	12.0839963574487	12.6308404928603
INTS3	na	78.4641043994479	88.771012228339	89.0860170113982	76.3092521592274	79.3980966533281	83.7617142879905	85.4483358609283	82.4682718758398	80.1064924093121	78.1181281437408
HCN3	na	2.95873459292727	3.93528783961946	4.39183084289086	3.28585938882185	4.11751381861682	3.79085274100679	3.83246540703477	3.43130398348648	3.76124389933833	3.29849974654313
FLG	na	3.65038683542975	2.49739420591235	2.65024275002035	1.31434375552874	1.90337902936061	1.77444170855637	2.46372776166521	3.3533198020436	2.92096600693296	3.25827413987797
C1ORF131	na	7.87715053961157	8.2111294345906	8.25361313577765	8.50457724165655	9.78880643671168	9.15450608732491	8.17331908234966	7.17454469274445	7.08234223598813	7.96467011970169
GALNT2	na	45.3800721330793	50.0235627305474	46.5306905682144	51.6459781584234	54.4599469217055	51.1361837829427	48.8443805447595	49.7149156698325	49.9765279816337	50.7244900047668
TTC13	na	18.7898859213174	15.8925085830786	16.2422019965533	18.2075267310011	17.7907672540236	22.3015060189017	25.8104813126832	23.278278160698	19.3263915253235	21.9229556325122
SCCPDH	na	61.9413008285554	65.2349638029226	66.3317899719378	63.5137291274623	66.3075102677256	57.7500119693801	59.5596409685098	57.5133338141199	68.0625092848351	65.0045803708987
LYST	na	5.95589431043802	7.18946816853555	6.54988565362171	6.80366179332524	7.10853800761206	7.98498768850367	8.13421229248196	8.18833905150182	6.00198494575265	8.84963346633521
MAP3K21	na	31.5086021584463	28.114604469589	28.8119247537926	31.7761931483713	30.182153179861	34.7629261994453	35.5480719897409	32.2074669359072	34.6914729864503	40.1853810584949
CEP170	na	28.0503409459339	28.4929975310909	27.7896882644991	30.6551352392438	24.4331716217923	30.7301041345444	33.5145189166204	33.6891663833218	26.2086675964532	28.640631945594
ACP1	na	98.0609179370182	96.868623744479	94.1593388471514	98.3824958182542	102.355178415616	85.7781253204409	94.1300432115581	86.1335284036549	94.431229813175	88.0940785967005
SNAP47	na	22.0944466354959	22.6279050778119	26.6917305537763	25.5137317249696	27.2688179308397	23.1887268731798	21.7042683765745	21.133713171019	23.7278471522088	22.2045348791684
SRP9	na	103.901536873706	97.663249173633	101.390715493636	101.707012376356	111.289406512615	100.376941195382	110.163827057316	98.2990607087433	96.1117855979858	102.213266536172
NVL	na	39.6163034455587	40.033985906898	38.3527986538659	38.7344836188176	36.8245575476297	35.5291623917764	39.6151781359819	40.1228613523589	39.7331403408825	40.8289907651375
SDE2	na	11.8733634962926	11.9950600496093	11.0552983286563	11.6358079533574	11.4202741761636	11.5338711056164	11.145435112295	10.878793311281	11.3637581639584	11.8263283595571
DEGS1	na	20.4805914029901	17.5574380536868	16.5072262715553	18.5940984238036	20.2768133331885	20.0834538832062	20.3355307312049	18.0923300947469	19.7265238550404	18.8658095259601
FBXO28	na	43.4972410284893	39.3150390900444	38.6178229288679	40.7833135906712	41.6024273560247	42.2639752401608	44.2297793403707	40.6297585317376	41.2136299608349	44.2481673316761
ARF1	na	435.356661530727	432.80598374584	441.303278489102	420.512687430636	439.602866842326	365.575320183261	360.916563689019	351.708658307364	453.109850171353	395.136134271867
CNIH4	na	25.9753842184265	23.1198160577643	23.8900453608977	21.0681572577401	23.2289930521968	18.4703250572459	19.9444628325279	18.5212430926827	22.0072781344264	19.3887424126072
ITPKB	na	24.1694033630033	27.7362114080872	28.1682943716448	25.7456747406512	22.0248144826013	25.8100612153654	25.0674523051968	28.1912815915991	26.1686543634816	25.2616809857205
GUK1	na	52.7576960531058	57.023834368332	60.501255921893	62.856557249698	64.1710644184433	49.4020702950353	50.486865719203	46.7905088657247	53.5777189490853	52.1726118447126
CDC42BPA	na	125.227481017532	112.988168164459	108.092043590116	104.026442533172	91.7117936391916	119.694158886257	119.11928193702	132.417140090001	112.477197883405	123.130582002055
C1ORF35	na	14.8320980892198	17.2925629106355	15.63643222512	19.6378419943706	18.6841900637235	13.3083128141728	15.2516480484037	15.0119549277533	16.9255975470225	14.7225720394486
MBOAT2	na	103.670986126205	96.868623744479	100.482060836486	80.754826626457	83.7486772918666	86.9073154986132	88.6550926300799	80.4016910676036	100.113108895154	109.494101342566
PARP1	na	184.09477187941	195.137301816515	191.196084108611	246.864683023721	243.205226588301	223.216701292262	225.880818275845	245.104282274954	239.359159636616	245.416426264142
PSEN2	na	19.6352386621537	19.0331709935441	17.4916021501343	26.6734468033774	26.6473064110485	23.793650182915	22.5646177536639	20.0419346308187	21.0069473101343	23.9342359657702
PYCR2	na	71.048055354838	66.4836609058788	69.0956145541019	67.3021317169275	67.8224445972167	54.8463800826515	57.565194685257	58.9950332615346	68.9027871772404	62.3094647243329
LBR	na	63.6320063102281	55.8508158776762	56.5258917968625	60.4211555850418	63.1611081987825	69.9291346053806	68.7888433772874	65.0777994140788	69.2228930410139	74.377146723881
WNT9A	na	4.41888932709917	4.1244843703704	4.20252778931798	3.74974542018493	3.88444699869511	3.75052452035778	3.91067898677017	3.86021698142229	4.80158795660212	4.38459112650245
EPHX1	na	79.5784330123686	81.0139544675506	86.4736348720924	91.6174911942092	103.520512515225	81.8259596968381	81.0683753957457	76.3075215418527	84.7480274340274	80.0489572636685
SOX13	na	35.5048151151273	36.7798055779819	38.0499137681493	40.3580847285884	40.7866934862987	40.5701899729025	37.0732367945813	35.3658262843436	53.6577454150287	49.9602034781288
ETNK2	na	1.34487936042149	1.55141155215767	1.70372748215594	2.12614431041414	2.60257948912573	1.41148772271529	1.60337838457577	1.32573108452887	0.800264659433687	0.643609706642561
PPFIA4	na	1.57543010792231	2.19467975671085	1.77944870358509	2.66734468033774	2.64142395911268	2.90363188672861	3.32407713875465	3.62626443709366	2.40079397830106	2.37331079324444
PLEKHA6	na	13.7946197254661	13.7735074386681	13.5540986358183	13.6073235866505	12.1971635759027	16.4135858041464	16.3075313748316	15.9867571957893	17.1656769448526	16.0500170593989
ARL8A	na	40.1158300651438	37.6501096194362	40.7001565181696	35.9125102613588	37.2518467174861	32.1415918572597	32.3413152205893	31.4666172121999	37.5724257604116	33.3068023187525
OSR1	na	5.41794256626942	5.03262771797489	3.55889740717018	3.16988788098108	3.53484676881255	2.98428832802662	2.69836850087142	2.37851753400767	1.8005954837258	2.4135363999096
PDIA6	na	347.478401608329	377.333560929666	373.722088363583	442.276673735421	449.23629539909	399.531681969726	420.202457128455	423.298136871923	478.078107545684	491.19488298827
RHOB	na	47.9161303555884	46.2396321155287	47.363624003935	37.3814826940086	38.3783363471077	31.4963403268756	29.2518788210409	30.4918149441639	29.3296997682446	29.4853696855623
ATP6V1C2	na	2.11338185209091	2.6487514305131	2.38521847501831	3.16988788098108	3.4960022988256	3.91183740295382	4.02799935637328	3.54828025565079	2.60086014315948	2.77556685989604
HNRNPLL	na	35.9659166101289	34.585125821271	35.4375316288435	28.0264477281864	29.0168190802525	25.8503894360144	29.0954516615701	29.4390284946851	31.3703746498005	28.7613087655894
GALM	na	9.5678560212843	8.58952249609248	8.89724351792545	6.26246142340164	6.33164860787303	6.49284352449036	5.94423205989067	6.90160005769439	6.04199817872434	5.71203614645273
CAMKMT	na	12.9492669846298	12.3734531111112	13.5162380251038	11.5971507840771	12.9352085056547	12.4614201805436	11.145435112295	11.2687142184954	13.0043007157974	12.3894868528693
EML4	na	54.0257251643603	52.8236713856612	49.9002849218117	59.6480121994366	60.6750621196177	66.6625487328109	68.9843773266259	66.5594988614934	64.5413447833268	70.4350372706953
CALM2	na	191.126569678185	168.347073062183	175.786815547778	189.188186457578	195.620750854286	198.414845593121	209.964354799691	194.219603883479	204.387594019364	227.676933724806
CHAC2	na	3.84251245834711	3.8217699211689	3.33173374288272	3.94303126658622	4.23404722857767	4.03282206490084	3.98889256650558	4.05517743502947	4.48148209282865	4.02256066651601
RPS27A	na	434.319183166974	486.689155703707	468.449336371453	546.651030792115	536.286752639847	471.477227607558	505.846326938722	485.568505754058	531.335720630996	491.556913448256
WDPCP	na	7.26234854627603	6.65971788243293	6.32272198933425	7.49949084036987	7.76889399739023	7.01711039292747	7.62582402420184	8.22733114222326	6.24206434358276	7.11993237973333
VPS54	na	27.0128625821802	27.7740507142373	26.6160093323472	27.4852473582628	26.9580621709441	28.3104108956039	31.6373930029707	31.1156883957069	31.2503349508855	32.7838694321055
ASXL2	na	58.2140637439587	60.1644967787975	56.5258917968625	59.0681546602328	56.4798593610269	79.5272511198446	72.503988414719	76.6194582676242	70.863435592853	76.7906831237906
ETAA1	na	10.9511605062893	11.3517918450561	9.88161939650443	11.0172932448733	10.371473486516	12.2194508566496	15.99467705589	13.8811842968317	10.4034405726379	11.4240722929055
SNRPG	na	12.565015738795	15.0600438477745	14.5763351251119	17.5503548532367	17.9073006639845	14.2358618891	14.4695122510496	13.9591684782745	14.0446447730612	15.5270841727518
CIAO1	na	51.2591161943504	50.3641164858991	47.9693937753683	54.738551700844	58.5386162703354	54.2817849935653	50.486865719203	51.6255281151829	56.2986187911599	54.4252458179616
ZNF514	na	12.8724167354628	11.9950600496093	11.8503711536624	12.9888088781664	13.4013421454981	15.2843956259742	14.9387937294621	17.390472461761	12.3640889882505	14.0387367261409
SNRNP200	na	493.647575523853	482.186278271835	488.85620554661	501.499457072775	489.75107759548	528.340018722659	524.461158915748	536.063263238319	543.019584658728	530.817105553452
MRPS5	na	53.3724980464413	60.5807291464496	52.1719215646862	71.0132199678322	64.5595091183128	61.0972542832478	63.4312131654122	68.3531350346795	70.9034488258247	67.7801472307947
TPRKB	na	10.4516338867041	9.49766584369697	9.84375878578986	12.0223796461599	10.4491624264899	9.43680363186797	9.85491104666084	9.98197522468793	9.2030435834874	9.9759504529597
EXOC6B	na	34.3136362530397	33.979696922868	31.9543554431025	27.8331618817851	27.4630402807745	32.7465151669948	30.3077621474689	31.0766963049855	30.2099908936217	31.0541683455036
SFXN5	na	10.1442328900364	9.80038029289847	9.57873451078782	10.978636075593	11.0706739462811	9.59811651446401	9.15098882904221	10.6448407669524	10.0433214758928	10.5793345529371
TEX261	na	77.4266260356942	72.5001105837585	73.7146090612802	78.7059966546033	83.3990770619841	85.8184535410899	82.5544334107184	76.3855057232956	76.8654205386056	77.917000110415
DUSP11	na	27.8197901984331	29.4389801848456	30.2884885716611	30.3072207157215	30.6871312896914	27.3022053793787	27.3747529073912	28.1522895008777	31.5704408146589	30.3703330321958
NPHP1	na	1.65228035708926	2.19467975671085	2.15805481073085	2.01017280257337	2.52489054915182	2.58100612153654	3.12854318941614	2.84642262266492	1.8005954837258	2.77556685989604
MALL	na	90.7601442661587	84.2302954903165	87.3065683078131	75.342822927221	82.1948984923886	66.0576254230758	68.5542026380812	64.3759417810929	80.3465718071422	77.7963232904196
RALB	na	31.7391529059471	31.0282310431534	32.446543382392	30.1139348693202	32.0855322092216	28.3507391162529	27.4138596972589	30.8427437606569	30.7301629222536	31.7380036588113
TMEM177	na	9.72155651961818	10.9355594774041	9.54087390007325	13.839266602332	15.0328098849501	12.5017484011926	12.6705999171354	11.1127458556096	11.8439169596186	11.5849747195661
RABL2A	na	15.2931995842215	12.941042703364	13.3269349715309	11.3265505991153	11.2648962962158	12.7033895044377	12.4359591779292	11.4246825813811	9.76322884509098	10.05640166629
SLC20A1	na	108.282001076222	99.290339338091	103.283746029364	92.4292917490946	95.2466404080042	98.0379043977395	96.3591302340171	96.4274403541143	113.717608105527	109.856131802552
ZC3H8	na	20.4421662784066	22.5522264655115	20.6340328394441	20.5656140570967	19.4222349934756	19.5188587941201	18.8103659263645	24.6819934266698	18.2860474680597	20.5150593992316
LIPT1	na	3.53511146167934	3.85960922731909	3.82392168217221	3.59511674306391	3.3406244188778	3.71019629970878	3.16764997928384	3.3533198020436	2.72089984207454	4.50526794649793
FAHD2B	na	15.1394990858876	16.9141698491336	15.6742928358346	16.3519826055487	16.703122094389	16.8571962312855	16.0728906356254	15.1679232906391	15.1650152962684	13.5560294461589
LYG1	na	1.1911788620876	1.40005432755692	1.17367893215187	1.353000924809	1.16533409960853	1.77444170855637	1.72069875417888	1.87162035462899	0.800264659433687	1.4078962332806
UBXN4	na	106.82184634205	100.728232971798	102.147927707927	94.9806649215916	99.325309756634	107.232738705713	109.420798049829	108.437004296317	102.793995504257	111.223802429168
SPOPL	na	23.7083018680017	20.1305108718995	21.088360168019	22.2278723361478	23.3843709321446	23.4710244177229	23.6987146598273	25.6178036039843	24.3280456467841	25.7443882657024
POLR2D	na	50.6827393255984	48.3964725660893	48.4994423253723	44.4557446722956	46.88527527425	46.1354844224656	49.3527688130396	47.8822874059249	50.0965676805488	49.759075444803
AMMECR1L	na	46.4175504968331	45.9369176663272	45.9627814074957	38.5798549416965	41.8743386459333	44.6836684791013	41.7269447888378	44.1780387873884	48.295972196823	47.4259902582237
PKP4	na	112.009238160818	107.27443293578	107.259110154395	119.837224768797	117.543366180514	128.1227570019	133.74522134754	127.738089203428	122.840625223071	120.395240748824
SCRN3	na	9.60628114586777	9.04359416989472	8.89724351792545	7.88606253317244	5.94320390800352	8.75122388083483	8.916348089836	7.21353678346589	5.84193201386591	6.95902995307269
LNPK	na	30.1252976734413	30.3849628386003	28.0168519287865	30.7324495778043	28.7060633203569	34.9242390820413	35.665392359344	32.9873087503359	32.9709039686679	33.8297352053996
CDCA7	na	41.2301586780645	37.6879489255864	40.9273201824571	44.7263448572574	45.8753190545893	51.5394659894328	49.822050291452	50.4167733028184	56.6187246549333	56.7583310045408
DLX1	na	10.7590348833719	11.0490773958546	9.99520122864816	13.2980662324084	16.3923663344934	11.1305888991263	13.6482696638279	13.8421922061102	10.0433214758928	11.3838466862403
UBR3	na	34.7363126234579	33.6013038613662	32.6358464359648	37.8840258946519	37.6014469473687	45.9338433192206	45.9895848844173	43.2812207007953	41.1336034948915	42.5586918517393
PHOSPHO2	na	1.84440598000661	1.70276877675842	1.55228503929763	1.23702941696823	1.39840091953024	2.13739569439745	2.1508734427236	2.53448589689342	1.60052931886737	1.72970108660188
GULP1	na	7.26234854627603	5.865092453279	4.9597400036095	4.98677483715316	5.20515897825145	6.33153064189432	6.7654746471124	6.31671869687283	6.76223637221465	8.08534693969717
FAM171B	na	12.1807644929603	10.2166126605505	10.5252497786522	11.5198364455166	12.4690748658113	14.0745490065039	11.6929301704428	13.2183187545672	10.4034405726379	12.067681999548
HSPD1	na	833.479377340071	870.909470352707	823.884749759896	823.359048500195	766.129481552637	751.919674000762	769.543411016635	863.557833207671	821.95183170434	914.690069959075
CCDC150	na	4.30361395334876	4.65423465647302	4.35397023217628	10.1281783514273	7.92427187733803	10.0417269416031	11.9666776995167	12.3604927586956	7.36243486678992	9.93572484629454
METTL21A	na	5.8406189366876	5.865092453279	5.52764916432815	6.53306160836344	8.27387210722059	5.88792021475523	6.8045814369801	6.58966333192289	5.48181291712075	6.35564585309529
NBEAL1	na	39.9621295668099	39.844789376147	45.3948722467771	43.5666297788497	37.9510471772513	37.9085274100679	30.3077621474689	35.9117155544437	31.690480513574	26.7500284323314
KANSL1L	na	18.8283110459008	21.1521721379546	17.1887172644177	20.0244136871731	20.0049020432798	23.4710244177229	25.6540541532123	25.3838510596556	15.845240256787	18.7451327059646
SPAG16	na	5.37951744168595	6.05428898402994	6.05769771433222	5.64394671491753	6.25395966789913	5.60562267021217	5.31852342200744	4.87401134017966	4.04133653014012	3.78120702652505
SUMF1	na	11.3738368767074	11.3517918450561	12.0018135965207	11.6744651226376	9.86649537668559	10.8886195752323	10.363299314941	9.007172956652	9.4431229813175	9.25188953298681
RHBDD1	na	70.0105769910843	60.1644967787975	58.6839466075934	45.5381454121428	43.1562061555027	48.1922236755651	49.6656231319812	47.3753902265463	53.1375733863968	52.9771239780158
HES6	na	11.335411752124	11.2761132327558	12.872607642956	15.4242105428226	16.1592995145717	10.9289477958813	11.4191826413689	10.9567774927239	17.4457695756544	14.0387367261409
ANKMY1	na	16.0232769513074	14.6438114801224	16.2422019965533	13.2980662324084	11.886407816007	14.316518330398	12.8270270766062	12.9843662102386	13.2843933465992	13.5560294461589
COPS7B	na	57.5992617506231	57.023834368332	57.5859888968707	60.2278697386405	59.1601277901266	57.0241039976979	55.2187872931949	53.9260614677477	57.4590025473387	57.1605870711925
DIS3L2	na	18.7130356721504	19.2223675242951	19.7253781822943	21.8799578126255	22.3744147124839	21.0916593994314	22.3690838043254	19.7299979050472	21.4070796398511	22.124083665838
FANCD2	na	37.6950472163851	36.2500552918793	36.7626530038537	41.9816858383591	39.8932706765988	47.1033617180418	49.7829435015843	48.5841450389108	46.0952443833804	49.3165937714862
TAMM41	na	8.79935352961488	7.71921845463817	8.1778919143485	9.16174911942092	7.69120505741632	10.0820551622521	9.65937709732233	8.42229159583044	10.2033744077795	10.2575296996158
VGLL4	na	70.0874272402513	64.0619453122668	68.4519841719541	56.9420103498186	56.5575483010008	51.5394659894328	52.5204187923234	51.6645202059043	71.1835414566264	61.5854038043601
RAB5A	na	31.0475006634446	31.0282310431534	28.4711792573614	29.5727344993966	27.812640510657	29.7218986183192	32.8888102787372	32.9873087503359	25.0882970732461	31.657552445481
RETREG2	na	88.3009362928165	85.9709035732251	90.4111383864084	85.5869727864891	84.0594330517623	75.3331161723477	73.2861242120731	71.1215734759015	76.3852617429454	71.3200006173288
CTDSP1	na	140.48225547717	142.010915981652	140.614308193937	129.34688841174	129.390929526534	119.653830665608	111.923632601362	115.923485714833	118.119063732412	107.764400255964
CNOT9	na	65.3611369164843	61.3375152694533	65.1202504290714	66.7609313470039	63.8214641885607	69.1628984130495	67.4201057319178	64.0640050553214	67.7824166540333	69.7109763507224
STK11IP	na	23.3240506221669	23.8387628746179	23.322136200179	24.0447592923199	26.4530840611137	25.0841532436832	25.4585202038738	22.9663414349265	26.8088660910285	23.6928823257793
GMPPA	na	27.8966404476	33.1093928814137	28.3197368145031	35.641910076397	40.9809158362334	29.4799292944252	29.9558010386595	28.1132974101563	40.9735505630048	37.3293629852685
EAF1	na	56.7923341343703	53.9588505701668	57.2831040111541	48.0508614153595	49.0217211235323	52.3460304024129	53.7718360680899	53.0292433811547	56.4986849560183	60.3384099977401
DYNC1LI1	na	49.9910870830959	49.5694910567451	48.2344180503703	51.7619496662642	52.0515897825145	47.3453310419359	47.5538564791253	50.299797030654	53.7777851139438	52.2932886647081
OSBPL10	na	40.9611828059802	40.9042899483523	39.7536412503052	30.9643925934859	29.8713974199654	30.2864937074053	29.8775874589241	32.8703324781716	39.8531800397976	38.1338751185717
POMGNT2	na	17.6371321838132	18.9953316873939	19.2710508537194	25.2817887092881	25.7150391313616	22.7451164460408	19.2405406149093	20.6268159916403	23.4077412884353	19.4691936259375
CSRNP1	na	9.79840676878513	7.45434331158686	8.78366168578172	7.92471970245269	8.35156104719449	7.1784232755235	6.53083390790619	5.73183733605127	8.20271275919529	7.40151162638945
SLC25A38	na	59.6357933535471	56.0021731022769	64.703783711211	50.2156628950539	52.9838570622013	52.8702972708501	49.8611570813197	47.6483348615963	53.7777851139438	49.2361425581559
GOLGA4	na	112.047663285402	115.636919594972	99.649127400765	128.535087856855	97.6161530772082	123.081729420774	122.795320184583	142.16516277036	114.797965395762	139.623080734771
CTDSPL	na	234.124284087089	221.927530570847	217.887814662387	195.682590896661	197.09684071379	213.215302571308	204.098336319535	200.575314671073	216.791696240586	214.362257918638
IQSEC1	na	53.9104497906099	54.2615650193683	50.05172736467	52.9216647446719	51.0416335628538	57.588699086784	56.1573502500197	58.2151914471058	54.1779174436606	52.5748679113642
RPL32	na	884.546367911504	985.524728681624	1001.2995715684	1065.85547139525	1040.68219542041	761.35647763263	799.147250946485	876.698167780795	962.198213270093	826.87757060903
PTPRG	na	45.4953475068298	43.3260055419643	44.2211933146252	40.1261417129068	38.6114031670294	56.4191806879628	53.2634477998098	53.3021880162047	50.8568191070108	53.8218617179842
IL17RD	na	38.8862260784727	38.8988067223924	36.1568832324204	33.0905369039	34.7658006383213	41.8203648130217	40.2408867738651	40.8247189853448	41.6137622905517	42.5184662450742
SHQ1	na	15.2163493350545	14.3032577247707	13.9705653536787	18.942012947326	18.5676566537626	16.8168680106365	16.1119974254931	17.117527826711	16.7655446151357	18.5037790659736
SLC25A26	na	15.4853252071388	14.3410970309209	14.3491714608244	13.9165809408925	13.9063202553285	11.8564968708085	10.4415128946764	12.8283978473529	13.2443801136275	13.7571574794847
UBA3	na	23.3240506221669	25.5415316513763	24.6472575751892	24.663274000804	24.2001048018706	23.5113526383719	26.0451220518894	25.6567956947057	23.327714822492	25.7443882657024
ARL6IP5	na	21.3643692684099	22.6279050778119	22.4134815430292	18.4781269159629	22.1801923625491	20.2850949864512	21.5478412171037	19.0671323627828	16.8055578481074	20.1530289392452
TMF1	na	26.3596354642612	25.3523351206254	22.8678088716041	23.6581875995173	21.0925472029145	26.2133434218555	24.5981708267844	26.6315979627416	25.0482838402744	24.8191993124038
LRIG1	na	32.6229307713669	31.9363743907579	29.8341612430862	33.7863659509447	34.960022988256	32.5448740637498	33.7882664456943	32.909324568893	40.4933917673446	40.0647042384994
AC073896.1	na	68.2045961356612	68.4513048256885	69.890687379108	73.3326501246476	78.5823627836021	71.4616069900429	68.4368822684781	66.8324434965434	72.3439252128053	71.883159110641
LIMD1	na	57.5608366260397	50.6289916289504	49.6352606468096	47.8962327382385	49.9539884032192	61.5005364897379	55.6098551918719	59.4239462594704	61.1402199807337	60.1775075710795
NFKBIZ	na	1.69070548167273	2.27035836901123	1.96875175715797	1.77822978689182	1.7480011494128	1.9357545911524	2.46372776166521	2.41750962472911	1.92063518264085	2.49398761323992
NXPE3	na	8.79935352961488	10.8977201712539	8.93510412864002	9.50966364294323	10.332629016529	10.2836962654971	9.58116351758693	9.28011759170206	7.24239516787487	7.76354208637589
PHLDB2	na	3.03558484209422	2.9514658797146	3.10457007859526	2.59003034177722	7.34160482753376	1.8954263705034	1.79891233391428	1.83262826390755	1.72056901778243	2.09173154658832
ABHD10	na	28.549867565519	27.5848541834864	27.4489427680679	27.9877905589061	29.0168190802525	28.9959906466371	30.3468689373366	25.6957877854271	27.128971954802	30.6921378855171
RABL3	na	17.3297311871455	15.9303478892288	15.5985716144055	17.9755837153195	18.7618790036974	18.5509814985439	19.2014338250416	16.9615594638252	17.0856504789092	17.095882832693
ATG3	na	38.2329989605537	44.9909350125725	43.7668659860503	47.8575755689582	44.7099849549808	38.311809616558	39.6151781359819	42.7353314306952	45.254966490975	42.5586918517393
SRPRB	na	61.7876003302215	61.6402297186548	64.5523412683527	66.2583881463606	73.144136985429	55.2093340684925	59.9898156570545	60.9836298883278	72.6240178436071	74.8598540038629
EIF2A	na	165.958113076012	182.196259113151	162.422019965533	182.925725034176	164.622863804699	170.265747580114	165.460827930246	180.299427495926	185.461334823757	180.411845893243
ALDH1L1	na	112.547189904987	113.366561225961	117.027147718756	82.6490279211896	79.3204077133542	83.3987603021494	74.4202211182364	85.1977182263404	71.2635679225698	72.0842871439668
OSBPL11	na	17.2528809379785	16.4600981753314	14.8034987893994	17.4343833453959	16.5088997444542	17.5427759823187	18.223764078349	18.638219364847	16.6455049162207	18.342876639313
NCEH1	na	56.9460346327041	49.6830089751957	49.2187939289493	47.818918399678	49.1770990034801	46.4984384083067	50.0175842407905	48.5451529481894	60.3399553213	63.3553304976271
FAM86B2	na	19.3662627900694	19.9034750349984	18.6274204715716	15.8107822356251	19.1503237035669	17.6234324236167	16.5030653241701	17.4294645524824	17.5658092745694	16.5729499460459
LPP	na	50.2216378305967	46.4666679524298	45.849199575352	40.3580847285884	37.7956692973034	69.3645395162945	64.7999508107818	69.0160005769439	51.336977902671	56.1951725112286
TMEM44	na	10.9895856308727	10.5571664159022	11.1688801608	10.5920643827904	9.20613938690742	10.0417269416031	11.2236486920304	10.9957695834453	10.1633611748078	8.76918225300489
RUBCN	na	31.6238775321967	30.7633559001021	32.6358464359648	31.6602216405305	28.9779746102655	32.6658587256968	32.9279170686049	32.6753720245644	32.9709039686679	34.6342473387028
AMT	na	3.34298583876198	2.38387628746179	3.78606107145764	3.20854505026133	3.14640206894304	4.3151196094439	4.88834873346272	3.89920907214372	2.52083367721611	3.016920499887
TCTA	na	18.0982336788149	19.2980461365954	20.7476146715879	18.2461839002813	19.11147923358	15.4860367292192	13.5309492942248	14.1931210226032	14.324737403863	12.1883588195435
NICN1	na	6.91652242502479	5.48669939177713	5.86839466075934	5.4893180377965	4.58364745846023	7.46072082006656	7.27386291539252	6.04377406182277	4.20138946202686	5.71203614645273
DCAF1	na	57.5608366260397	53.6939754271155	55.0871885897086	64.7121013751503	63.4718639586781	70.5743861357648	65.425659448665	69.6788661192084	70.7433958939379	72.2854151772926
MANF	na	122.384021798355	139.021610795787	135.692428801042	148.366215697627	146.637874200741	110.176698813091	118.923747987681	123.253998770463	136.044992103727	145.898275374536
EIF2B5	na	44.457869143076	46.0504355847777	46.7957148432164	53.8494368073981	54.4599469217055	53.1929230360421	56.6266317284321	56.8114761811341	54.0578777447455	54.1034409646403
VWA5B2	na	7.99242591336199	7.49218261773705	9.80589817507528	11.5198364455166	12.5467638057852	12.3001072979476	12.3577455981938	12.5944453030242	8.48280538999708	8.20602375969265
DGKQ	na	52.2581694335207	55.9643337961268	55.9201220254293	63.6297006353031	64.4818201783389	56.5401653499098	56.5484181486967	53.8870693770263	61.2602596796487	58.3271296644821
FIP1L1	na	40.6922069338959	43.4016841542646	41.0030414038862	40.3967418978686	43.0396727455419	38.9973893675911	41.8051583685732	45.659738234803	41.6937887564951	42.9609479183909
LYAR	na	20.2884657800727	20.6602611580022	19.838960014438	27.7558475432246	28.2010852105265	22.0998649156566	28.7825973426285	27.9963211379919	31.2503349508855	30.16920499887
CENPC	na	13.1029674829636	11.9950600496093	13.7434016893912	16.699897129071	14.6832096550675	19.8414845593121	23.2294331814148	23.1613018885337	15.5251343930135	20.2334801525755
ATP10D	na	4.11148833043141	4.76775257492358	4.8082975607512	4.44557446722956	4.31173616855158	5.68627911151019	5.16209626253663	6.19974242470852	3.88128359825338	4.70639597982373
OCIAD2	na	19.5583884129868	20.5467432395516	18.854584135859	20.6429283956573	19.11147923358	15.1634109640272	16.8941332228472	16.8445831916609	16.4854519843339	14.6018952194531
SCD5	na	23.9388526155025	23.9901200992186	22.8678088716041	21.2614431041414	23.3843709321446	22.0595366950076	21.8606955360453	20.1979029937045	24.7681912094726	25.9857419056934
PLAC8	na	1.92125622917355	1.89196530750936	1.74158809287051	1.19837224768797	1.35955644954329	0.967877295576202	0.977669746692544	0.818833905150182	1.12037052320716	0.884963346633521
ENOPH1	na	62.2102767006397	59.0293175942919	55.0871885897086	60.5757842621628	61.2965736394089	50.9345426796976	53.9282632275607	54.8618716450622	64.0611859876666	61.1831477377085
TRMT10A	na	3.41983608792893	2.91362657356441	2.95312763573696	3.01525920386005	2.64142395911268	2.29870857699348	3.71514503743167	3.54828025565079	2.92096600693296	3.05714610655216
KLHL8	na	21.1722436454926	20.016992953449	18.8924447465736	22.6144440289504	20.6264135630711	21.7369109298155	23.6596078699596	23.3172702514195	20.8068811452759	24.5376200657476
PYURF	na	41.7296852976496	41.661076071356	43.615423543192	49.6744625251303	46.7298973943022	41.5380672684787	40.8274886218806	40.7857268946234	45.7751385196069	45.2940331049702
TBCK	na	14.4478468433851	12.0328993557595	13.856983521535	10.978636075593	11.148362886255	12.5420766218416	12.1622116488552	10.9177854020024	9.12301711754403	10.8609137995932
CAMK2D	na	34.9668633709587	32.5418032891609	36.459768118137	28.6063052673902	27.5407292207484	27.4231900413257	28.3915294439515	31.037704214264	30.8502026211686	27.2327357123134
CISD2	na	27.3586887034314	29.6281767155965	28.244015593074	29.2634771451546	30.9590425796001	26.2536716425045	27.7267140162005	28.269265773042	29.4897527001314	30.8128147055126
ANK2	na	11.4506871258744	10.9355594774041	10.5252497786522	8.34994856453552	7.38044929752072	12.6630612837886	11.3800758515012	13.1403345731244	9.28307004943077	9.21166392632165
TIFA	na	28.9341188113537	24.3685131607205	23.8900453608977	23.5808732609568	24.4720160917792	22.0595366950076	23.2294331814148	24.1750962472911	28.4093954098959	28.0372478456166
SPATA5	na	10.682184634205	11.3139525389059	9.65445573221698	9.93489250502606	10.7987626563724	13.0663434902787	12.1231048589875	12.9453741195172	12.7242080849956	14.2398647594667
CCNA2	na	43.5740912776562	40.033985906898	41.7602536181777	50.2543200643342	50.9251001528929	50.0069936047705	54.7886126046501	47.1804297729391	51.8171366983312	57.9248735978305
METTL14	na	19.0588617934017	19.0710102996943	17.6430445929926	21.7639863047847	20.1602799232276	21.8175673711136	21.1176665285589	22.4204521648264	19.8865767869271	22.365437305829
USP53	na	19.2125622917355	19.9034750349984	16.8858323787011	17.2410974989946	18.0238340739453	25.0034968023852	24.5981708267844	24.8379617895555	20.9669340771626	24.7387480990734
SETD7	na	93.2962024886678	86.4628145531776	84.6941861685073	82.571713582629	83.476766001958	105.700266321051	98.6664308362115	99.3908392489435	100.913373554588	108.367784355941
NAF1	na	21.5180697667438	18.8439744627932	16.3179232179824	20.4882997185362	19.7718352233581	19.5995152354181	20.1008899919987	19.8079820864901	21.046960543106	21.4000227458652
RPS3A	na	1047.66102176834	1152.85014047775	1128.58694479081	1226.7079527704	1208.06301659418	968.482218885937	1026.00573896902	1022.72354753258	1131.57422843923	1018.27100712186
CBR4	na	7.26234854627603	7.68137914848799	6.85277053933832	6.33977576196216	6.9920045976512	7.21875149617251	8.32974624182047	7.0185763298587	5.08168058740391	5.75226175311789
CYP4V2	na	20.6727170259074	17.6331166659872	18.0973719215675	11.9837224768797	12.5079193357983	15.2037391846762	14.8605801497267	14.1541289318817	8.16269952622361	10.4184321262765
NDUFS6	na	14.8705232138033	16.989848461434	17.4158809287051	22.4984725211096	22.4132591824708	19.5995152354181	17.9891233391428	19.1841086349471	21.6071458047095	20.9173154658832
MARCHF6	na	173.835263615623	157.865585258581	169.085487451298	154.86062013671	154.639835018052	195.107931499903	202.65138509443	190.359386902057	172.817153204705	180.612973926569
NKD2	na	63.5935811856446	60.0131395541968	63.5679653897737	83.7314286610368	81.4180090926496	71.0179965629038	69.8447267037153	67.5343011295293	78.9861218861049	72.6072200306139
SRD5A1	na	23.6698767434182	24.7847455283726	22.8678088716041	20.9135285806191	24.2777937418445	21.6965827091665	21.6260547968391	18.8721719091756	23.4077412884353	23.8537847524399
MYO10	na	52.2197443089372	53.391260977914	50.5439153039595	46.1953172899072	44.3603847250982	52.2250457404659	55.4534280324011	57.4743417233985	60.2199156223849	58.1662272378215
OTULINL	na	4.76471544835041	5.03262771797489	5.30048550004069	6.14648991556087	6.95316012766425	6.00890487670226	5.82691169028756	5.84881360821559	6.1220246446677	6.95902995307269
RPL37	na	650.575784322749	766.927057051993	734.495847862782	859.387530269394	802.487905460423	574.314190262529	643.893295171709	648.750405423273	710.595004344142	571.082937825277
SKP2	na	29.0878193096876	28.8713905925928	26.7674517752055	28.6836196059507	29.6383306000437	35.8517881569685	34.6486158227837	31.5446013936427	34.0512612589034	32.9849974654312
PLK2	na	70.394828236919	70.4189487454982	69.8528267683934	61.812813679131	66.8513328475429	61.3392236071418	64.5262032817079	65.4677203212931	80.7066909038873	80.0489572636685
PIK3R1	na	16.9070548167273	16.6871340122325	15.4471291715472	13.0661232167269	12.1583191059157	15.3247238466232	18.0673369188782	16.9225673731038	16.0052931886737	16.331596306055
LHFPL2	na	38.2714240851372	32.958035656813	36.4976287288516	27.1373328347404	24.8993052616357	27.5038464826237	29.2518788210409	31.7005697565285	36.131949373431	36.6455276719608
SSBP2	na	3.7272370845967	4.16232367652058	4.08894595717425	5.02543200643342	5.3216923882123	5.36365334631812	5.08388268280123	5.10796388450828	4.00132329716843	4.70639597982373
ANKRD31	na	1.76755573083967	2.11900114441048	1.85516992501424	0.889114893445912	0.971111749673778	1.61312882596034	0.860349377089438	1.59867571957893	0.800264659433687	0.844737739968361
RASA1	na	42.6134631630694	39.9961466007478	40.6244352967405	35.9511674306391	33.4839331287519	41.5783954891277	43.6822842822229	46.9854693193319	37.4523860614965	44.6504233983277
GIN1	na	4.99526619585124	3.89744853346927	4.84615817146578	3.32451655810211	2.79680183906048	3.3472423138677	3.63693145769626	4.01618534430804	3.36111156962148	3.49962777986893
PPIP5K2	na	40.9611828059802	42.9476124804624	40.5865746860259	42.6388577161235	40.2817153764683	52.1040610785189	52.4813120024557	48.5841450389108	42.3740137170137	46.0583196316083
PAM	na	104.823739863709	105.004074566769	100.027733507911	87.1332595576994	86.1958789010446	94.0857387741367	94.6384314798382	98.182084436579	98.7126457411453	101.368528796203
BDP1	na	48.3772318505901	46.1261141970781	43.615423543192	54.5066086851624	50.109366283167	71.0583247835528	70.7050760808048	79.6218492531748	58.6193863035176	67.096311917487
GTF2H2	na	18.9435864196512	17.4817594413865	20.8990571144462	21.4160717812624	20.0049020432798	21.6562544885175	22.9165788624732	19.7689899957687	20.4467620485307	20.2334801525755
SLC30A5	na	36.7344191017984	36.2878945980295	32.7872888788231	36.6469964776837	36.0088236779037	35.6904752743725	38.8330423386278	37.6273675461869	38.6127698176754	39.8635762051736
BTF3	na	483.695468256734	493.613748729191	480.148265082258	471.694779557696	469.590797672252	450.466224649424	469.98540063004	468.217025383018	499.285121020677	509.417082807587
FBXL17	na	22.9013742517488	23.649566343867	22.6406452073167	23.3875874145555	21.8694366026535	23.5920090796699	23.2294331814148	21.4456498967905	22.4074104641432	24.1755896057612
TNFAIP8	na	8.26140178544628	7.75705776078836	6.36058260004883	8.69786308805783	7.14738247759901	8.30761345369574	7.23475612552482	7.29152096490876	7.24239516787487	7.80376769304105
FEM1C	na	25.283731975924	23.8387628746179	23.5114392537519	21.802643474065	19.3445460535017	22.6644600047427	24.2853165078428	24.0191278844053	26.2486808294249	27.3534125323088
COMMD10	na	9.0299042771157	7.98409359768948	9.31371023578579	10.6307215520707	12.5079193357983	10.0013987209541	9.85491104666084	9.24112550098063	10.3634273396662	11.4240722929055
ATG12	na	40.3463808126446	40.9421292545025	38.9207078145845	37.5361113711296	35.2707787481516	39.8846102218693	40.0453528245266	39.6549562637017	37.8125051582417	38.9383872518749
YIPF5	na	27.9734906967669	29.0984264294939	28.6983429216489	26.0549320948932	27.2299734608527	25.6890765534184	27.140112168185	25.2278826967699	27.9692498472074	28.2786014856075
ARHGAP26	na	10.2979333883703	10.9733987835543	11.2067407715146	11.9837224768797	10.6045403064377	14.477831212994	15.1343276788006	15.869780923625	12.804234550939	11.9470051795525
DDX46	na	54.1025754135273	61.9807834740065	52.8534125575486	60.15055540008	57.6063489906485	62.7910395505061	70.7050760808048	68.9770084862225	53.5377057161136	64.3609706642561
RNF145	na	51.7586428139355	45.293649461774	43.7290053753357	33.2065084117408	34.9211785182691	35.4485059504784	33.3580917571496	32.5194036616787	34.4113803556485	39.461320138522
FBXO38	na	21.287519019243	19.2602068304452	20.3690085644421	18.2848410695616	17.518855964115	20.5270643103453	22.4472973840608	23.5902148864695	19.4464312242386	20.8368642525529
PCYOX1L	na	17.3297311871455	17.1412056860348	16.2422019965533	13.2980662324084	13.2848087355373	16.5748986867425	16.5421721140378	13.02335830096	10.4434538056096	12.3894868528693
TNIP1	na	71.5860070990066	71.1378955623518	68.4141235612395	61.8514708484113	58.5774607403223	54.2817849935653	54.4366514958408	59.034025352256	62.3006037369125	56.1951725112286
G3BP1	na	98.368318933686	91.5332815773026	84.9213498327948	92.4679489183748	102.860156525447	104.006481053793	105.119051164382	101.652380510787	103.074088135059	113.11440594243
N4BP3	na	10.8743102571223	10.2166126605505	10.7902740536543	11.5971507840771	11.5368075861245	9.96107050030508	8.8772412999683	10.4498803133452	11.7638904936752	11.2631698662448
NHP2	na	67.1671177719075	68.1107510703368	71.6701360826931	86.5534020184955	88.1381024003921	65.6140149959367	68.3586686887427	64.0250129646	80.9467703017174	70.6361653040211
RMND5B	na	31.9697036534479	33.563464555216	34.3774345288353	32.3947078568554	33.406244188778	31.4156838855776	30.0340146183949	29.6729810390137	28.2893557109808	27.9567966322862
BOD1	na	34.582612125124	38.2555385178392	36.2326044538496	39.2756839887412	33.2120218388432	33.674064241922	33.7491596558266	33.3772296575503	36.2119758393743	34.0710888453906
TBC1D7	na	9.10675452628265	10.5571664159022	9.73017695364613	8.69786308805783	8.31271657720754	7.94465946785466	8.9554548797037	7.6424497814017	8.92295095268561	7.72331647971073
FARS2	na	10.682184634205	11.6166669881074	12.7211652000977	14.3804669722556	14.294764955198	11.5741993262654	11.4191826413689	10.0989514968522	11.9639566585336	10.6195601596023
GFOD1	na	13.2182428567141	12.7518461726131	10.638831610796	12.4089513389625	11.6144965260984	13.5099539174178	12.9052406563416	10.4888724040666	13.2043668806558	15.5673097794169
CDKAL1	na	11.2969866275405	8.70304041454304	8.10217069291934	9.54832081222349	8.19618316724669	9.03352142537789	8.916348089836	9.47507804530925	10.6835332034397	9.09098710632617
PSD2	na	1.61385523250579	1.74060808290861	1.51442442858305	1.12105790912745	1.86453455937365	1.85509814985439	1.48605801497267	1.09177854020024	1.16038375617885	0.804512133303201
ZMAT2	na	60.9422475893851	55.3210655915736	56.3744493540042	58.0244110896658	56.9459930008704	52.547671505658	53.3416613795452	52.9512591997118	46.3753370141822	49.3568193781514
TRIM41	na	23.6314516188347	23.460369813116	26.7295911644909	25.2431315400079	27.5018847507614	24.5598863752461	24.0506757686366	26.124700783363	18.6861797977766	22.5665653391548
HIGD2A	na	68.4735720077455	74.2785579728173	75.3047547112924	73.8738504945712	82.8164100121798	64.9284352449036	60.3808835557315	61.8414558841995	71.5836737863433	60.4188612110704
FAM193B	na	30.7016745421934	27.1686218158344	29.1905308609384	33.3997942581421	31.1921093995218	37.1826194383858	39.067683077834	38.8751144492729	35.0115788502238	32.2609365454584
TNFRSF21	na	31.0475006634446	27.5848541834864	26.994615439493	34.6754808443906	35.6980679180081	32.2625765192067	30.3859757272043	31.5835934843642	35.3316847139973	35.7203387186621
RNF44	na	100.481700785777	85.3654746748222	97.150327093603	84.6205435544827	81.2626312127018	88.9640547517126	82.86728772966	81.6104458799682	94.7913489099202	82.0200119902614
MMUT	na	21.863895887995	21.2656900564052	19.1196084108611	17.6276691917972	18.256900893867	19.155904808279	18.1846572884813	19.4960453607186	17.0856504789092	19.0267119526207
DOK3	na	2.53605822250909	2.61091212436291	2.53666091787662	1.93285846401285	1.98106796933451	3.30691409321869	2.46372776166521	3.11936725771498	1.60052931886737	1.97105472659284
ABT1	na	30.2405730471917	28.1524437757392	31.5378887252421	34.1729376437472	36.591490727708	29.8428832802662	28.978131291967	25.8517561483129	32.2106525422059	32.0598085121326
PPP1R18	na	116.389702363334	96.7551058260285	101.352854882921	82.5330564133488	82.7775655421929	73.5586744637914	75.6325316041352	77.0093791748386	105.034736550671	90.7891942432663
PRIM2	na	19.1357120425686	19.2223675242951	18.6652810822862	17.5116976839564	17.2469446742063	16.5748986867425	15.4862887876099	16.6886148287751	19.8465635539554	22.5263397324896
ANO7	na	1.57543010792231	1.40005432755692	1.51442442858305	2.93794486529954	2.21413478925621	2.09706747374844	2.62015492113602	1.91061244535042	1.96064841561253	1.97105472659284
RPL7L1	na	166.419214571013	162.481980608904	157.727304236925	170.052887663851	174.100914481515	162.643713877451	171.757021098946	165.326464658894	166.134943298433	173.332139120175
NFKBIE	na	6.95494754960827	7.60570053618761	7.83714641791731	8.11800554885398	8.00196081731193	6.37185886254333	7.03922217618631	7.40849723707308	9.92328177697772	6.55677388642109
CYP39A1	na	1.15275373750413	0.870304041454304	1.2872607642956	0.65717187776437	0.776889399739023	1.12919017817224	0.938562956824842	0.779841814428745	0.880291125377055	0.844737739968361
TPBG	na	19.2894125409025	21.1521721379546	20.823335893017	23.8901306151989	25.1712165515443	23.5920090796699	22.1344430651192	21.4456498967905	22.0072781344264	21.4000227458652
IRAK1BP1	na	7.03179779877521	6.54619996398237	5.26262488932612	6.45574726980293	7.22507141757291	6.61382818643738	6.56994069777389	8.53926786799476	5.76190554792255	7.36128601972429
PHIP	na	90.0684920236562	86.7276896962289	79.9616098291853	96.5269516928018	79.2427187733803	123.202714082721	119.705883785035	126.100421393128	102.994061669115	119.751631042182
MMS22L	na	39.4626029472248	39.1636818654437	37.9363319360055	37.9613402332124	35.1542453381908	40.2072359870614	40.3973139333359	41.0586715296734	41.8538416883818	45.1733562849748
FAXC	na	9.41415552295041	9.27063000679584	9.35157084650036	9.58697798150375	9.55573961678998	9.39647541121896	9.19009561890991	9.59205431747356	8.4427921570254	8.72895664633973
PNRC1	na	35.6969407380446	36.9690021087328	36.9519560574265	29.4567629915559	29.2110414301873	31.4560121062266	31.3245386840291	31.4666172121999	33.2910098324414	31.8586804788068
PM20D2	na	17.8292578067306	15.2492403785254	13.2133531393872	15.5401820506633	15.4989435247935	19.317217690875	18.5757251871583	16.9225673731038	17.6858489734845	19.8714496925891
RARS2	na	32.2771046501157	31.7093385538568	32.9387313216814	28.7609339445112	29.6771750700307	29.3186164118291	32.2631016408539	33.3382375668288	29.4497394671597	28.9222111922501
TBC1D32	na	4.87999082210083	6.24348551478088	5.26262488932612	4.56154597507033	3.45715782883865	6.2105459799473	5.63137774094905	5.69284524532984	4.36144239391359	5.26955447313597
ARHGAP18	na	3.53511146167934	3.5190554719674	2.99098824645153	2.12614431041414	2.09760137929536	2.98428832802662	2.38551418192981	3.78223279997941	2.64087337613117	2.89624367989152
ABRACL	na	18.0598085542314	17.4817594413865	18.0216507001384	19.2126131322877	18.4511232438018	18.3896686159478	17.050560382318	18.5992272741256	16.7655446151357	16.1706938793943
SLC18B1	na	20.4037411538231	16.9141698491336	17.4158809287051	19.3285846401285	22.1801923625491	20.6480489722923	22.0171226955161	20.7048001730832	21.4070796398511	23.4113030791232
MTFR2	na	7.33919879544298	5.75157453482844	6.05769771433222	6.22380425412138	6.33164860787303	6.25087420059631	6.6481542775093	5.84881360821559	7.9226201283935	7.76354208637589
SHPRH	na	8.1077012871124	7.22730747468574	8.06431008220477	8.81383459589861	8.77885021705096	11.0499324578283	11.8884641197813	11.8535955793169	8.88293771971392	10.3379809129461
AIG1	na	30.4326986701091	31.3309454923549	30.5156522359486	24.817902677925	23.850504571988	24.075947727458	25.3803066241384	24.3310646101768	21.3270531739078	21.0379922858787
DYNLT1	na	14.0251704729669	14.4924542555217	15.5607110036909	15.8880965741856	14.9939654149631	12.6227330631396	15.99467705589	13.2183187545672	12.2040360563637	13.2342245928377
TIAM2	na	9.91368214253554	9.83821959904865	7.87500702863189	10.4760928749497	8.19618316724669	10.0013987209541	10.089551785867	10.5668565855095	9.12301711754403	10.0966272729552
TMEM181	na	45.7258982543306	40.2988610499493	38.5042410967242	47.1230893526333	49.7986105232713	53.9994874490223	57.6434082649924	53.8870693770263	55.2582747338961	60.6602148510614
WTAP	na	102.095556018283	102.014769380904	100.179175950769	107.892159461197	104.491624264899	96.5860884543752	111.415244333082	108.164059661267	106.395186471709	110.057259835878
ZMYM4	na	62.5945279464744	59.1428355127425	56.3744493540042	55.047809055086	52.0904342525015	57.7903401900291	59.5987477583775	61.6854875213137	53.7377718809721	58.2869040578169
ARMT1	na	11.6428127487917	11.6923456004078	11.1310195500855	11.9837224768797	11.8087188760331	12.1791226360005	12.3968523880615	11.6586351257097	10.8435861353265	12.9928709528467
GNA12	na	100.481700785777	99.3281786442412	97.7560968650362	86.0122016485719	89.6530367298832	86.6653461747191	86.0740444988115	86.6404255830336	99.2728310027488	88.5767858766825
C7ORF50	na	90.9906950136595	102.922912728509	107.978461757972	97.0294948934452	99.5583765765557	75.7363983788378	69.492765594906	76.7754266305099	89.3895624587428	82.5027192702433
WASH2P	na	72.5082100890099	73.8623256051653	73.0709786791324	62.3153568797744	58.1113271004789	58.1936223965192	56.4702045689613	56.0316343667053	62.1805640379975	57.0801358578621
CCZ1B	na	101.442328900364	96.5659092952775	89.010295789969	102.982698962605	100.063354686386	94.2470516567327	99.7614209525072	98.7279737066791	100.113108895154	102.816650636149
C7ORF26	na	56.0622567672843	52.9371893041118	55.8065401932856	60.4211555850418	60.9469734095263	54.9270365239495	55.2187872931949	51.898472750233	61.4603258445071	58.809836944464
RBAK	na	41.9602360451504	40.7907720299017	39.147871478872	45.0742593807797	37.32953565746	49.3617420743863	48.5706330156856	51.9374648409544	43.6544371721076	49.759075444803
CREB5	na	12.7187162371289	8.74087972069323	9.6165951215024	5.68260388419779	4.62249192844719	6.93645395162945	6.687261067377	8.42229159583044	6.96230253707308	6.79812752641205
EGFR	na	973.692656945157	913.857082833169	908.578935928404	873.84531158021	833.019658870167	1189.07758583601	1108.75570632908	1146.0945225752	1047.30635980087	1061.55375989357
CDCA5	na	81.3075636186248	83.4356700611626	83.7098102899284	94.0142356895851	88.215791340366	77.3091989841492	75.5934248142675	82.039358877904	91.9504093689306	91.8350600165604
IGFBP3	na	12.0270639946264	12.4112924172614	11.7367893215187	7.1129191475673	8.27387210722059	7.98498768850367	6.88279501671551	6.43369496903714	10.0433214758928	8.52782861301393
PURB	na	83.2288198477984	73.4460932375132	72.6923725719866	76.1932806513866	66.6571104976081	94.8116467458188	96.5546641833556	91.5924211046561	84.1478289394522	83.7497130768632
AC004453.1	na	13.7946197254661	13.4329536833164	12.7211652000977	11.133264752714	12.0806301659418	11.0499324578283	7.82135797354035	9.04616504737344	9.08300388457235	9.01053589299585
SSC4D	na	1.7291306062562	2.0433225321101	1.9308911464434	2.31943015681542	2.29182372923012	1.12919017817224	1.25141727576646	1.6766599010218	1.32043668806558	1.52857305327608
MDH2	na	444.34814068326	463.796375482844	464.436111635708	504.669344953756	540.520799868425	446.352746143225	422.50975773065	435.853590084226	511.008998281381	469.312152962422
POMZP3	na	19.5199632884033	21.3792079748557	22.4134815430292	21.802643474065	21.7140587227057	19.6398434560671	18.8103659263645	18.4042668205184	21.046960543106	17.6590413260053
NIPSNAP2	na	73.2382874560959	77.3435417709825	76.2891305898714	81.4506556735016	82.4668097822972	78.0351069558313	85.1745883318544	77.7112368078244	74.2645603954461	78.7215122437182
CCT6A	na	437.277917759901	439.125147872922	412.983541674599	450.124079099313	446.750249319925	429.455221691291	447.264355716905	447.35625684705	460.63233797003	485.965554121799
PSPH	na	92.2971492494975	74.2028793605169	75.0775910470049	60.8463844471246	64.4429757083519	57.7903401900291	54.671292235047	54.7059032821765	64.8614506471003	62.1887879043375
ZNF92	na	17.6755573083967	18.9574923812437	14.8034987893994	19.6378419943706	17.9461451339714	23.3500397557759	21.1958801082943	22.1085154390549	20.286709116644	22.9285957991412
ATXN7L1	na	22.6323983796645	20.3197074026505	21.2019420001628	18.3234982388418	18.0626785439323	21.6965827091665	22.7210449131347	22.9663414349265	20.406748815559	19.348516805942
TMEM168	na	20.4421662784066	19.411564055046	18.7031416930007	22.4984725211096	22.4909481224447	27.9071286891138	28.1568887047453	27.2554714142846	27.4090645856038	29.4853696855623
MAP11	na	15.7158759546397	15.8925085830786	14.5384745143973	19.251270301568	20.4710356831232	20.8900182961864	18.614831977026	16.2207097401179	17.5658092745694	17.6590413260053
SLC12A9	na	63.1709048152265	58.7266031450904	66.6346748576544	66.2970453156408	73.1829814554159	71.4212787693939	69.3754452253029	65.9746175006718	68.3025886826652	70.0327812040437
GIGYF1	na	98.5988696811868	98.8362676642888	106.350455497245	124.592056590268	121.388968709222	142.721572876841	148.253840388457	141.580281409539	123.880969280335	134.353526261635
TRIM4	na	53.8720246660265	53.6939754271155	52.7398307254049	44.6876876879771	43.70002873532	47.748613248426	45.5985169857402	51.27459929869	45.6951120536635	46.4203500915947
MEPCE	na	109.165778941641	111.550274530752	114.490486800879	121.035597016485	124.7295931281	107.152082264415	105.236371533985	109.021885657139	112.957356679065	110.379064689199
TMEM209	na	47.4166037360033	44.9909350125725	50.3924728611012	46.775174829111	50.1870552231409	51.9427481959229	48.8443805447595	49.9878603048825	50.9768588059259	49.1959169514908
AGBL3	na	0.768502491669422	1.09733987835543	1.09795771072271	1.46897243264977	1.16533409960853	1.57280060531133	1.99444628325279	1.55968362885749	0.960317591320424	1.12631698662448
ZC3HAV1L	na	9.8368318933686	9.27063000679584	9.16226779292748	8.15666271813424	7.76889399739023	10.5256655893912	12.0448912792521	10.5668565855095	9.12301711754403	8.80940785967005
TLK2	na	37.3876462197174	36.2500552918793	36.2704650645642	35.5645957378365	36.552646257721	35.6501470537235	34.609509032916	39.0310828121587	36.2119758393743	39.3406433185265
EPHA1	na	81.1538631202909	86.6898503900787	87.760895636388	105.30212911942	117.737588530449	105.458296997157	107.582778926048	98.9619262510077	121.960334097694	128.721941328512
NOM1	na	58.0987883702083	54.1102077947676	54.9736067575649	69.4669331966219	69.4539123366686	73.0344075953543	79.0348223226252	78.8030153480247	76.1451823451153	78.9628658837092
NCAPG2	na	91.4133713840777	85.0627602256207	90.6761626614104	94.1302071974259	91.6729491692047	94.0454105534877	95.1468197481183	103.09508786748	107.035398199256	111.062900002507
RAB19	na	1.03747836375372	0.491910979952433	0.984375878578986	1.15971507840771	1.51493432949109	1.20984661947025	1.36873764536956	1.24774690308599	1.08035729023548	1.2067681999548
LUC7L2	na	139.444777113417	142.502826961605	140.765750636795	143.766012553276	131.838131135712	149.65802682847	157.091974898558	170.200475999074	155.451410094994	159.253176787369
CLTRN	na	1.49857985875537	1.66492947060823	1.70372748215594	1.46897243264977	1.20417856959548	1.49214416401331	1.48605801497267	1.83262826390755	1.520502852924	0.764286526638041
SH3KBP1	na	43.1129897826546	43.0232910927628	39.2993139217303	36.4923678005626	37.6791358873426	35.2871930678824	37.7771590121999	40.3178218059661	40.0132329716843	39.3406433185265
LANCL3	na	1.26802911125455	0.832464735304117	1.13581832143729	1.70091544833131	1.16533409960853	1.49214416401331	1.68159196431118	0.818833905150182	1.00033082429211	1.2067681999548
CASK	na	43.5356661530727	42.3043442759092	38.9964290360137	35.8351959227983	34.3773559384517	40.4492053109555	39.067683077834	41.8775054348236	39.9732197387127	44.0872649050154
KDM6A	na	24.6689299825884	25.5415316513763	21.7319905501668	23.5808732609568	19.9272131033059	27.0602360554847	26.2406560012279	26.9825267792346	23.8879000840956	28.640631945594
SPIN2A	na	3.88093758293058	4.46503812572208	5.86839466075934	5.33468936067547	5.63244814810791	7.13809505487449	6.6481542775093	7.44748932779451	5.48181291712075	5.71203614645273
CCNB3	na	2.38235772417521	3.06498379816516	2.80168519287865	2.55137317249697	2.48604607916487	2.94396010737762	3.16764997928384	3.15835934843642	1.48048961995232	1.16654259328964
HDAC8	na	9.64470627045124	10.0274161297996	8.89724351792545	10.8626645677522	11.9640967559809	12.3001072979476	13.3354153448863	14.271105204046	11.4837978628734	12.3894868528693
ZNF182	na	5.64849331377025	6.28132482093106	5.11118244646781	6.80366179332524	6.02089284797743	7.09776683422548	7.82135797354035	7.09656051130158	5.16170705334728	6.07406660643917
NDUFB11	na	43.6125164022397	47.2612933815837	45.5084540789208	46.5818889827097	53.4111462320578	35.4888341711274	36.1737806276241	37.3154308204154	48.3759986627664	41.9150821450968
ZNF41	na	6.87809730044132	7.6435398423378	7.57212214291527	7.88606253317244	7.65236058742937	10.5256655893912	10.2850857352056	10.2159277690166	10.3634273396662	9.05076149966101
ZMYM3	na	51.6433674401851	54.791315305471	56.9423585147229	57.4058963811817	57.0625264108312	62.8716959918041	61.2021261429532	60.3597564367849	55.2982879668678	52.2530630580429
TAF1	na	57.099735131038	57.3643881236837	55.3143522539961	46.2339744591874	43.4281174454114	57.467714424837	55.0623601337241	63.1281948780069	56.1785790922448	53.9827641446448
NONO	na	494.339227766355	525.247408670747	513.049135793224	469.066092046639	471.416487761639	468.12998529369	451.25324828341	472.077242364441	471.515937338328	492.723456041546
CCDC120	na	10.5284841358711	9.9895768236494	10.4116679465085	9.78026382790503	9.47805067681608	10.3240244861462	9.97223141626394	8.53926786799476	11.7238772607035	9.29211513965197
EBP	na	33.2377327647025	36.8933234964324	35.5132528502726	29.0701912987533	27.851484980644	24.7211992578422	26.4752967404341	24.876953880277	29.9298982628199	30.7323634921823
OGT	na	348.938556342501	280.351419266736	317.76410572744	312.620527969439	284.380364774469	498.134181456552	539.947447703358	501.282318314797	373.643569489588	412.111340284565
SNX12	na	39.6163034455587	41.2826830098542	41.8359748396069	42.6002005468433	42.7289169856462	40.0459231044654	38.8721491284955	37.276438729694	40.9735505630048	43.2023015583819
GCNA	na	1.80598085542314	2.11900114441048	2.04447297858712	0.966429232006426	0.854578339712925	1.37115950206629	1.52516480484037	1.13077063092168	0.720238193490318	0.965414559963842
DIAPH2	na	25.8985339692595	27.2821397342849	26.0481001716285	28.0264477281864	24.1224158618967	29.1573035292331	32.0675676915154	32.5973878431215	32.0105863773475	32.6229670054448
PRPS1	na	29.9715971751074	27.8875686326879	29.9477430752299	33.0132225653395	33.6393110086997	29.9638679422133	33.5927324963558	29.4390284946851	33.4510627643281	36.2834972119744
RADX	na	8.76092840503141	9.49766584369697	8.70794046435257	11.133264752714	10.1384066665942	13.5099539174178	11.3409690616335	13.998160568996	11.2037052320716	13.2744501995028
DOCK11	na	9.2988801492	9.08143347604491	8.25361313577765	6.49440443908318	4.58364745846023	9.43680363186797	8.52528019115898	8.11035487005895	6.92228930410139	6.03384099977401
RBMX	na	407.344745709377	422.021781493037	396.741339678046	320.545247671891	305.434067507397	297.823909492927	313.714668318703	314.70516421272	305.421007272867	325.626285954471
MCPH1	na	23.5930264942512	23.4982091192662	19.838960014438	24.1220736308804	23.850504571988	24.156604168756	26.2015492113602	26.5146216905773	25.728508800793	27.1925101056482
MFHAS1	na	66.9749921489901	65.8403927013256	63.45438355763	62.2380425412138	65.7248432179213	63.2749781982942	62.9619316869998	63.6350920573856	69.8631047685609	73.2910553439216
FBXO25	na	42.1139365434843	41.850272602107	41.381647511032	37.2655111861678	37.9898916472382	38.069840292664	36.4866349465657	36.1066760080509	37.3323463625815	38.6568080052188
NSDHL	na	29.3183700571884	30.6498379816516	29.7963006323716	23.5808732609568	22.8793928223142	19.7608281180141	19.4751813541155	19.2231007256686	25.728508800793	22.9285957991412
ZNF185	na	16.4843784463091	17.9736704213389	18.2488143644258	16.0040680820264	18.3345898338409	16.9781808932325	17.5589486505981	19.1451165442257	16.0853196546171	15.6075353860821
CETN2	na	12.4113152404612	13.5086322956168	10.6009710000814	13.3753805709689	14.5278317751197	14.155205447802	12.2013184387229	12.9453741195172	12.3640889882505	13.314675806168
RPL10	na	1785.88451526599	1985.88246537412	2022.36238192981	2069.0476713872	2013.38656836365	1660.23218767838	1676.46897483851	1798.00328734691	2049.39776634373	1789.43611249965
ATP6V1B2	na	77.3882009111108	73.6731290744143	77.8792762398836	67.3021317169275	71.551513715964	67.8320671316322	65.6994069777389	63.8690446017142	65.9418079373358	69.9523299907134
CCDC25	na	44.534719392243	41.4718795406051	40.0565261360218	37.2268540168875	38.1064250571991	34.0773464484121	33.5145189166204	37.0424861853654	33.1309569005546	32.66319261211
HMBOX1	na	16.2922528233917	15.6276334400273	14.4248926822536	14.9989816807397	12.9740529756417	20.3657514277493	20.2182103616018	21.133713171019	17.245703410796	18.0210717859917
BIN3	na	11.3738368767074	10.9355594774041	10.3359467250793	11.9837224768797	12.4690748658113	11.9774815327555	10.8716875832211	12.126540214367	12.804234550939	11.4642978995706
SLC25A37	na	78.3104039011141	79.9166145891952	76.1376881470131	85.8189158021706	88.1769468703791	85.1732020107058	89.7500827463755	85.8605837686048	89.1894962938844	94.0876939898094
CHMP7	na	27.4739640771818	28.114604469589	28.2818762037885	30.8484210856451	32.6681992590259	29.3992728531271	28.5088498135546	28.893139224585	30.0099247287633	33.5079303520783
DOCK5	na	246.112922957132	219.051743303433	225.497797416017	226.608326320867	224.521036524578	324.480863341922	339.486042841519	318.994294192078	297.498387144473	311.627774834995
PLPBP	na	38.8478009538893	41.6989153775062	38.163495600293	33.3224799195816	34.4938893484126	30.3268219280543	34.1793343443713	32.4024273895144	34.5314200545636	31.1346195588339
ERLIN2	na	28.9341188113537	29.0984264294939	27.3732215466387	24.3153594772817	25.3265944314921	27.0199078348356	26.6708306897726	27.7623685936633	22.0472913673981	22.9688214058064
TACC1	na	44.534719392243	42.8340945620118	40.5487140753113	42.4455718697222	41.4470494760769	54.4027696555124	48.7270601751564	52.3273857481688	48.3359854297947	52.6955447313597
GOLGA7	na	33.1224573909521	31.1795882677542	31.5757493359567	31.1190212706069	31.3863317494565	31.7383096507696	28.6652769730254	29.8679414926209	28.4894218758392	29.163564832241
PLPP5	na	21.6717702650777	22.7792623024126	25.1394455144787	24.9725313550461	27.035751110918	26.9392513935376	28.1177819148776	23.902151612241	24.5681250446142	25.382357805716
GINS4	na	13.295093105881	13.7356681325179	13.4405168036746	18.3234982388418	13.9063202553285	14.477831212994	16.2684245849639	15.9477651050678	15.9252667227304	16.1304682727292
NSD3	na	68.9730986273306	64.1376239245672	64.2873169933507	59.7639837072774	53.1392349421491	69.2838830749965	71.0570371896141	73.5780751913521	63.1008683963462	71.2797750106636
MRPS28	na	4.03463808126446	5.25966355487601	6.51202504290714	7.46083367108961	6.40933754784694	6.08956131800027	6.92190180658321	5.9657898803799	6.96230253707308	6.51654827975593
LACTB2	na	9.52943089670083	11.8058635188584	10.6766922215105	10.3601213671089	10.0218732566334	9.15450608732491	9.93312462639624	8.57825995871619	8.16269952622361	7.84399329970621
TERF1	na	26.3212103396777	27.3199790404351	25.1394455144787	28.4516765902692	28.8614412003047	25.0034968023852	28.5479566034223	30.4918149441639	26.6087999261701	31.1748451654991
RPL7	na	737.070739760142	807.452953938843	791.438206377504	852.73849715319	772.344596750549	683.482683559395	731.6880384247	772.433317191672	743.645934778753	748.92034489195
SYBU	na	15.7158759546397	15.5519548277269	15.0306624536868	13.9552381101728	12.9740529756417	13.3083128141728	13.5309492942248	15.869780923625	14.7648829665515	13.9582855128105
MTDH	na	174.142664612291	171.9796464526	166.245941647705	186.791441962202	180.976385669205	187.606882459187	190.958454923988	196.130216328829	203.427276428043	210.983306958765
EBAG9	na	17.5987070592298	17.0276877675842	16.2043413858387	17.4343833453959	15.4989435247935	15.9296471563583	16.8550264329795	17.1955120081538	14.2847241708913	18.5842302793039
POLR2K	na	10.0673826408694	9.38414792524641	8.85938290721087	11.2492362605548	12.3913859258374	9.96107050030508	9.89401783652854	9.90399104324506	8.88293771971392	9.81504802629906
MAL2	na	159.96379364099	137.54587785593	142.620920561809	118.75482402895	119.485589679862	131.228029991873	128.97419298368	129.063820287957	130.443139487691	141.393007428038
EIF3H	na	244.383792350876	262.529106069998	261.995426144868	258.848405500601	244.836694327753	223.378014174858	227.405983080686	245.026298093512	249.802613442225	246.301389610775
UTP23	na	11.8349383717091	10.8977201712539	10.9417164965126	12.5635800160835	12.6244527457591	11.6951839882124	12.8270270766062	13.7642080246673	13.0043007157974	14.7627976461137
NDUFB9	na	65.0153107952331	69.8891984593956	68.186959896952	71.7863633534373	74.6202268449331	57.548370866135	61.0456989834824	54.3159823749621	68.0625092848351	56.4767517578847
TATDN1	na	11.6812378733752	13.3194357648659	14.0084259643933	14.3418098029754	14.0228536652894	11.8968250914575	12.983454236077	14.1541289318817	11.9239434255619	13.5560294461589
ZNF7	na	18.1366588033984	16.384419563031	16.0150383322658	18.0915552231603	16.8973444443237	18.6316379398419	17.5589486505981	18.7551956370113	17.9259283713146	17.4176876860143
ARHGAP39	na	27.0897128313471	28.4551582249407	28.4711792573614	29.7273631765177	30.4929089397566	29.3186164118291	30.1122281981303	30.3748386719996	32.4907451730077	30.410558638861
SLC39A4	na	23.3240506221669	22.7035836901123	24.3822333001872	22.8463870446319	25.0546831415835	19.196233028928	18.1846572884813	17.9753538225826	23.2877015895203	20.8770898592181
NAPRT	na	41.3070089272314	44.0071130526676	46.1520844610686	41.3245139605948	47.1571865641587	36.0937574808625	34.6877226126514	38.0952726348442	42.334000484042	38.4959055785582
AK3	na	43.881492274324	42.9854517866126	43.0475143824733	46.5818889827097	46.1472303444979	51.0958555622937	50.5259725090707	47.6093427708749	45.5350591217768	46.0180940249431
UHRF2	na	35.0821387447091	29.8930518586478	30.1370461288028	34.288909151588	34.5715782883865	43.272180756386	44.190672550503	44.9188885110957	40.5734182332879	46.5812525182554
NFIB	na	62.8250786939752	58.8779603696912	53.3077398861235	52.2644928669075	45.3703409447589	63.6379321841353	64.0178150134278	67.4953090388079	61.5003390774788	62.83239761098
HAUS6	na	32.8534815188678	31.8228564723074	29.6448581895133	32.3560506875751	30.3763755297958	35.2468648472334	36.5257417364334	35.5217946472293	37.7324786922983	37.5707166252595
CDKN2B	na	5.07211644501818	4.23800228882096	4.65685511789289	4.6775174829111	4.50595851848633	3.91183740295382	4.69281478412421	4.52308252368672	4.56150855877201	4.18346309317665
C9ORF72	na	5.34109231710248	4.80559188107376	5.14904305718239	4.52288880579007	4.42826957851243	6.29120242124531	6.7654746471124	6.23873451542996	3.76124389933833	5.71203614645273
ZCCHC7	na	63.9009821823124	67.732358008835	64.703783711211	60.1892125693602	54.6153248016533	56.4191806879628	57.1350199967123	62.5433135171853	64.6613844822419	65.085031584229
FBXO10	na	8.3766771591967	7.87057567923892	7.30709786791324	6.53306160836344	5.74898155806877	6.41218708319234	5.39673700174284	6.39470287831571	5.3617732182057	4.02256066651601
SIGMAR1	na	129.876921092132	130.772642055047	131.262737347436	135.222778142339	146.987474430623	115.379039276813	117.203049233502	113.778920725154	136.445124433444	126.348630535268
CBWD5	na	33.0071820172017	33.0715535752635	32.1815191073899	37.5361113711296	37.4460690674209	39.1587022501872	45.7940509350787	39.4989879008159	34.3313538897052	41.8748565384316
CEP78	na	47.9929806047554	45.0666136248729	41.0409020146008	54.738551700844	50.2258996931278	57.7096837487311	54.8277193945178	58.6051123543202	54.6180630063491	58.7293857311337
NTRK2	na	3.68881196001322	3.5190554719674	3.55889740717018	3.09257354242056	4.70018086842109	4.75873003658299	4.77102836385961	4.21114579791522	4.80158795660212	4.94774961981469
IDNK	na	3.26613558959504	3.59473408426778	3.3695943535973	2.08748714113388	1.6703122094389	2.54067790088753	2.2681938123267	2.45650171545055	1.92063518264085	2.17218275991864
SHC3	na	1.38330448500496	2.11900114441048	1.55228503929763	1.0824007398472	1.70915667942585	1.85509814985439	1.75980554404658	1.28673899380743	0.880291125377055	1.68947547993672
AUH	na	8.87620377878182	10.6706843343528	9.69231634293155	8.54323441093681	9.63342855676388	8.79155210148384	10.4415128946764	10.9957695834453	10.3634273396662	11.5045235062358
MFSD14B	na	48.9920338439256	44.688220563371	46.1899450717832	47.7029468918372	52.5565678923449	50.9748709003467	51.4645354658955	48.6621292203537	53.7777851139438	58.2466784511518
AOPEP	na	64.7463349231488	58.8022817573908	63.8708502754903	55.4343807478886	61.4907959893436	59.2018279127444	63.1574656363383	56.2265948203125	53.3776527842269	54.2643433913009
ZNF462	na	54.2562759118612	50.9317060781519	49.5595394253805	42.4455718697222	38.922158926925	53.7575181251282	50.6823996685415	53.1852117440404	46.2953105482388	50.4831363647759
INIP	na	24.1694033630033	23.5738877315666	23.5114392537519	22.111900828307	23.9670379819488	20.9706747374844	24.5590640369167	21.757586622562	24.4480853456991	24.0549127857657
UGCG	na	14.0635955975504	14.568132867822	12.0018135965207	13.7619522637715	13.6732534354068	13.7519232413119	13.5309492942248	13.6082396617816	13.4444462784859	14.6421208261183
SNX30	na	68.5888473814959	67.4674828657836	66.0289050862212	56.1302097949332	54.9649250315358	63.3556346395922	61.3194465125563	65.5846965934574	58.2992804397441	57.9650992044957
GSN	na	81.0385877465405	88.3926191668371	89.3131806756857	77.8168817611574	92.9548166787741	73.4376898018443	70.27490139226	67.5343011295293	68.9828136431838	68.3835313307721
MRRF	na	49.0304589685091	51.3100991396537	50.8089395789615	46.2339744591874	46.3414526944327	48.2728801168631	47.7884972183315	47.9992636780892	42.334000484042	44.8515514316535
NR6A1	na	3.99621295668099	4.57855604417264	3.97536412503052	3.59511674306391	3.65138017877341	4.15380672684787	4.26264009557949	4.71804297729391	4.92162765551717	3.94210945318569
ALAD	na	23.3240506221669	24.5955489976216	23.776463528754	26.0549320948932	24.1612603318836	26.2939998631535	23.6596078699596	24.1750962472911	22.5274501630583	23.4515286857883
ASTN2	na	2.68975872084298	2.98930518586478	3.3695943535973	2.01017280257337	2.75795736907353	2.05673925309943	2.38551418192981	2.96339889482923	2.0406748815559	1.89060351326252
WDR31	na	2.53605822250909	2.80010865511385	3.02884885716611	2.04882997185362	1.78684561939975	2.98428832802662	2.81568887047453	3.27533562060073	1.84060871669748	1.52857305327608
POLE3	na	82.2681917332116	68.4513048256885	70.3450147076829	79.1312255166862	79.2427187733803	75.8573830407849	70.27490139226	72.9152096490876	79.226201283935	79.8076036236776
SURF4	na	172.759360127286	169.709288083589	171.962893865606	174.769062316042	189.366791186387	165.103735337041	157.600363166838	151.640240815669	191.303266837623	184.474632166424
SURF1	na	15.7158759546397	17.179044992185	16.5450868822699	14.9216673421792	15.6154769347544	13.4292974761198	13.374522134754	11.502666762824	10.9636258342415	13.1135477728422
SURF2	na	15.4469000825554	13.7356681325179	15.6742928358346	19.7924706714916	19.9660575732929	12.9856870489807	14.7823665699913	14.5440498390961	15.9252667227304	14.1996391528015
SURF6	na	42.3444872909851	44.5747026449204	42.1388597253235	47.5869753839964	45.4091854147459	38.271481395909	41.5314108394993	46.4395800492318	42.6541063478155	43.8861368716896
MED22	na	36.9649698492992	37.4609130886853	36.8762348359974	39.855541527945	45.6034077646806	38.110168513313	37.8162658020676	39.0700749028801	43.0542386775323	42.2368869984181
REXO4	na	51.4896669418512	50.9317060781519	50.2788910289574	50.2543200643342	47.701009143976	43.030211432492	44.6990608187831	48.779105492518	47.0155487417291	46.9030573715766
RPL7A	na	1280.09460037376	1447.39129955081	1434.08421264672	1385.66623285081	1427.80618331036	1130.5613376743	1182.15915091076	1204.97257956458	1351.00679805595	1190.59750607541
GTF3C5	na	76.0048964261058	79.0841498538911	82.4225495256328	85.3550297708076	88.7984583901703	70.2517603705727	79.6605309605085	76.2685294511312	83.9477627745937	74.4575979372113
ASB6	na	51.9891935614364	46.315310727829	49.8624243110971	48.5534046160029	49.9539884032192	43.6754629628761	45.5985169857402	44.9968726925386	49.6164088848886	45.1733562849748
PTGES2	na	86.0338539423918	84.4194920210675	94.1593388471514	101.397755022114	109.657938773163	86.100751085633	76.0235995028122	79.8558017975035	99.9130427302958	89.461749223316
NTMT1	na	18.9051612950678	23.8387628746179	22.2998997108855	22.5757868596701	23.811660102001	19.7204998973651	17.832696179672	19.9249583586544	22.8875692598034	19.5094192326026
CIZ1	na	301.483527481914	308.163309287124	315.341026641707	297.582889119419	290.750857852329	277.619470947774	274.490558081399	297.119731297352	340.67266552092	290.911587402438
SLC25A25	na	16.4459533217256	16.0060265015292	16.3936444394116	17.3184118375552	17.7519227840367	14.5988158749411	16.3466381646993	15.1289311999177	16.9656107799942	18.1819742126523
SH3GLB2	na	136.486042520489	130.961838585798	142.242314454663	128.689716533976	128.41981777686	112.435079169435	116.73376775509	113.466983999382	137.565494956651	122.486972295412
MIGA2	na	29.203094683438	26.7523894481823	28.1682943716448	29.4954201608361	28.5506854404091	28.1490980130079	34.1011207646359	30.5308070348854	31.0902820189987	30.4910098521913
LCN2	na	73.2382874560959	65.3863210275234	71.7837179148368	44.4170875030153	35.4261566280994	36.9406501144917	34.1402275545036	44.2560229688313	27.9292366142357	19.3082911992768
LRSAM1	na	20.9801180225752	23.3468518946655	19.573935739436	23.1943015681542	22.4132591824708	23.5516808590209	23.6987146598273	24.7599776081126	21.046960543106	19.7507728725936
GPR107	na	70.3564031123356	63.1916412708125	66.2182081397941	59.106811829513	59.0047499101788	69.7274935021356	68.6715230076843	66.2085700450004	59.9398229915831	65.4470620442154
PAXX	na	43.804642025157	46.8829003200818	48.1208362182266	48.6693761238436	49.4878547633757	40.1669077664124	42.4308670064564	40.6297585317376	50.6567529421524	49.1556913448256
INPP5E	na	27.3202635788479	28.0767651634388	31.462167503813	32.6653080418172	32.4739769090911	34.3596439929552	33.2798781774142	31.3496409400355	31.5304275816873	32.3413877587887
SEC16A	na	173.758413366456	165.206410651717	162.952068515537	156.754821431442	166.720465183994	192.083314951227	183.723698798463	189.579545087628	193.103862321349	180.009589826591
DPH7	na	28.7035680638529	30.6498379816516	30.0613249073736	30.8097639163649	32.1632211491955	33.1094691528359	31.0898979448229	32.5583957524001	36.5320817031478	33.8699608120648
NOTCH1	na	82.0760661102942	80.8625972429499	81.9303615863433	86.166830325693	84.6032556315796	97.1506835434613	92.7613055661885	91.9823420118705	101.513572049163	90.7087430299359
NACC2	na	40.8074823076463	41.3205223160043	39.5643381967323	39.4689698351424	43.9330955552417	40.0862513251144	36.3693145769626	39.148059084323	40.693457932203	38.7774848252143
USP6NL	na	31.8160031551141	35.0770368012235	34.4152951395499	32.5106793646962	30.1433087098741	37.0616347764387	33.827373235562	33.8451347462075	33.0109172016396	33.427479138748
COMMD3	na	31.7007277813636	30.6876772878018	34.225992085977	35.3713098914352	35.8922902679428	33.512751359326	36.2519942073595	33.4552138389932	34.2113141907901	29.5255952922275
MSRB2	na	3.95778783209752	4.6920739626232	4.92187939289493	3.24720221954159	3.65138017877341	3.8311809616558	4.22353330571179	3.08037516699354	3.16104540476306	2.53421321990508
PDSS1	na	11.988638870043	14.15190050017	14.0462865751078	18.7487271009247	18.4511232438018	16.1716164802524	16.385744954567	16.766599010218	16.8455710810791	17.2165596526885
FAM171A1	na	44.5731445168265	43.2503269296639	46.6442724003581	46.5432318134295	48.3225206637672	45.5305611127305	43.4085367531489	45.8936907791316	42.8941857456456	42.1162101784226
MINDY3	na	17.4065814363124	17.4060808290861	18.7788629144299	16.5839256212303	16.2369884545456	19.317217690875	22.6428313333993	19.3790690885543	19.2063518264085	20.1932545459104
RSU1	na	60.1353199731322	57.4022274298339	57.0559403468666	52.4191215440286	54.071502221836	48.7164905440022	49.5483027623781	45.1918331461458	54.377983608519	50.3624595447804
PARD3	na	65.3611369164843	66.4836609058788	69.0198933326727	60.9623559549654	55.1979918514576	59.6857665605325	56.1573502500197	66.5205067707719	62.1005375720541	57.2410382845228
ZEB1	na	0.537951744168595	0.643268204553181	0.795072825006104	1.46897243264977	0.543822579817316	1.73411348790736	1.13409690616335	1.48169944741462	1.20039698915053	1.04586577329416
NRBF2	na	13.6024941025488	15.0222045416243	14.8034987893994	13.9552381101728	13.2848087355373	12.4210919598946	12.1231048589875	12.6724294844671	13.0843271817408	13.9582855128105
POLR3A	na	59.136266733962	57.0616736744822	60.8420014183242	61.3489276477679	59.3543501400613	69.4451959575925	65.1910187094588	64.6098943254215	68.0625092848351	66.7745070641657
HERC4	na	27.3586887034314	24.8982634468231	23.2085543680353	22.1505579975873	21.442147432797	24.9228403610872	27.2965393276558	24.8379617895555	20.1266561847572	23.2101750457974
CAMK2G	na	72.0471085940083	73.0677001760113	75.4183365434361	75.652080281463	72.5226254656378	74.7281928626126	69.9620470733184	71.9014152903303	70.3832767971927	69.2684946774056
ADIRF	na	63.4783058118942	67.9972331518863	66.672535468369	57.4058963811817	59.8593282498917	41.3767543858826	44.8554879782539	40.2788297152447	62.0605243390824	53.3391544380022
GLUD1	na	164.382682968089	148.178722884133	150.306624536868	141.291953719339	142.753427202045	136.793324441437	135.896094790264	136.589293797195	153.210669048579	160.057688920672
RPP30	na	20.8264175242413	20.6981004641524	20.5961722287295	20.2176995335744	23.5009043421054	19.8414845593121	23.7769282395627	20.6658080823617	22.0072781344264	22.4458885191593
FRA10AC1	na	18.3287844263157	20.1305108718995	17.1508566537031	16.9704973140328	16.7419665643759	21.3336287233255	24.6763844065198	25.0719143338841	17.3257298767393	19.0267119526207
ADD3	na	53.7951744168595	47.9045615861369	49.6352606468096	28.876905452352	26.7638398210093	34.0370182277631	33.3971985470173	36.0676839173294	30.930229087112	33.5481559587435
DNAJB12	na	78.1567034027802	78.2895244247372	72.6545119612721	81.9145417048647	79.514630063289	69.9291346053806	74.1073667992948	75.0987667294881	81.7470349611511	74.1760186905552
EIF4EBP2	na	152.586169720964	146.286757576623	140.046399033218	118.020337812625	126.594127687474	132.316891949397	124.672446098233	122.396172774592	120.159738613968	125.58434400863
TCF7L2	na	76.7733989177752	83.5870272857634	76.0241063148694	84.4272577080814	86.1570344310576	101.022192725766	95.3032469075892	96.0375194468999	94.6312959780335	93.2831818565062
MKI67	na	376.6046460426	374.911845336054	347.901151856242	472.738523128263	436.650687123318	598.67243553453	603.261340499167	680.256014726194	561.10556596193	580.334827358264
LRRC27	na	4.14991345501488	4.46503812572208	4.84615817146578	4.09765994370725	3.4960022988256	4.71840181593399	3.79335861716707	3.86021698142229	2.96097923990464	2.89624367989152
MTG1	na	20.3653160292397	19.4872426673464	17.9837900894238	25.0885028628868	28.5506854404091	27.0602360554847	28.3133158642161	26.5146216905773	27.6491439834339	27.7154429922953
PAOX	na	2.68975872084298	2.91362657356441	3.06670946788069	2.66734468033774	2.87449077903438	2.62133434218555	2.46372776166521	1.87162035462899	1.96064841561253	1.97105472659284
GSTO1	na	35.3511146167934	37.8771454563373	38.3906592645804	44.069172979493	45.8364745846023	35.6501470537235	41.4923040496316	38.0952726348442	41.9338681543252	38.8981616452098
TAF5	na	7.45447416919339	7.45434331158686	7.34495847862782	9.31637779654195	8.35156104719449	7.70269014396061	9.38562956824842	8.34430741438757	7.80258042947845	8.52782861301393
PPRC1	na	89.4152649057372	84.6843671641188	86.7386591470945	103.678528009649	106.666914584168	109.81374482725	104.767090055573	105.707557945816	115.958349151941	106.436955236014
ITPRIP	na	23.5161762450843	20.1305108718995	23.8900453608977	21.8799578126255	23.1901485822098	20.8900182961864	20.3355307312049	21.0947210802975	24.208005947869	22.0838580591729
CNNM2	na	22.5555481304975	20.3575467088007	22.1105966573126	19.9084421793324	20.0049020432798	19.7608281180141	19.7880356730571	18.5602351834041	20.6868414463608	19.589870445933
PDCD11	na	133.06620643256	126.231925317024	122.479075661655	128.148516164052	126.205682987604	130.300480916946	137.382152805236	144.114767306432	152.130311758344	157.00054281412
RGS10	na	55.2937542756149	63.9484273938162	58.1160374468747	59.1841261680735	57.4121266407138	48.5955058820552	51.4254286760278	54.0040456491906	55.5783805976696	56.4767517578847
BTBD10	na	19.3662627900694	18.2385455643902	17.340159707276	18.5940984238036	18.1403674839062	17.6637606442657	17.4807350708627	17.5074487339253	20.4467620485307	17.4176876860143
ADM	na	4.6494400746	5.33534216717638	3.5210367964556	3.28585938882185	3.22409100891694	2.33903679764249	2.73747529073912	3.31432771132217	3.52116450150822	3.37895095987345
LIN7C	na	29.3952203063554	27.6605327957868	24.4200939109018	28.0651048974666	25.3654389014791	27.1812207174317	30.6597232562782	27.9963211379919	26.5687866931984	35.4789850786712
IMMP1L	na	3.99621295668099	3.78393061501871	4.39183084289086	4.9481176678729	4.62249192844719	4.92004291917903	4.26264009557949	5.45889270100121	4.76157472363044	4.18346309317665
PGAP2	na	35.0052884955422	36.6662876595313	37.8227501038618	38.8504551266583	39.9321151465858	35.1258801852863	34.8050429822546	33.4942059297146	37.4923992944682	33.9101864187299
TUT1	na	20.4037411538231	22.0981547917093	23.2464149787499	18.7873842702049	18.6453455937365	18.7526226017889	17.9891233391428	18.6772114555684	19.3263915253235	17.2970108660188
SYT8	na	2.76660897000992	2.98930518586478	2.46093969644746	2.66734468033774	2.17529031926926	1.9357545911524	2.1899802325913	2.41750962472911	2.88095277396127	3.90188384652053
ZNF214	na	1.30645423583802	1.24869710295618	1.17367893215187	1.12105790912745	1.00995621966073	1.12919017817224	1.44695122510496	1.20875481236455	1.00033082429211	0.804512133303201
ZNF215	na	9.14517965086612	7.83273637308873	8.14003130363392	10.2828070285484	10.8376071263594	10.0417269416031	12.3577455981938	12.5164611215814	10.8435861353265	12.2688100328738
HSD17B12	na	92.4892748724149	83.2086342242615	85.1863741077968	75.6134231121828	70.735779846238	72.5504689475662	74.1855803790302	75.9565927253598	77.3055661012941	81.0143718236324
APIP	na	14.2172960958843	11.8058635188584	10.2980861143648	14.1485239565741	11.886407816007	11.8161686501595	14.547725830785	13.6862238432245	12.2440492893354	13.6364806594893
DGKZ	na	132.105578317974	136.789091732926	138.645556436779	151.613417917168	156.543214047413	145.58487654292	137.851434283649	141.775241863146	166.575088861122	148.27158616778
EIF3M	na	242.078284875868	239.787683073736	239.733387044698	215.784318922395	220.364678235974	203.133247409055	213.835926996593	218.745628947263	228.955719063978	236.526567191141
TNKS1BP1	na	81.8455153627934	80.9004365491001	84.277719450647	76.3092521592274	76.329383524359	87.3105977051032	82.2806858816445	81.9223826057396	93.5109254548263	91.8350600165604
SSRP1	na	397.96901531101	402.042627845738	394.166818149455	404.006076147966	402.428709064814	365.534991962612	372.218425960785	408.832071214269	409.055280669529	403.301932424895
SLC43A1	na	87.686134299481	78.9327926292903	84.7699073899365	78.048824776839	78.0385402037848	70.5743861357648	70.5486489213339	71.7064548367231	94.4712430461467	81.2557254636233
PTPRJ	na	14.6399724663025	14.8708473170235	15.371407950118	14.9603245114595	15.0328098849501	16.0506318183054	15.8382498964192	14.1541289318817	19.3263915253235	17.0556572260279
C11ORF49	na	21.863895887995	24.5955489976216	23.1328331466062	21.1841287655809	24.9769942016096	22.3015060189017	22.7601517030024	22.0695233483335	19.4864444572103	20.595510612562
ARFGAP2	na	71.5860070990066	78.8192747108398	76.8191791398755	73.6032503096094	75.0863604847765	69.2838830749965	67.8111736305948	68.5870875790081	76.9054337715773	77.394067223768
CELF1	na	78.8867807698661	72.5001105837585	69.890687379108	62.6246142340164	64.404131238365	76.623619233116	77.4314439380495	75.8396164531954	74.7447191911063	81.2959510702885
HIKESHI	na	10.605334385038	10.3301305790011	10.2602255036502	9.66429232006426	10.2549400765551	8.50925455694078	10.5197264744118	8.77322041232338	8.4427921570254	8.00489572636685
SESN3	na	4.6494400746	5.14614563642545	5.11118244646781	5.99186123843984	4.97209215832974	5.52496622891415	6.17887279909688	4.91300343090109	4.04133653014012	5.55113371979209
ENDOD1	na	86.5333805619769	81.0517937737008	79.6208643327541	69.776190550864	74.736760254894	79.1642971340035	77.0794828292401	75.800624362474	86.5086096847815	95.6564926497506
CCDC82	na	11.7965132471256	8.62736180224266	8.14003130363392	11.9450653075994	8.93422809699876	12.9050306076827	12.318638808326	13.8811842968317	9.84325531103435	12.1079076062132
KLHL35	na	12.3344649912942	14.6059721739722	14.9170806215431	13.7619522637715	14.4501428351458	10.4450091480932	11.145435112295	12.2435164865313	12.2440492893354	12.8721941328512
SERPINH1	na	51.6049423156017	55.0183511423721	51.7175942361113	56.5167814877358	59.1989722601135	49.1601009711413	51.5036422557632	51.1186309358042	54.1379042106889	48.5925328515134
CAPN5	na	6.95494754960827	6.92459302548424	7.30709786791324	7.34486216324884	5.86551496802962	6.25087420059631	5.55316416121365	6.08276615254421	4.92162765551717	4.58571915982825
INTS4	na	27.9350655721835	29.3633015725452	27.1460578823513	28.0264477281864	30.8036646996522	26.0520305392594	29.8384806690564	28.8541471338636	27.0489454888586	27.4338637456392
PAK1	na	50.9901403222661	55.6237800407751	52.3233640075445	57.2899248733409	54.6153248016533	51.7814353133268	51.3863218861601	53.1852117440404	57.3789760813953	57.5226175311789
RPS3	na	1516.94706830627	1646.23685337004	1643.79413539476	1646.95004001607	1688.37488798283	1248.60203951395	1249.50104306294	1319.49235001344	1487.85205481911	1240.27613030688
ZC3H12C	na	4.68786519918347	4.38935951342171	4.12680656788883	4.52288880579007	3.65138017877341	5.48463800826515	5.04477589293352	5.14695597522972	5.48181291712075	4.82707279981921
TTC12	na	7.33919879544298	9.42198723139659	9.31371023578579	9.39369213510246	9.16729491692047	7.90433124720565	10.754367213618	10.8008091298381	7.20238193490318	7.11993237973333
NPAT	na	24.9379058546727	25.3523351206254	22.9435300930333	25.6683604020907	25.6373501913877	28.794349543392	28.0786751250099	28.6591866802564	28.6894880406977	29.2842416522365
ATM	na	24.4768043596711	25.3144958144752	24.7229787966184	23.0396728910332	19.3057015835147	29.7622268389682	32.654169539531	31.5446013936427	22.7275163279167	23.9744615724354
AASDHPPT	na	35.6585156134612	30.1957663078493	30.2884885716611	29.8819918536387	29.9879308299263	30.3671501487033	29.6038399298502	31.0766963049855	32.2506657751776	34.1917656653861
GLB1L2	na	85.1116509523884	84.0789382657158	90.8276051042687	112.608334113389	113.348163421923	112.475407390085	118.76732082821	116.742319619983	122.840625223071	123.050130788725
SLX4IP	na	21.4412195175769	22.5900657716617	21.2019420001628	14.5737528186569	12.9740529756417	15.9296471563583	15.7600363166838	16.3376860122822	13.684525676316	13.3549014128331
LAMTOR1	na	40.6537818093124	39.6177535392459	40.7001565181696	41.4791426377158	41.0197603062204	31.3350274442796	33.8664800254297	32.0904906637428	37.012240498808	31.0943939521687
ST14	na	218.177857384949	221.473458897045	215.502596187369	255.369260265378	260.568704672468	230.032170581944	222.869595456032	220.227328394678	273.250367963632	253.501773203839
HYOU1	na	780.683256162382	796.139001399937	793.179794470375	762.242063868108	728.25612331536	751.19376602908	735.989785310147	819.379794420282	948.913819923494	947.634841817841
KAT14	na	34.7747377480413	35.0770368012235	33.5445010931147	28.876905452352	28.4729965004352	28.834677764041	27.9613547554067	29.4000364039637	29.4497394671597	26.629351612336
TKFC	na	69.3573498731653	71.9703602976559	72.7680937934158	64.1322438359464	72.9499146354942	61.2182389451948	62.1797958896458	60.0088276202919	57.9791745759706	55.3906603779254
MTA2	na	121.039142437934	119.799243271492	118.011523597335	121.344854370727	121.699724469118	114.814444187727	121.817650437891	113.973881178761	118.319129897271	120.877948028806
TMEM138	na	16.1001272004744	14.5302935616719	15.3335473394034	17.8596122074788	19.2280126435408	16.2926011421994	18.4192980276875	16.2597018308393	16.6855181491924	15.7684378127427
FADS1	na	5.61006818918678	5.75157453482844	5.83053405004476	2.66734468033774	3.18524653892999	3.8311809616558	3.28497034888695	3.19735143915785	3.04100570584801	2.77556685989604
EML3	na	59.2131169831289	65.3863210275234	66.7482566897981	78.7833109931639	82.2725874323625	69.3645395162945	70.9006100301433	67.2223644037578	70.3432635642211	67.2974399508128
INCENP	na	54.486826659362	54.9426725300717	52.7776913361195	67.7660177482906	67.7836001272297	66.1786100850228	71.8391729869681	74.9817904573238	71.5436605533716	75.7448173504964
PLCH2	na	2.53605822250909	2.08116183826029	2.49880030716204	2.47405883393645	2.83564630904743	2.33903679764249	3.32407713875465	3.0413830762721	2.72089984207454	2.85601807322636
FRG1BP	na	9.45258064753389	11.5409883758071	10.638831610796	11.2105790912745	10.371473486516	10.8482913545833	11.7711437501782	13.647231752503	10.2033744077795	9.7748224196339
CPSF7	na	125.189055892949	114.274704573565	120.20743901878	118.213623659026	113.27047448195	128.445382767092	128.661338664739	122.825085772527	122.680572291184	119.34937497553
B3GAT3	na	29.4720705555223	33.2229107998643	32.446543382392	33.3611370888618	34.998867458243	26.6972820696436	27.2574325377881	28.4642262266492	31.690480513574	27.2327357123134
EI24	na	107.398223210802	98.6092318273876	102.980861143648	112.994905806191	125.001504418009	108.644226428429	108.795089411946	96.4664324448357	105.354842414445	107.724174649299
CCDC15	na	7.26234854627603	6.84891441318387	6.58774626433629	5.83723256131881	5.51591473814706	5.7266073321592	6.33529995856768	7.0185763298587	4.72156149065875	5.39023129313145
CHEK1	na	31.6623026567802	31.2174275739044	31.0457007859526	34.9074238600721	33.0177994889085	34.2386593310082	32.0675676915154	31.7005697565285	35.6517905777707	36.2432716053092
ESAM	na	3.07400996667769	3.25418032891609	4.39183084289086	3.55645957378365	4.03982487864292	3.58921163776175	3.32407713875465	2.72944635050061	3.08101893881969	3.37895095987345
MPZL2	na	25.1684566021736	23.460369813116	24.5715363537601	23.8901306151989	25.0546831415835	26.3746563044515	25.5758405734769	25.3058668782128	31.1703084849421	34.8756009786938
SIDT2	na	20.634291901324	21.4927258933063	24.0036271930414	21.4933861198229	19.5387684034364	20.6077207516433	18.4192980276875	20.7048001730832	21.6071458047095	16.6131755527111
TMEM25	na	12.9108418600463	13.8870253571187	13.2890743608163	12.7568658624848	15.4212545848196	14.2358618891	13.6482696638279	13.6862238432245	15.2450417622117	14.2398647594667
TAGLN	na	1.07590348833719	1.51357224600748	1.21153954286644	2.55137317249697	3.30177994889085	1.69378526725835	3.05032960968074	2.26154126184336	1.32043668806558	1.52857305327608
COMMD7	na	21.940746137162	25.3523351206254	24.5336757430455	24.817902677925	27.1134400508919	23.3903679764249	21.0003461589558	22.6933967998765	26.0086014315948	21.4804739591955
DSN1	na	14.1788709713008	17.179044992185	13.9327047429641	15.03763885002	13.3236532055242	14.155205447802	14.7041529902559	13.0623503916815	12.8442477839107	12.7917429195209
SOGA1	na	31.7007277813636	29.4011408786954	29.493415746655	22.8463870446319	20.4710356831232	31.0527298997365	27.0227917985819	28.1522895008777	21.0069473101343	20.2334801525755
CNBD2	na	1.92125622917355	1.77844738905879	2.57452152859119	2.04882997185362	1.70915667942585	1.85509814985439	1.52516480484037	1.44270735669318	1.84060871669748	1.48834744661092
LINC00266-1	na	1.34487936042149	0.945982653754678	0.984375878578986	1.0824007398472	0.932267279686827	1.73411348790736	1.44695122510496	1.79363617318611	1.32043668806558	1.56879865994124
LSM14B	na	59.789493851881	60.8834435956511	66.5968142469398	68.6551326417365	64.1322199484563	60.6536438561087	57.8389422143309	61.6854875213137	62.7807625325727	62.068111084342
YTHDF1	na	67.9356202635769	66.2187857628275	66.1046263076503	67.8819892561314	67.1232441374516	69.6468370608376	68.4368822684781	66.3645384078862	73.6243486678992	69.5098483173966
CABLES2	na	25.1684566021736	26.1469605497793	25.7452152859119	28.9928769601928	30.8425091696392	31.2946992236305	29.9166942487918	29.7509652204566	34.1312877248467	30.9737171321732
LTO1	na	17.7524075575636	14.0005432755692	15.9014565001221	12.8341802010453	13.5567200254459	15.0424263020801	16.5812789039055	14.6610261112604	14.0446447730612	15.325956139426
TRPT1	na	11.9502137454595	13.4707929894666	14.0841471858224	10.5147500442299	12.3525414558505	11.0902606784773	10.0113382061316	10.1379435875737	10.4034405726379	11.2631698662448
NUDT22	na	23.2087752484165	23.3846912008156	24.306512078758	25.0111885243263	28.0457073305787	21.6965827091665	19.279647404777	20.7827843545261	22.4874369300866	20.1932545459104
PLCB3	na	50.6443142010149	54.791315305471	52.4748064504029	62.1607282026533	65.6471542779474	59.9277358844265	62.023368730175	59.5409225316347	68.2625754496935	68.9064642174192
MRPL49	na	56.7539090097868	54.8669939177713	55.8444008040002	49.8677483715316	53.5665241120056	44.0787451693662	43.8387114416937	43.5931574265668	47.2556281395592	42.5586918517393
CDC42EP2	na	20.634291901324	19.5629212796467	20.2175661215838	22.3825010132688	25.2100610215313	19.034920146332	18.3019776580844	18.0923300947469	24.087966248954	20.7966386458878
FAU	na	220.906041230375	250.382688795788	240.717762923277	241.607308001607	268.415287609832	206.278848619678	209.80792764022	221.085154390549	219.552609315632	216.453989465226
TM7SF2	na	38.7709507047223	44.3098275018691	43.0853749931879	37.2268540168875	39.9709596165727	29.5202575150742	32.9279170686049	29.517012676128	31.8905466784324	29.0831136189107
VPS51	na	125.919133260035	138.983771489637	142.053011401091	143.224812183352	150.60001013941	116.790526999528	112.314700500039	121.26540214367	149.169332518439	135.359166428264
TBX6	na	0.999053239170248	1.13517918450561	1.55228503929763	0.850457724165655	1.04880068964768	1.12919017817224	0.821242587221737	0.818833905150182	0.800264659433687	0.442481673316761
PPP4C	na	81.9607907365438	82.300490876657	90.1082535006918	91.5401768556487	95.9069963977824	73.1957204779503	71.0179303997464	70.53669211508	86.9087420144984	78.7617378503834
ALDOA	na	858.109882198076	905.456756867828	910.623408906991	698.187134370722	734.393549573298	609.23842934457	579.523519049472	572.98877315152	773.095674245913	706.522555466871
HIRIP3	na	12.2576147421273	12.6761675603127	11.9639529858061	13.9165809408925	14.2559204852111	9.96107050030508	9.93312462639624	12.2045243958099	11.1636919990999	11.5447491129009
TAOK2	na	63.1709048152265	67.0134111919814	63.3786623362008	70.240076582227	64.365286768378	70.0097910466786	69.5318723847737	68.1971666717937	69.3829459729006	70.7166165173514
TMEM219	na	21.1338185209091	20.7737790764527	22.2620391001709	22.4598153518293	24.0447269219227	18.4299968365969	18.3801912378198	17.8973696411397	18.4461003999465	17.0154316193627
HMGA2	na	40.538506435562	34.9256795766227	36.459768118137	42.1749716847604	42.6900725156593	48.2728801168631	50.0566910306582	47.1414376822176	39.9732197387127	45.9376428116128
MPP7	na	60.3274455960496	57.6671025728852	57.9267343933018	55.1251233936465	56.0525701911705	60.8552849593537	59.794281707716	63.4401316037784	54.4179968414907	60.5797636377311
ITGB1	na	274.470664899734	256.89104945362	260.253838051998	259.466920209085	258.743014583082	260.117023186104	250.791843421571	269.39635479441	304.340649982631	328.924785701014
CWC15	na	16.561228695476	20.622421851852	19.3467720751485	20.6815855649375	20.8206359130058	18.0267146301068	18.7712591364968	18.8721719091756	19.7265238550404	21.4402483525303
ARID5B	na	85.5343273228066	87.8628688807345	88.2909441863921	96.9135233856044	83.7875217618536	118.726281590681	115.130389370514	123.877872222006	102.8740219702	106.678308876004
DCUN1D2	na	17.1376055642281	14.6059721739722	15.7878746679783	17.9755837153195	17.0138778542846	16.7765397899875	19.7489288831894	18.8721719091756	18.6461665648049	19.0669375592859
TMCO3	na	24.8994807300893	27.9632472449883	27.3732215466387	25.4750745556894	23.7728156320141	24.7211992578422	24.4808504571813	29.2830601317994	27.0889587218303	25.0605529523947
TMEM218	na	9.68313139503471	7.53002192388724	8.48077680006511	8.73652025733809	8.93422809699876	9.27549074927194	9.42473635811612	8.46128368655188	8.00264659433687	7.52218844638493
TIRAP	na	15.9464267021405	12.4869710295618	16.1664807751241	12.8341802010453	12.702141685733	13.2679845935238	15.2907548382714	15.0509470184748	14.9249358984383	12.3492612462041
EEF1AKMT1	na	3.41983608792893	4.08664506422021	4.08894595717425	4.6775174829111	4.62249192844719	4.15380672684787	3.91067898677017	3.93820116286516	4.40145562688528	3.78120702652505
LATS2	na	16.7533543183934	12.941042703364	13.8948441322495	16.0427252513067	15.0328098849501	16.7362115693385	15.9555702660223	17.0005515545466	18.4060871669748	19.0669375592859
SAP18	na	63.7088565593951	62.283497923208	66.2560687505086	60.9623559549654	65.142176168117	51.8620917546248	57.1350199967123	53.2631959254833	58.6193863035176	59.4534466511066
KIAA1328	na	6.45542093002314	6.01644967787975	6.32272198933425	6.26246142340164	5.04978109830365	5.96857665605325	6.56994069777389	6.19974242470852	6.08201141169602	6.75790191974689
MIA2	na	162.922528233917	148.557115945635	158.333074008358	122.156654925612	107.871093153763	110.096042371793	114.426467152895	128.556923108579	133.604184892454	130.411416808449
LYPD6B	na	2.95873459292727	3.48121616581722	3.59675801788476	3.24720221954159	2.25297925924317	2.82297544543059	2.58104813126832	3.08037516699354	3.20105863773475	3.13759731988248
PDCD4	na	37.848747714719	41.3205223160043	38.0499137681493	33.9409946280657	33.7558444186605	39.1183740295382	39.2632170271726	39.5769720822588	34.731486219422	40.3060578784904
CD226	na	2.19023210125785	2.9514658797146	2.38521847501831	3.13123071170082	3.4183133588517	3.62953985841076	4.458174044918	3.50928816492935	2.36078074532938	2.89624367989152
DLG2	na	0.384251245834711	0.945982653754678	0.946515267864409	1.23702941696823	1.7480011494128	1.25017484011926	1.25141727576646	1.55968362885749	1.00033082429211	1.36767062661544
PRSS23	na	11.911788620876	11.8437028250086	11.4717650465166	10.0508640128668	8.89538362701181	6.93645395162945	8.75992093036519	9.67003849891644	9.68320237914761	8.84963346633521
MTMR12	na	42.9208641597372	41.9637905205575	39.8293624717343	38.2705975874545	43.738873205307	42.5059445640549	45.9504780945496	48.2722083131393	46.3353237812105	48.4316304248527
CCT5	na	224.402727567471	222.078887795448	217.130602448095	245.395710591072	244.059804928014	214.223508087533	234.875379945417	228.142722811129	258.485484997081	254.829218223789
ATPSCKMT	na	8.53037765753058	8.2111294345906	8.21575252506307	5.60528954563727	5.43822579817316	6.61382818643738	5.24030984227203	5.88780569893702	4.40145562688528	5.83271296644821
DOCK1	na	34.8515879972083	31.2931061862047	31.7650523895296	28.7995911137915	26.6861508810354	36.8599936731937	33.9838003950328	37.0034940946439	30.8902158541403	29.646272112223
DIXDC1	na	10.2595082637868	9.83821959904865	11.3203226036583	9.93489250502606	10.6433847764246	11.0499324578283	11.3018622717658	9.82600686180218	10.4034405726379	11.4240722929055
DLAT	na	89.2999895319868	95.9226410907244	88.3666654078213	95.4445509529546	95.8681519277954	90.0125884885868	88.9288401591538	90.5006425644558	95.4315606374672	101.046723942882
NKAPD1	na	44.6884198905769	46.6558644831807	42.4038840003255	45.1515737193402	41.291671596129	41.4574108271807	42.3917602165887	41.8385133441022	45.7351252866352	43.8459112650245
TIMM8B	na	6.14801993335537	7.60570053618761	5.75481282861561	7.07426197828704	6.72009330774255	4.92004291917903	5.74869811055216	5.10796388450828	6.20205111061107	5.51090811312693
IL18	na	48.5693574735074	46.0504355847777	43.7668659860503	38.3092547567347	37.8733582372774	36.0937574808625	37.5816250628614	37.5883754554655	49.0162103903133	47.5868926848844
PTS	na	7.95400078877851	7.71921845463817	8.93510412864002	10.5920643827904	9.55573961678998	8.34794167434474	12.0448912792521	10.4888724040666	8.72288478782719	10.05640166629
PIP4K2A	na	32.8534815188678	30.6876772878018	29.8341612430862	27.6012188661035	25.9869504212703	25.4471072295243	25.3411998342707	25.6178036039843	27.9692498472074	29.2842416522365
C2ORF50	na	0.614801993335537	0.643268204553181	0.719351603576951	0.811800554885398	0.466133639843414	1.04853373687422	0.743029007486333	1.01379435875737	0.240079397830106	0.724060919972881
FOXO1	na	16.5996538200595	15.6276334400273	15.106383675116	16.1200395898672	17.5577004341019	20.4464078690473	19.3578609845124	18.5992272741256	19.4864444572103	21.5609251725258
CRIM1	na	37.3492210951339	35.1527154135238	34.680319414552	41.0152566063527	43.7777176752939	46.2564690844127	45.8722645148141	47.4143823172677	47.7758001681911	50.8853924314275
SEC24D	na	27.1665630805141	29.930891164798	30.8185371216652	30.2685635464413	31.3863317494565	32.5045458431008	31.0898979448229	30.4528228534425	32.450731940036	32.7838694321055
ABCB9	na	11.6043876242083	11.7680242127082	13.6298198572475	12.4476085082428	13.0905863856025	11.3725582230204	10.5588332642795	10.1769356782951	11.9639566585336	11.3838466862403
RILPL2	na	13.6793443517157	14.4924542555217	12.7211652000977	12.2543226618415	14.333609425185	12.0178097534045	12.3577455981938	12.9063820287957	11.8439169596186	12.6308404928603
DHX37	na	66.7828665260727	66.8620539673806	65.2716928719297	78.5513679774823	80.5245862829497	75.4137726136458	73.5989785310147	74.1239644614522	85.3882391615744	82.8245241235646
UBC	na	2866.47586880236	3144.1814659375	3066.97449215569	3153.45858403697	3135.33139499676	2764.82215125472	2822.10238401283	2764.14931124269	3074.77687447611	3192.78685222708
ITPR1	na	21.7486205142446	19.3358854427456	20.2175661215838	24.4699881544027	23.850504571988	28.512051998849	30.2686553576012	34.4300161070291	28.0492763131507	27.1120588923179
PRSS53	na	6.91652242502479	5.48669939177713	7.79928580720273	7.84740536389218	7.38044929752072	6.85579751033143	8.01689192287886	6.90160005769439	6.32209080952613	6.55677388642109
SLC7A11	na	82.5371676052959	69.359448173293	67.6947719576626	58.6042686288697	53.0227015321883	80.9790670632089	79.3085698516991	81.5714537892467	78.7460424882748	85.1576093101439
NOCT	na	6.18644505793884	7.11378955623518	5.94411588218849	6.49440443908318	8.62347233710315	6.93645395162945	7.11743575592172	6.19974242470852	7.1623687019315	7.40151162638945
DCP1B	na	20.3653160292397	21.3792079748557	20.558311618015	15.8107822356251	17.3246336141802	17.5427759823187	17.832696179672	17.117527826711	15.1250020632967	14.2800903661318
KCNA6	na	2.6513335962595	2.76226934896366	2.53666091787662	2.04882997185362	1.43724538951719	2.90363188672861	1.95533949338509	2.06658080823617	1.00033082429211	1.24699380661996
THRB	na	0.960628114586777	1.62709016445805	1.40084259643933	1.77822978689182	1.592623269465	2.21805213569546	1.60337838457577	1.63766781030036	0.960317591320424	1.32744501995028
NGLY1	na	30.1252976734413	32.2390888399594	29.6069975787987	29.6500488379572	31.6970875093521	30.1251808248093	33.1234510179434	32.3244432080715	29.7698453309331	32.9849974654312
OXSM	na	9.8368318933686	9.83821959904865	9.31371023578579	8.46592007237629	9.59458408677693	9.23516252862293	8.916348089836	8.89019668448769	9.00297741862898	7.60263965971525
UEVLD	na	7.72345004127769	7.87057567923892	8.44291618935053	6.76500462404498	5.63244814810791	6.97678217227846	6.41351353830309	6.19974242470852	6.32209080952613	6.51654827975593
TMEM86A	na	1.84440598000661	1.55141155215767	2.27163664287458	2.20345864897465	1.98106796933451	1.77444170855637	1.40784443523726	1.71565199174324	2.16071458047095	1.32744501995028
C12ORF45	na	19.250987416319	22.1359940978595	20.4825903965858	21.7253291355045	22.7628594123534	18.6719661604909	19.6316085135863	20.9387527174118	19.7265238550404	19.6703216592633
TMEM263	na	21.2490938946595	22.5143871593613	23.3599968108936	20.6429283956573	21.1313916729014	23.914634844862	22.8774720726055	22.4984363462693	21.046960543106	23.612431112449
BTBD11	na	19.327837665486	17.8979918090385	20.3311479537275	20.8362142420585	22.1413478925621	22.8661011079878	23.1121128118117	22.8883572534837	26.6087999261701	23.2504006524625
UBE3B	na	43.8430671497405	46.4666679524298	46.6821330110727	37.304168355448	35.8922902679428	44.7643249203994	44.4253132897092	43.7491257894526	40.5734182332879	38.1338751185717
ANK3	na	33.852534758038	33.2607501060145	32.2193797181045	27.3306186811417	24.9769942016096	35.2871930678824	30.9725775752198	33.8061426554861	28.2493424780091	29.8474001455488
IPMK	na	7.60817466752727	7.26514678083593	6.51202504290714	6.3011185926819	6.40933754784694	8.6302392188878	8.05599871274656	9.35810177314494	6.68220990627128	8.28647497302297
RAD9B	na	1.7291306062562	1.66492947060823	1.47656381786848	0.889114893445912	0.893422809699876	1.29050306076827	0.860349377089438	0.974802268035931	1.04034405726379	0.563158493312241
PLBD2	na	77.0423747898595	76.435398423378	81.8925009756287	82.0691703819857	88.3711692203138	87.7945363528913	78.9566087428898	77.2043396284457	81.0668100006325	79.8478292303427
DLG5	na	123.459925286693	125.702175030922	122.971263600944	120.223796461599	115.484609271206	135.623806042615	132.141842962964	138.265953698216	130.643205652549	126.187728108607
SLC2A13	na	7.33919879544298	6.84891441318387	5.79267343933019	7.84740536389218	7.49698270748157	8.26728523304673	7.78225118367265	8.61725204943763	9.32308328240245	10.0966272729552
GXYLT1	na	13.7561946008826	11.730184906558	12.1153954286644	12.6022371853638	12.7798306257069	15.6876778324643	13.3354153448863	16.4156701937251	16.2053593535322	17.095882832693
TWF1	na	132.028728068807	125.021067520218	117.784359933047	124.78534243667	117.582210650501	123.64632450986	134.644677514497	137.096190976573	121.040029739345	136.284355381562
DIP2C	na	38.8862260784727	41.3205223160043	39.6400594181615	37.8453687253716	36.4749573177471	43.272180756386	43.8387114416937	44.3340071502741	47.1355884406441	42.3977894250787
EIF4E	na	50.2216378305967	46.4288286462796	45.9249207967811	51.3753779734616	56.6740817109617	47.5066439245319	50.4086521394675	47.6093427708749	48.8961706913983	52.2530630580429
MAGI1	na	12.5265906142116	13.8491860509685	11.8125105429478	12.5635800160835	12.0417856959549	14.8004569781861	13.1789881854155	16.9225673731038	10.0033082429211	10.7804625862629
TEX30	na	2.99715971751074	2.83794796126403	2.38521847501831	3.32451655810211	3.88444699869511	2.58100612153654	3.05032960968074	4.05517743502947	3.3210983366498	4.42481673316761
CSNK1G3	na	35.1974141184595	34.2067327597692	31.462167503813	37.1881968476073	36.2418904978254	39.6829691186243	38.3637608602154	37.1594624575297	35.371697946969	39.2199664985311
AL136982.1	na	16.0232769513074	13.5843109079172	13.8948441322495	8.89114893445912	8.35156104719449	10.0820551622521	11.3800758515012	9.78701477108075	9.40310974834582	9.9759504529597
SRFBP1	na	6.41699580543967	5.37318147332657	4.9597400036095	7.34486216324884	5.86551496802962	6.6944846277354	7.93867834314345	7.52547350923739	6.6421966732996	7.96467011970169
AKAP6	na	3.1892853404281	3.59473408426778	3.40745496431187	2.70600184961799	2.75795736907353	3.42789875516572	4.65370799425651	4.25013788863666	3.08101893881969	3.05714610655216
FAM177A1	na	28.7035680638529	31.3309454923549	30.477791625234	27.9877905589061	28.5118409704221	26.0117023186104	26.749044269508	26.4366375091344	24.4080721127274	25.4225834123812
MBIP	na	18.4056346754826	18.8439744627932	17.7944870358509	22.2278723361478	22.6851704723795	20.2044385451532	22.0953362752515	21.7185945318405	20.8869076112192	23.2101750457974
EXT2	na	52.8729714268562	54.4886008562695	51.6797336253968	56.7873816726976	57.8394158105702	54.6850672000554	56.118243460152	56.3435710924768	56.6187246549333	58.2064528444866
TMEM18	na	61.5186244581372	57.4400667359841	59.8576255397452	62.3540140490546	67.1232441374516	60.8552849593537	63.0792520566029	56.7724840904126	63.7410801238932	62.2290135110026
KCTD14	na	1.92125622917355	1.51357224600748	1.62800626072678	2.39674449537594	1.94222349934756	1.81476992920538	1.72069875417888	1.40371526597174	2.28075427938601	1.72970108660188
NDUFC2	na	25.1684566021736	24.065798711519	25.7452152859119	26.9440469883392	28.4729965004352	22.2611777982527	21.508734427236	20.0809267215402	24.208005947869	22.365437305829
ME3	na	16.1769774496413	16.3087409507306	16.8101111572719	16.236011097708	18.7618790036974	15.4860367292192	19.5925017237186	19.6910058143258	17.6058225075411	16.090242666064
NUBPL	na	10.7590348833719	13.4707929894666	9.88161939650443	11.2105790912745	11.925252285994	10.4046809274442	12.1622116488552	12.399484849417	11.8039037266469	10.6597857662674
NEK7	na	198.235217726127	177.693381681279	177.566264251363	184.897240667469	175.382781991084	193.696443777187	200.852472760516	190.71031571855	190.823108041963	204.426533072343
FER	na	20.9032677734083	20.5845825457018	19.8010994037234	22.5757868596701	18.6453455937365	29.0766470879351	26.2015492113602	26.9825267792346	21.8472252025397	28.1176990589469
VIPAS39	na	37.6950472163851	40.2231824376489	42.8582113289005	35.7578815842378	32.590510319052	33.7547206832201	32.6150627496633	34.2740477441433	31.9705731443758	29.1233392255759
ANKRD50	na	12.565015738795	13.6599895202176	14.6520563465411	15.4628677121028	15.6543214047413	19.5591870147691	18.5757251871583	19.3010849071114	12.7242080849956	16.7740779793717
UPF2	na	28.7419931884364	29.8552125524976	26.6538699430618	29.4954201608361	25.404283371466	29.8025550596172	31.3636454738968	35.7947392822794	25.7685220337647	31.2150707721642
CDC123	na	65.0537359198165	62.0943013924571	62.0535409611907	65.0600158986726	74.5813823749462	62.347429123367	67.1072514129762	64.0250129646	71.3435943885132	69.871878777383
SCLT1	na	10.028957516286	9.91389821134903	8.85938290721087	9.66429232006426	9.43920620682912	10.9692760165303	10.4806196845441	12.0095639422027	8.64285832188382	10.0161760596249
C4ORF33	na	3.7272370845967	4.46503812572208	4.08894595717425	3.05391637314031	3.88444699869511	2.82297544543059	4.02799935637328	4.01618534430804	2.32076751235769	3.33872535320829
PTPRO	na	204.267962285732	201.532144555897	199.979745794392	191.816873968635	199.310975503046	211.07790687691	215.830373279846	217.809818769948	146.888578239053	155.592646580839
EPS8	na	126.457085004203	133.043000424058	127.590258108122	141.485239565741	132.110042425621	151.674437860921	149.309723714885	148.442889376512	123.880969280335	132.985855635019
ACAD8	na	22.2865722584132	20.7737790764527	21.3912450537357	23.464901753116	22.4909481224447	23.793650182915	25.0674523051968	24.5650171545055	22.56746339603	22.8079189791458
THYN1	na	26.0138093430099	26.8280680604827	27.1839184930658	23.5422160916765	21.7140587227057	19.8414845593121	21.5478412171037	21.757586622562	21.4871061057945	21.5206995658606
VPS26B	na	58.9057159864612	58.2725314712882	59.8576255397452	52.0712070205062	58.033638160505	56.1772113640687	52.051137313911	51.9764569316758	53.4176660171986	55.0688555246041
NCAPD3	na	95.1790335932579	95.0901763554202	91.5090960971311	108.162759646159	113.38700789191	114.935428849674	121.074621430405	114.636746721025	135.284740677265	126.791112208585
VTI1A	na	48.0698308539223	41.0178078668028	42.7067688860421	33.1678512424605	31.5417096294043	37.3036041003328	38.0900133311415	41.2146398925592	39.9732197387127	42.3173382117484
QDPR	na	13.6409192271322	13.6599895202176	14.3113108501099	15.2695818657015	16.7808110343629	14.6794723162391	14.5086190409173	13.1013424824029	16.8455710810791	15.8488890260731
FAM160B1	na	17.5602819346463	16.7628126245329	15.7878746679783	15.2695818657015	14.6832096550675	19.8414845593121	19.5925017237186	20.7437922638046	20.0066164858422	19.7105472659284
TEX9	na	5.76376868752066	7.56786123003742	6.20914015719053	6.8423189626055	5.59360367812096	8.02531590915268	6.10065921936147	8.22733114222326	5.92195847980928	6.63722509975141
QTRT2	na	25.5142827234248	24.6333883037718	22.4513421537438	26.325532279855	25.6373501913877	28.4313955575509	28.9390245020993	29.7509652204566	28.4894218758392	31.3357475921597
MMAA	na	4.57258982543306	4.54071673802245	4.65685511789289	3.55645957378365	4.00098040865597	3.95216562360283	5.00566910306582	4.75703506801534	3.52116450150822	3.41917656653861
ZNF827	na	25.0147561038397	27.0551038973838	25.4423304001953	27.9877905589061	30.9590425796001	37.1826194383858	36.2911009972272	32.5194036616787	28.9695806714995	28.7210831589243
NR3C2	na	2.34393259959174	2.30819767516141	2.30949725358916	2.74465901889825	1.90337902936061	2.54067790088753	3.40229071849005	3.27533562060073	3.8412703652817	2.77556685989604
ADAM8	na	2.88188434376033	2.87578726741422	3.5210367964556	2.55137317249697	2.40835713919097	2.74231900413257	2.93300924007763	2.45650171545055	2.92096600693296	1.64924987327156
KIN	na	9.37573039836694	8.13545082229023	7.83714641791731	10.5147500442299	8.31271657720754	9.71910117641103	8.9554548797037	10.4108882226237	9.12301711754403	8.93008467966553
PIGF	na	9.45258064753389	8.2111294345906	9.27584962507121	7.46083367108961	9.16729491692047	7.90433124720565	7.66493081406954	7.87640232573032	6.6421966732996	6.35564585309529
ANKAR	na	2.38235772417521	1.51357224600748	2.42307908573289	2.01017280257337	1.28186750956939	3.02461654867563	1.64248517444347	2.84642262266492	1.64054255183906	1.85037790659736
INPP1	na	24.2846787367537	25.1631385898744	25.4801910109099	25.4750745556894	24.7439273816879	26.1326869805575	23.6987146598273	23.5122307050267	28.2893557109808	25.3421321990508
MFSD6	na	63.0940545660595	66.1809464566773	62.204983404049	61.1169846320864	58.9270609702049	71.864889196533	68.1240279495364	72.5252887418733	66.1818873351659	69.7914275640527
RNF144A	na	31.0090755388612	31.4066241046553	33.6202223145438	31.1963356091674	30.0656197699002	35.9727728189155	32.1066744813831	33.8061426554861	36.2119758393743	33.9504120253951
ASAP2	na	79.8474088844529	75.5650943819237	78.2578823470294	69.3896188580614	66.1521323877778	76.583291012467	72.3084544653805	74.0849723707308	93.3108592899679	93.9267915631488
ADAM17	na	55.140053777281	54.2994043255185	52.6262488932612	51.4913494813024	48.4390540737281	55.9352420401747	54.4757582857085	57.162404997627	58.179240740829	61.4245013776994
TMEM45B	na	1.61385523250579	1.43789363370711	0.946515267864409	0.695829047044627	0.738044929752071	0.927549074927194	0.586601848015526	1.28673899380743	1.00033082429211	0.764286526638041
CENPU	na	41.0380330551471	41.1313257852534	38.3149380431513	45.0742593807797	39.8544262066119	40.9331439587436	44.8554879782539	49.7149156698325	44.494715064513	48.512081638183
ACSL1	na	106.322319722464	90.7764954542989	96.6959997650281	78.8219681624441	82.6221876622451	82.2292419033282	85.5265494406637	78.5300707129746	81.9070878930378	87.7722737433793
SLC25A4	na	26.513335962595	26.2226391620797	24.8744212394767	33.0518797346198	37.6791358873426	33.9966900071141	33.827373235562	31.7395618472499	36.2119758393743	36.4041740319699
AMN1	na	2.84345921917686	3.21634102276591	3.29387313216814	3.82705975874545	2.83564630904743	4.07315028554985	4.22353330571179	3.82122489070085	4.12136299608349	2.93646928655668
BICD1	na	25.7448334709256	22.4765478532112	24.2686514680435	20.9908429191796	20.3156578031754	25.8907176566634	24.3244232977105	23.3562623421409	26.3287072953683	26.4282235790102
SAV1	na	32.7766312697008	34.8500009643223	30.6670946788069	34.7914523522313	33.2508663088302	33.7547206832201	36.6430621060365	37.8613200905156	31.6104540476306	36.685753278626
NBAS	na	82.9214188511306	84.3816527149173	78.560767232746	76.5798523441892	68.8712452868644	79.0029842514075	80.0907056490532	88.3170854840554	79.5062939147368	78.922640277044
TDO2	na	51.0285654468496	52.1425638749579	51.8311760682551	49.7904340329711	48.9440321835584	48.2728801168631	52.4030984227203	58.2931756285487	29.4897527001314	29.0428880122456
GUF1	na	52.450295056438	50.3641164858991	47.7800907217954	43.0640865782063	42.1850944058289	49.8456807221744	54.6321854451793	48.5841450389108	50.0565544475771	53.3793800446674
SACS	na	30.0100222996909	30.2714449201497	30.0234642966591	37.6134257096901	35.5815345080472	53.8785027870753	56.6266317284321	51.8204885687901	43.3743445413058	47.5868926848844
PABPC3	na	7.8387254150281	7.15162886238537	7.83714641791731	6.18514708484113	6.79778224771645	5.04102758112605	5.39673700174284	4.64005879585103	6.24206434358276	6.83835313307721
CENPJ	na	16.4843784463091	16.7249733183827	16.4315050501261	22.1892151668675	19.0337902936061	23.6323373003189	24.7937047761229	26.7485742349059	22.2873707652282	24.3364920324218
FBXO4	na	6.87809730044132	6.31916412708125	6.47416443219256	4.63886031363085	5.0109366283167	4.55708893333795	4.88834873346272	4.99098761234397	3.64120420042327	3.78120702652505
TMEM267	na	7.8387254150281	5.865092453279	6.20914015719053	6.53306160836344	6.56471542779474	6.57349996578837	7.43029007486333	6.31671869687283	5.80191878089423	7.80376769304105
PARP8	na	34.8515879972083	32.4661246768606	32.6358464359648	32.2014220104541	27.3853513408005	30.8914170171405	30.3468689373366	33.3772296575503	32.3707054740926	31.1346195588339
CACUL1	na	53.4877734201917	52.6723141610605	52.1340609539717	47.7802612303977	48.3225206637672	53.8785027870753	50.8388268280123	48.8570896739609	49.1362500892284	58.2064528444866
DST	na	53.4493482956083	52.6723141610605	51.1118244646781	51.9165783433852	45.7587856446284	76.0993523646789	68.6324162178166	80.4016910676036	60.9801670488469	63.8782633842742
TIAL1	na	80.8848872482066	75.7921302188248	77.1599246363067	80.3295977643741	82.0783650824277	81.7856314761891	86.8952870860333	87.5762357603481	84.3478951043106	87.450468890058
BAG3	na	31.3164765355289	34.774322352022	33.1280343752543	33.6317372738236	33.367399718791	32.8271716082929	28.1177819148776	31.4666172121999	35.9318832085725	29.6864977188881
SCHIP1	na	6.30172043168926	5.56237800407751	4.8082975607512	6.14648991556087	6.29280413788608	7.1784232755235	8.29063945195277	7.3305130556302	6.68220990627128	8.12557254636233
AP1S3	na	14.601547341719	12.4869710295618	12.3804197036665	14.6897243264977	14.1005426052633	13.3889692554708	14.0784443523726	13.998160568996	14.4847903357497	16.2109194860595
RABGAP1L	na	34.9284382463752	36.8554841902823	34.6045981931228	29.8046775150782	30.4929089397566	34.5209568755512	32.7323831192664	36.0676839173294	31.3303614168288	35.1169546186847
CCDC74B	na	3.88093758293058	3.06498379816516	4.08894595717425	5.10274634499393	6.05973731796438	4.92004291917903	4.73192157399191	4.75703506801534	3.52116450150822	4.30413991317213
TLCD4	na	13.2182428567141	12.5248103357119	11.2446013822292	14.1871811258543	13.7897868453677	16.6555551280405	15.2516480484037	13.5692475710602	15.2450417622117	16.8947547993672
MZT2B	na	68.8962483781636	84.9870816133203	86.7386591470945	88.3702889746676	95.7127740478476	64.8074505829565	64.6044168614433	68.0801903996294	84.9080803659142	72.9692504906004
FAM168B	na	128.18621561046	118.134313800884	115.437002068743	109.515760570968	111.755540152458	117.234137426668	114.504680732631	118.146034885955	123.720916348448	117.820801922254
PTPN14	na	83.0751193494645	78.1003278939862	77.6142519648816	73.7578789867304	65.5306208679866	98.5621712661766	85.9176173393407	99.078902523172	96.6719708595894	99.4779252829408
SMPD4BP	na	51.3743915681008	47.0342575446826	49.0294908753764	48.1668329232003	51.5077672026972	54.6044107587574	59.2858934394358	55.3297767337194	58.4593333716308	52.6553191246945
MGAT5	na	116.043876242083	103.868895382264	107.486273818682	97.7253239404898	103.170912285342	113.362628244363	110.750428905331	115.02666762824	109.796311274302	113.275308369091
GPATCH11	na	11.5659624996248	9.91389821134903	10.7524134429397	12.7955230317651	11.2648962962158	13.3486410348218	12.2795320184583	11.5806509442669	10.1633611748078	12.9526453461815
GEMIN6	na	3.1892853404281	3.40553755351684	3.14243068930984	4.17497428226776	3.69022464876036	3.38757053451671	4.22353330571179	3.27533562060073	2.84093954098959	3.09737171321733
OBI1	na	19.4046879146529	14.4167756432213	15.2199655072597	16.8931829754723	14.7608985950414	18.3493403952988	18.4975116074229	18.5602351834041	18.005954837258	18.4635534593085
ARL14EP	na	16.9070548167273	15.173561766225	15.5228503929763	15.7721250663449	14.2170760152241	14.276190109749	17.7153758100689	16.2207097401179	15.6051608589569	16.6936267660414
EPG5	na	30.9322252896942	29.4768194909958	29.5691369680841	26.5574752955366	25.6373501913877	31.8996225333657	32.8105966990018	34.9759053771292	31.1302952519704	30.8530403121778
ATP5F1A	na	437.892719753236	428.227427701668	441.303278489102	435.473011942096	444.65264794063	402.515970297753	413.671623220549	396.861499362788	434.423670373577	437.051216416964
HAUS1	na	19.7120889113207	23.044137445464	20.6340328394441	22.8463870446319	22.6463260023925	17.4217913203716	19.9835696223956	20.4708476287546	18.8462327296633	19.2278399859465
C18ORF25	na	19.4815381638198	18.8818137689434	17.87020825728	16.5066112826698	17.4411670241411	19.3978741321731	18.0282301290105	18.014345913304	18.8462327296633	20.7966386458878
SPC25	na	13.0645423583802	12.0328993557595	10.3359467250793	15.7721250663449	14.3724538951719	11.3725582230204	13.0225610259447	14.9339707463105	13.2443801136275	13.7571574794847
PDK1	na	58.9825662356281	58.4238886958889	54.4056975968462	44.9969450422192	46.6133639843414	43.5544783009291	47.9449243778023	47.7263190430392	49.8564882827187	51.2876484980791
PDE3B	na	42.1907867926512	39.7691107638467	41.1923444574591	45.11291655006	42.146249935842	50.1279782667175	50.1740114002613	50.5337495749827	44.6547679963997	49.0350145248301
TGOLN2	na	109.550030187476	102.014769380904	100.671363890059	93.6663211660628	103.71473486516	121.065318388323	115.325923319852	120.875481236455	117.438838771894	115.970424015656
UHMK1	na	105.822793102879	95.8091231722738	92.1905870899935	83.2675426296737	87.1669906507183	106.748800057925	101.364799337083	97.558210985036	96.4719046947309	105.873796742701
ATG10	na	5.34109231710248	4.54071673802245	4.69471572860747	4.75483182147162	3.69022464876036	3.54888341711274	4.4972808347857	4.13316161647235	4.20138946202686	4.30413991317213
POC5	na	6.83967217585785	6.54619996398237	7.64784336434443	7.53814800965012	5.94320390800352	7.98498768850367	7.39118328499563	8.34430741438757	5.68187908197918	7.52218844638493
TADA1	na	16.9454799413107	16.6871340122325	17.8323476465655	19.2899274708483	18.7230345337104	17.5024477616697	17.6762690202012	19.4570532699972	20.8068811452759	20.1530289392452
CWF19L2	na	10.9127353817058	12.4869710295618	10.1466436715065	13.1047803860071	11.4979631161375	12.4210919598946	15.0170073091975	14.8169944741462	12.2840625223071	15.7684378127427
JMY	na	53.7951744168595	52.1047245688077	46.9471572860747	45.267545227181	41.7578052359725	59.7664230018305	55.5316416121365	60.5157247996706	53.2175998523402	58.4880320911427
HOMER1	na	16.7149291938099	14.0383825817194	15.2578261179743	17.5503548532367	18.3734343038279	21.3739569439745	21.0394529488235	20.4708476287546	19.7665370880121	21.601150779191
XRCC4	na	2.72818384542645	2.87578726741422	2.15805481073085	2.97660203457979	2.87449077903438	2.78264722478158	2.50283455153291	2.41750962472911	3.48115126853654	3.17782292654764
ZNF773	na	0.614801993335537	0.491910979952433	0.83293343572068	0.927772062726169	0.621511519791218	0.604923309735126	1.05588332642795	0.506897179378684	0.600198494575265	1.2067681999548
ZNF776	na	12.5265906142116	10.1787733544003	10.2602255036502	10.5920643827904	10.2549400765551	10.9692760165303	10.4806196845441	12.8283978473529	8.84292448674224	10.3379809129461
SUV39H2	na	14.0251704729669	12.9032033972138	13.0240500858143	16.236011097708	14.1782315452372	16.0506318183054	19.3187541946447	18.2093063669112	15.8852534897587	17.2970108660188
DCLRE1C	na	15.5237503317223	16.0060265015292	16.5829474929845	18.1302123924406	14.5278317751197	17.6234324236167	18.7321523466291	19.9249583586544	19.646497389097	20.11280333258
RPP38	na	15.3700498333884	15.0978831539247	13.5162380251038	16.1586967591474	16.7419665643759	14.6794723162391	15.3298616281391	13.4522712988958	13.8445786082028	13.5158038394938
NMT2	na	12.4881654896281	14.2275791124704	15.4471291715472	16.1973539284277	16.3535218645064	12.2597790772986	15.6427159470807	15.6358283792963	14.5248035687214	16.4522731260505
ZNF837	na	4.03463808126446	4.04880575807002	4.54327328574916	4.29094579010853	3.88444699869511	3.50855519646373	2.85479566034223	3.15835934843642	5.32175998523402	2.73534125323088
USP12	na	28.1656163196843	27.5470148773362	27.5625246002116	34.4821949979893	32.4351324391042	36.9406501144917	38.4028676500831	35.8727234637223	37.7324786922983	38.7372592185491
CCDC50	na	26.8975872084298	26.1091212436291	27.6003852109262	23.8901306151989	23.4232154021315	24.035619506809	28.0004615452745	28.9711234060279	24.0079397830106	23.371077472458
TRIM36	na	25.3605822250909	20.1683501780497	22.5270633751729	19.7538135022114	16.0816105745978	23.0677422112328	23.1903263915471	21.757586622562	23.0876354246619	24.4973944590825
ZFP36L2	na	176.256046464382	160.287300852193	167.60892363343	187.564585347807	196.242262374077	189.784606374234	186.343853719599	177.219052328932	220.873046003698	203.782923365701
PAN3	na	38.7325255801388	32.2769281461096	33.960967810975	31.3123071170082	27.9680183906048	42.7479138879489	44.4253132897092	41.2146398925592	37.5324125274399	37.2891373786034
PFKM	na	136.562892769656	145.946203821272	143.45385399753	145.389613663047	143.258405311876	138.366125046748	142.466035488037	143.490893854889	151.290033865938	150.805799387685
TMEM123	na	228.437365648736	237.517324704725	221.711736344559	259.312291531964	251.945232335365	263.262624396727	270.814519833835	260.974063198579	257.725233570619	275.304052016355
IGSF10	na	3.91936270751405	4.16232367652058	3.29387313216814	2.86063052673902	2.25297925924317	4.35544783009291	3.55871787796086	4.01618534430804	3.96131006419675	4.90752401314953
SPEF2	na	2.72818384542645	3.78393061501871	3.86178229288679	4.1363171129875	2.99102418899524	4.96037113982804	4.34085367531489	4.75703506801534	2.92096600693296	3.016920499887
MBNL1	na	240.733405515446	227.338551350324	217.054881226666	238.128162766383	234.037931671381	271.247612085231	280.043722242612	267.719694893388	300.699445782208	325.022901854493
NADK2	na	16.0232769513074	14.3032577247707	14.8413594001139	12.8341802010453	12.8575195656808	14.8811134194841	14.5086190409173	14.0761447504388	13.6445124433444	15.4868585660866
GPD1L	na	36.4654432297141	29.0605871233437	28.3575974252177	31.0030497627661	33.2120218388432	35.9324445982665	37.2296639540521	35.9117155544437	33.1309569005546	37.5304910185943
CCNO	na	14.7936729646364	15.5897941338771	15.9771777215512	18.6327555930839	19.3445460535017	14.9617698607821	14.7432597801236	15.6748204700178	18.7261930307483	16.2109194860595
SLC30A6	na	21.3259441438265	17.1412056860348	19.4224932965777	15.2309246964213	15.8485437546761	18.1476992920538	16.5421721140378	15.9087730143464	16.7255313821641	16.5729499460459
PELO	na	19.9426396588215	17.6331166659872	19.6117963501506	19.7151563329311	21.2479250828623	15.4860367292192	15.0952208889329	17.5074487339253	22.8475560268318	19.6703216592633
SAR1B	na	16.7533543183934	14.7951687047232	14.8792200108285	16.7385542983513	17.2857891441933	16.2522729215504	17.6762690202012	15.2848995628034	15.9252667227304	16.2913706993898
CATSPER3	na	0.768502491669422	1.36221502140674	0.83293343572068	0.579857539203856	0.815733869725974	1.08886195752323	0.743029007486333	1.01379435875737	0.960317591320424	0.643609706642561
GPR180	na	22.0560215109124	18.3899027889909	18.1730931429967	17.7822978689182	19.1503237035669	22.6241317840937	22.29087022459	20.1199188122616	22.56746339603	23.4515286857883
FARP1	na	52.9113965514397	52.3317604057088	53.6484853825547	47.5096610454359	44.0107844952156	60.4116745322146	55.2578940830626	58.7220886264845	50.3766603113506	53.2989288313371
IFIT5	na	7.33919879544298	7.53002192388724	5.86839466075934	6.26246142340164	6.9143156576773	7.42039259941755	7.86046476340805	7.09656051130158	7.44246133273329	7.52218844638493
PANK1	na	16.4459533217256	17.0655270737344	17.0751354322739	14.5737528186569	17.2081002042194	16.9781808932325	17.5198418607304	17.0005515545466	16.8055578481074	17.0154316193627
PRDM8	na	0.922202990003306	1.13517918450561	0.83293343572068	1.43031526336951	2.44720160917792	1.85509814985439	1.29052406563416	1.55968362885749	1.12037052320716	1.08609137995932
HNRNPDL	na	148.320980892198	135.086322956168	133.080046661736	142.065097104945	136.227556244238	162.885683201345	180.516942029311	171.799151718652	135.804912705897	148.231360561115
UTRN	na	41.3070089272314	38.8609674162422	39.2993139217303	30.2685635464413	28.2010852105265	43.9174322867702	37.3078775337875	45.5817540533601	35.8118435096575	37.2489117719382
PTPRK	na	31.5086021584463	29.930891164798	31.5378887252421	29.1475056373138	28.4341520304482	33.1094691528359	32.654169539531	35.0928816492935	33.0909436675829	32.3413877587887
GGPS1	na	26.7438867100959	25.2388172021748	26.6917305537763	22.4211581825491	20.9371693229667	21.3739569439745	22.0171226955161	21.9915391668906	19.8465635539554	19.2680655926117
ZNF117	na	25.3605822250909	23.2711732823651	22.072736046598	24.0834164616001	23.4620598721185	30.5284630312994	28.58706339329	29.0491075874707	19.8465635539554	20.6357362192271
MARVELD2	na	11.4506871258744	10.4058091913015	9.57873451078782	7.77009102533167	8.15733869725974	9.84008583835806	9.0727752493068	9.86499895252362	8.60284508891213	10.9413650129235
RAD17	na	29.1262444342711	33.8661790044175	29.9098824645153	27.2533043425812	25.7150391313616	34.7225979787963	35.5871787796086	33.5721901111575	28.769514506641	32.1000341187977
MED21	na	22.3634225075802	22.9684588331636	21.8455723823106	23.3875874145555	24.5108605617662	24.8421839197892	22.8383652827378	22.5764205277122	24.1679927148973	22.8481445858109
ADGRA3	na	70.5869538598364	62.7754089031604	66.0289050862212	66.0651022999593	68.0943558871253	78.6803584862154	76.3364538217538	77.2433317191672	68.3025886826652	68.2226289041115
SREK1IP1	na	17.4834316854793	16.2330623384303	16.9236929894156	17.2410974989946	14.4112983651589	16.2926011421994	18.1455504986136	15.3628837442463	13.6044992103727	14.8834744661092
CWC27	na	24.8610556055058	25.7307281821272	24.4579545216163	25.0111885243263	20.2379688632015	23.3500397557759	22.3299770144577	26.4756295998559	24.8882309083877	25.2616809857205
SRP19	na	18.4056346754826	20.3575467088007	18.9303053572882	21.6093576276637	18.8784124136582	19.8818127799612	20.5701714704111	20.4318555380331	19.9265900198988	22.124083665838
CENPH	na	12.1423393683769	13.2437571525655	11.0931589393709	15.5401820506633	12.8186750956939	10.4450091480932	11.1845419021627	11.3077063092168	12.924274249854	13.4755782328286
CDYL	na	22.8245240025818	24.7469062222224	22.7542270394604	24.3540166465619	22.0636589525882	20.5673925309943	23.6596078699596	23.9801357936839	24.968257374331	24.135363999096
CARHSP1	na	36.9265447247157	39.239360477744	39.7915018610198	41.8657143305184	39.9709596165727	31.0124016790875	34.1402275545036	33.7281584740432	37.9325448571568	33.5079303520783
TXNDC11	na	35.6200904888777	36.3257339041796	40.3594110217384	35.2939955528747	37.8733582372774	34.1580028897101	33.045237438208	34.7419528328006	41.5337358246083	40.1049298451646
DAB2	na	0.653227117919008	1.28653640910636	1.06009710000814	1.8942012947326	1.51493432949109	1.8954263705034	2.1899802325913	1.55968362885749	1.520502852924	0.764286526638041
BCL2L11	na	31.239626286362	27.3199790404351	27.9032700966428	27.0213613268997	23.9281935119619	27.3425336000277	31.1681115245583	28.1912815915991	28.009263080179	28.4797295189333
ANAPC1	na	125.458031765033	114.880133471968	115.853468786604	110.714132818656	115.290386921271	125.420766218416	122.52157265551	121.499354687998	127.362120548871	127.072691455241
CAST	na	168.686296921438	173.682415229359	169.426232947729	157.605279155608	143.103027431928	140.866474726986	152.281839744831	169.615594638252	152.810536718862	160.500170593989
SCOC	na	10.7974600079554	9.83821959904865	8.93510412864002	10.2054926899879	10.4103179565029	10.2030398241991	11.7320369603105	10.1769356782951	10.3234141066946	11.2229442595797
CETN3	na	7.53132441836033	7.75705776078836	7.26923725719866	8.58189158021706	7.84658293736413	7.13809505487449	8.25153266208507	8.50027577727332	6.92228930410139	7.56241405305009
SMARCA5	na	117.004504356669	117.112652534829	105.782546336526	124.514742251708	117.970655350371	130.340809137595	131.320600375742	143.373917582725	125.401472133259	135.680971281585
RGPD3	na	23.247200373	22.0981547917093	20.9747783358753	26.5574752955366	24.8604607916487	27.1408924967827	29.4865195602471	28.3862420452063	26.3287072953683	26.5489003990056
RASSF3	na	14.2172960958843	14.0762218878696	15.5985716144055	16.3133254362685	15.8485437546761	15.4860367292192	15.6818227369484	15.4798600164106	16.0052931886737	18.6646814926343
HNRNPU	na	468.286993298762	448.093063430516	431.308077260454	551.251233936465	510.76593585842	498.739104766287	542.254748305552	599.542386932819	480.438888291014	567.98556611206
RANBP2	na	214.335344926602	202.326769985051	191.309665940754	222.58798071572	205.098801531102	277.095204079337	267.646869854551	301.642813821038	233.03706882709	254.99012065045
AHCTF1	na	88.7236126632347	78.8192747108398	77.2356458577358	91.6561483634895	85.846278671162	110.579981019581	114.270039993425	114.012873269482	101.313505884305	111.384704855828
MERTK	na	2.9203094683438	2.6487514305131	3.63461862859933	3.13123071170082	2.79680183906048	3.14560121062266	2.65926171100372	3.31432771132217	2.76091307504622	2.37331079324444
TMEM87B	na	33.4682835122033	31.7850171661572	34.6424588038374	34.3662234901485	34.9211785182691	36.4567114667036	37.8162658020676	38.9530986307158	36.4520552372044	38.0131982985763
NR4A2	na	10.4516338867041	8.85439763914379	10.4495285572231	10.9399789063127	11.1872073562419	10.9289477958813	11.7320369603105	11.1127458556096	9.36309651537414	10.2173040929507
PLA2R1	na	1.65228035708926	1.66492947060823	1.47656381786848	2.55137317249697	1.39840091953024	3.10527298997365	2.3073006021944	2.02758871751474	1.44047638698064	1.93082911992768
SLC25A27	na	5.45636769085289	4.46503812572208	4.88401878218035	5.79857539203856	5.82667049804267	8.95286498407987	9.58116351758693	9.39709386386638	5.28174675226233	5.95338978644369
CYRIB	na	41.4991345501488	40.9421292545025	39.7915018610198	38.8891122959386	41.9520275859072	37.7068863068229	42.1571194773825	40.8247189853448	41.2136299608349	44.7711002183231
ASAP1	na	38.8093758293058	37.612270313286	35.8918589574184	41.7110856533974	40.7866934862987	46.3774537463597	48.9225941244949	48.8180975832394	50.6167397091807	50.2820083314501
TRAPPC8	na	35.6969407380446	35.8716622303774	32.7494282681086	34.8687666907919	34.3385114684648	40.6911746348495	42.1962262672502	39.5379799915374	34.8115126853654	40.4267346984859
LINC00467	na	5.26424206793554	5.14614563642545	4.9597400036095	2.93794486529954	2.75795736907353	2.70199078348356	3.16764997928384	3.00239098555067	2.28075427938601	1.97105472659284
INO80C	na	23.0934998746661	21.6062438117568	23.2842755894645	18.9033557780457	19.4610794634625	16.6958833486895	16.5030653241701	17.1565199174324	21.046960543106	19.4691936259375
LPCAT1	na	62.5561028218909	58.9914782881417	59.6304618754578	52.4964358825891	60.4808397696829	54.6447389794064	53.8109428579576	53.6531168326976	64.9814903460154	60.6199892443962
NMRAL1	na	37.4644964688843	40.1475038253485	39.1857320895865	40.9765994370725	43.4281174454114	34.5612850962002	37.894479381803	37.7833359090727	41.8138284554101	39.0992896785356
UBALD1	na	40.9996079305636	39.7691107638467	41.6088111753194	41.9816858383591	46.7687418642892	36.3760550254056	33.3580917571496	35.2098579214578	44.0545695018245	39.2199664985311
TMEM251	na	8.56880278211405	7.41650400543668	8.59435863220884	8.96846327301964	8.93422809699876	8.26728523304673	8.05599871274656	7.05756842058014	7.76256719650676	7.88421890637137
ING1	na	24.0541279892529	25.5793709575265	24.2686514680435	23.7741591073581	24.8216163216618	22.6644600047427	24.7545979862552	23.278278160698	28.7295012736694	26.7098028256663
ADPRHL1	na	4.87999082210083	4.76775257492358	5.94411588218849	4.52288880579007	3.84560252870816	3.42789875516572	3.08943639954844	3.93820116286516	2.84093954098959	2.69511564656572
CMTM7	na	25.0147561038397	23.4225305069658	25.290887957337	25.5910460635302	29.1721969602003	23.3500397557759	25.4585202038738	24.0971120658482	32.2506657751776	26.146644332354
UBP1	na	91.5670718824116	77.8354527509349	83.2176223506389	75.8067089585841	85.3801450313186	86.22173574758	85.2136951217221	83.0921453273828	79.4662806817651	86.4850543300941
RMND5A	na	86.1491293161422	79.273346384642	75.6833608184382	75.1495370808197	74.8532936648548	76.542962791818	77.0794828292401	80.4016910676036	84.8680671329425	95.0128829431081
CD8A	na	1.65228035708926	1.36221502140674	1.47656381786848	0.773143385605141	0.69920045976512	1.04853373687422	1.05588332642795	0.740849723707308	0.640211727546949	0.563158493312241
RPIA	na	15.908001577557	16.0060265015292	15.8635958894075	17.2410974989946	19.0337902936061	16.2119447009014	16.7377060633763	14.622034020539	17.2857166437676	18.7049070992994
LURAP1L	na	55.6395803968661	53.0507072225623	54.784303703992	39.7782271893845	35.8534457979559	33.1094691528359	34.7268294025192	40.3568138966875	42.2939872510703	42.8402710983955
CNKSR3	na	10.4132087621207	11.8815421311588	10.2223648929356	9.31637779654195	9.78880643671168	10.7676349132853	11.1845419021627	10.7618170391167	10.8035729023548	10.2575296996158
GTF2E1	na	9.06832940169918	8.58952249609248	7.34495847862782	7.96337687173295	6.17627072792523	7.38006437876854	7.00011538631861	6.2777266061514	7.04232900301644	6.91880434640753
CFDP1	na	15.7927262038066	18.1250276459396	14.9928018429722	17.589012022517	17.8684561939975	17.9863864094578	17.1678807519211	20.4318555380331	15.3250682281551	18.5440046726388
ZDHHC7	na	42.5366129139025	35.7581443119268	39.0721502574428	38.0386545717729	38.5725586970425	37.3439323209818	38.4419744399508	35.755747191558	42.2939872510703	39.8635762051736
C7ORF31	na	7.8387254150281	8.2111294345906	8.55649802149426	7.34486216324884	5.78782602805572	7.54137726136458	8.05599871274656	8.30531532366613	5.48181291712075	6.23496903309981
JAZF1	na	4.07306320584793	3.89744853346927	3.74820046074306	4.09765994370725	4.77786980839499	4.92004291917903	4.5754944145211	3.89920907214372	4.0813497631118	3.45940217320377
CMIP	na	51.6817925647686	53.4291002840642	53.1941580539798	53.230922098914	53.1780794121361	55.6529444956316	51.8947101544402	55.290784642998	62.740749299601	57.4019407111834
TRIP12	na	157.350885169314	150.297724028543	142.734502393953	150.569674346601	145.278317751197	171.152968434392	179.382845123148	181.742134852619	156.611793851173	164.965212933821
FBXO36	na	1.26802911125455	1.62709016445805	1.24940015358102	1.31434375552874	1.8256900893867	1.4518159433643	1.25141727576646	1.48169944741462	0.880291125377055	0.965414559963842
CEBPG	na	113.584668268741	112.685453715257	112.748898708008	112.067133743465	102.860156525447	103.885496391846	107.739206085518	110.386608832389	111.476867059113	122.849002755399
KCTD15	na	124.266852902945	110.717809795448	115.020535350883	95.7151511379164	94.9747291180955	93.3195025818055	91.3143543410836	92.9961363706278	108.55590105218	103.661388376117
MCOLN2	na	6.49384605460661	6.69755718858312	7.64784336434443	7.53814800965012	7.53582717746852	10.3240244861462	11.3018622717658	10.0599594061308	6.92228930410139	8.68873103967457
DDAH1	na	116.043876242083	108.712326569488	110.212237790132	102.093584069159	105.346202604611	112.717376713979	113.175049877129	110.113664197339	113.397502241753	122.808777148734
SREK1	na	64.2083831789802	54.4507615501193	55.3143522539961	63.9003008202649	59.8204837799047	96.5860884543752	104.962624004911	98.2600686180218	81.7070217281794	91.473029556574
CHD1	na	50.5290388272645	48.6613477091406	43.615423543192	53.0376362525127	47.1960310341456	56.5804935705588	59.7551749178483	64.1029971460428	52.2572822610197	61.4647269843646
DGKE	na	23.8620023663355	23.8009235684677	20.9747783358753	24.3540166465619	21.3256140228362	27.5038464826237	30.0340146183949	27.0995030513989	27.6091307504622	28.7210831589243
HS2ST1	na	27.2818384542645	24.1036380176692	26.6538699430618	24.817902677925	27.035751110918	28.9959906466371	32.1457812712508	30.9207279420997	27.6891572164056	30.410558638861
MSI2	na	55.5243050231157	53.391260977914	53.8756490468422	54.3906371773217	53.4499907020448	62.6297266679101	63.7049606944861	61.529519158428	48.2559589638513	54.5056970312919
ZUP1	na	8.06927616252893	8.70304041454304	6.54988565362171	8.92980610373938	7.14738247759901	9.63844473511301	10.4415128946764	9.86499895252362	8.56283185594045	10.2173040929507
GDPD1	na	6.1095948087719	6.84891441318387	6.01983710361764	6.8423189626055	5.86551496802962	5.40398156696713	6.33529995856768	5.18594806595115	4.68154825768707	5.14887765314049
NUS1	na	84.9195253294711	88.9980480652401	76.5541548648734	94.903350583031	97.4607751972604	96.3844473511301	100.582663539729	96.7393770798858	104.874683618785	111.827186529145
PPP2R5E	na	73.5072633281802	75.7542909126746	67.8840750112354	74.1057935102528	72.5614699356247	76.3009934679239	78.9175019530221	78.2571260779246	77.5856587320959	80.410987723655
IMPACT	na	32.3539548992826	31.7093385538568	31.1592826180964	29.8046775150782	31.1532649295348	33.35143847673	33.5145189166204	34.6249765606363	26.8088660910285	29.0831136189107
ANKRD29	na	9.0299042771157	9.00575486374454	9.01082535006918	10.1668355207076	9.90533984667254	10.3240244861462	10.4024061048087	12.7114215751885	9.4431229813175	10.0161760596249
SDHAF4	na	5.41794256626942	5.67589592252807	5.75481282861561	3.98168843586648	3.84560252870816	4.35544783009291	3.36318392862235	3.15835934843642	3.00099247287633	3.09737171321733
C16ORF74	na	6.80124705127438	7.45434331158686	6.92849176076748	8.04069121029347	7.73004952740328	6.08956131800027	6.06155242949377	6.2777266061514	8.12268629325192	6.11429221310433
TBCEL	na	15.4469000825554	14.9465259293239	13.5540986358183	12.6795515239243	15.4989435247935	14.6794723162391	15.0170073091975	16.8835752823823	13.4844595114576	14.078962332806
ANKH	na	58.9057159864612	59.6725857988451	60.8041408076097	60.1118982307997	62.5395966789913	59.6051101192345	59.1685730698327	60.554716890392	63.3409477941763	60.2177331777446
OTULIN	na	17.5987070592298	16.384419563031	17.0372748215594	16.3519826055487	14.8385875350153	18.5106532778949	19.7489288831894	18.7551956370113	18.8462327296633	21.601150779191
UBASH3B	na	6.53227117919008	8.5138438837921	8.21575252506307	8.54323441093681	9.24498385689437	9.71910117641103	9.89401783652854	7.79841814428745	9.4431229813175	9.73459681296874
ROBO3	na	9.45258064753389	10.0652554359498	9.88161939650443	10.7853502291917	9.67227302675083	9.47713185251698	9.34652277838072	9.39709386386638	8.12268629325192	7.16015798639849
TBRG1	na	42.575038038486	39.8069500699969	37.1412591109994	40.1647988821871	35.3873121581125	42.5462727847039	43.5649639126197	43.515173245124	36.4920684701761	38.7774848252143
NRGN	na	14.3325714696347	15.7411513584778	15.7878746679783	16.54526845195	16.1592995145717	14.7601287575371	12.1622116488552	14.271105204046	14.1646844719763	11.3838466862403
RETREG1	na	16.638078944643	17.7844738905879	13.7812623001058	12.7955230317651	13.2848087355373	13.7115950206629	15.212541258536	14.0761447504388	14.7248697335798	15.5673097794169
GPR15	na	312.934214607788	303.3955567122	301.370461288028	470.457750140728	486.255075296654	487.124577219373	492.862872702645	441.468451148112	410.97591585217	426.150077010706
TOMM70	na	94.0647049803372	98.9497855827393	88.7831321256816	91.5015196863684	96.2177521576779	87.7138799115933	89.6327623767724	88.551038028384	87.8290463728471	93.9670171698139
PITPNC1	na	21.5564948913273	24.7469062222224	23.7386029180394	21.4160717812624	22.8405483523273	21.1319876200804	20.6092782602788	19.6520137236044	21.2470267079644	19.6703216592633
CC2D1B	na	24.2846787367537	27.7362114080872	26.6917305537763	28.6449624366705	28.9779746102655	28.4313955575509	28.2351022844807	28.6591866802564	26.488760227255	24.3364920324218
PRKCA	na	17.1760306888116	17.5574380536868	16.6586687144136	17.898269376759	17.5965449040889	19.9221410006102	21.4305208475006	21.7965787132834	19.1663385934368	18.2221998193175
LRRK1	na	48.1851062276727	45.4071673802245	45.0541267503459	48.3214616003213	46.1860748144849	56.0562267021217	52.3639916328526	51.9374648409544	53.8578115798871	51.52900213807
CEP112	na	2.95873459292727	2.91362657356441	2.8774064143078	3.01525920386005	3.10755759895609	3.18592943127167	3.28497034888695	2.65146216905773	2.36078074532938	2.2124083665838
ABCA5	na	8.06927616252893	7.56786123003742	7.91286763934646	8.04069121029347	8.5069389271423	10.8079631339343	11.3800758515012	11.1907300370525	10.6035067374963	10.4184321262765
C4ORF19	na	3.65038683542975	5.03262771797489	4.69471572860747	7.3835193325291	6.56471542779474	7.54137726136458	6.17887279909688	5.88780569893702	5.04166735443223	6.11429221310433
MIA3	na	59.9431943502149	60.7320863710503	59.8576255397452	67.224817378367	58.849372030231	73.1553922573013	75.9844927129445	81.9613746964611	68.582681313467	72.124512750632
DISP1	na	6.22487018252232	5.90293175942919	5.90625527147391	6.0305184077201	6.25395966789913	7.86400302655664	7.03922217618631	6.43369496903714	6.28207757655444	6.95902995307269
TNIK	na	21.4027943929934	22.0224761794089	18.7788629144299	19.5991848250903	16.2758329245325	22.7854446666898	22.2517634347223	24.1750962472911	21.4470928728228	22.0436324525077
FAM167A	na	7.95400078877851	7.98409359768948	8.48077680006511	6.26246142340164	5.82667049804267	6.04923309735126	5.51405737134595	5.73183733605127	6.56217020735623	4.70639597982373
NEIL2	na	14.0635955975504	15.5897941338771	16.2043413858387	20.2950138721349	18.1792119538931	18.4299968365969	20.4137443109403	17.9363617318611	18.7261930307483	20.4346081859013
OBSCN	na	39.5010280718083	42.0016298267077	41.8359748396069	34.9460810293524	37.7568248273165	49.9666653841214	46.5370799425651	48.2332162224179	33.6511289291865	35.7203387186621
LONRF1	na	20.2116155309058	20.7737790764527	18.5138386394278	16.0427252513067	16.6254331544151	17.9057299681597	20.1399967818664	18.4042668205184	17.6058225075411	21.5206995658606
TRIM11	na	56.8691843835372	54.9805118362219	56.5258917968625	49.2878908323277	48.7886543036106	44.5223555965053	42.1180126875148	43.4761811544025	50.576726476209	51.0462948580881
ENAH	na	79.7321335107025	73.9001649113155	70.7614814255432	72.3275637233609	69.4539123366686	82.8744934337123	79.191249482096	83.7550108696472	71.7037134852583	80.410987723655
CCSAP	na	24.1309782384198	23.7630842623175	23.5871604751811	28.4903337595494	28.2010852105265	27.1005642761337	31.7938201624415	30.140886127671	30.2500041265934	33.1458998920919
SH3RF1	na	11.6043876242083	11.730184906558	12.4182803143811	11.6358079533574	10.4103179565029	12.9453588283317	11.3409690616335	10.6448407669524	11.2037052320716	11.4240722929055
BUB3	na	127.071886997539	119.004617842339	123.463451540234	128.805688041816	128.3032843669	131.026388888628	130.655784947992	129.102812378679	128.562517538022	137.611800401513
DIPK1A	na	1.4601547341719	1.92980461365954	1.55228503929763	2.04882997185362	2.40835713919097	2.3793650182915	2.89390245020993	1.83262826390755	2.36078074532938	2.69511564656572
ATP5MC3	na	78.6946551469488	84.0032596534154	83.6719496792138	92.6998919340564	104.957757904742	74.8088493039106	75.1241433358551	67.8072457645794	83.4676039789335	79.2444451303653
SORBS2	na	7.76187516586116	7.00027163778462	7.60998275362985	5.87588973059907	6.72009330774255	7.38006437876854	8.05599871274656	7.25252887418733	9.16303035051571	8.56805421967909
ELOC	na	18.9820115442347	19.6007605857969	19.9525418465817	20.8362142420585	18.8784124136582	18.6719661604909	17.5198418607304	14.5830419298175	17.6458357405128	19.4691936259375
CEP170P1	na	5.41794256626942	6.12996759633031	5.451927942899	6.14648991556087	5.55475920813401	6.12988953864928	6.687261067377	8.11035487005895	5.1216938203756	5.99361539310885
CXADR	na	67.8203448898265	62.5862123724095	66.2939293612232	76.0386519742656	74.1152487351028	85.0522173487588	85.2136951217221	81.1815328820323	78.2258704596429	86.2437006901032
BTG3	na	17.7524075575636	18.3899027889909	16.7343899358428	21.1068144270203	19.11147923358	19.4785305734711	21.899802325913	18.6772114555684	23.5277809873504	25.2616809857205
C21ORF91	na	12.4881654896281	11.5409883758071	13.2512137501017	12.5249228468033	10.6822292464116	12.4210919598946	11.6147165907074	12.3215006679742	12.2440492893354	13.0330965595119
RABGEF1	na	37.0033949738826	35.3419119442748	36.8383742252828	31.1190212706069	33.6004665387127	34.7225979787963	36.5648485263011	34.6249765606363	35.0115788502238	38.697033611884
MRPL39	na	18.8667361704843	20.0926715657494	19.2331902430048	21.6093576276637	23.1901485822098	18.954263705034	19.7489288831894	20.1199188122616	20.8869076112192	19.5094192326026
ATP5PF	na	31.5470272830298	33.6013038613662	33.0144525431106	39.1210553116201	42.0297165258811	32.7465151669948	29.4083059805117	31.0766963049855	33.4910759972998	30.3703330321958
GABPA	na	27.5892394509322	28.2659616941898	24.6093969644746	27.678533204664	25.2489054915182	33.553079579975	32.4195288003247	31.5835934843642	26.1686543634816	31.2150707721642
TSEN2	na	26.2827852150942	25.2388172021748	26.2374032252014	23.9674449537594	23.4620598721185	28.552380219498	28.8217041324962	26.7095821441845	26.8488793240002	26.146644332354
XPC	na	59.7126436027141	62.0943013924571	56.9044979040083	49.9450627100921	47.3125644441065	53.6365334631812	56.1964570398874	61.4905270677065	40.7734843981463	42.7195942784
CCDC174	na	22.7476737534149	23.1954946700647	23.2085543680353	22.0732436590268	20.1602799232276	21.1723158407294	20.4919578906757	24.9549380617198	25.0082706073027	24.5778456724128
FLCN	na	34.9668633709587	35.6824656996265	37.8984713252909	38.3092547567347	38.0287361172252	38.7150918230481	39.3805373967757	39.2650353564873	43.2943180753625	41.8346309317665
DPH3	na	9.41415552295041	9.27063000679584	8.02644947149019	9.8962353357458	9.63342855676388	8.95286498407987	9.97223141626394	8.14934696078038	8.32275245811034	9.01053589299585
OXNAD1	na	11.4122620012909	11.730184906558	10.8281346643688	11.7517794611981	12.3136969858635	11.1305888991263	11.3800758515012	12.5164611215814	14.8449094324949	15.2455049260957
PLCL2	na	7.18549829710909	10.0274161297996	7.87500702863189	11.2105790912745	10.2549400765551	9.88041405900706	10.7934740034857	11.3856904906597	10.4834670385813	10.9815906195887
CXXC1	na	41.0380330551471	45.8612390540268	42.4038840003255	50.2543200643342	54.1880356317968	46.0548279811676	43.3694299632812	46.5955484121175	50.8968323399825	49.1556913448256
SKA1	na	28.3961670671851	25.8442461005778	23.9279059716123	26.4028466184156	25.1712165515443	27.6248311445708	26.2015492113602	24.4480408823412	26.2486808294249	27.5143149589695
PPP4R1	na	52.1428940597703	48.8505442398916	49.1430727075201	56.246181302774	59.1989722601135	60.3713463115656	59.3250002293035	58.8780569893702	60.9801670488469	56.7583310045408
APCDD1	na	0.922202990003306	0.832464735304117	1.21153954286644	1.15971507840771	1.28186750956939	1.12919017817224	0.938562956824842	1.01379435875737	0.440145562688528	0.522932886647081
CCDC144B	na	4.41888932709917	4.08664506422021	3.82392168217221	3.82705975874545	2.71911289908658	6.29120242124531	6.10065921936147	7.25252887418733	3.88128359825338	5.71203614645273
MPPE1	na	9.87525701795207	9.00575486374454	11.0174377179417	8.15666271813424	9.67227302675083	9.23516252862293	9.89401783652854	10.254919859738	7.96263336136518	6.99925555973785
USP43	na	11.9502137454595	11.0112380897045	10.6009710000814	10.0895211821471	10.371473486516	10.0820551622521	10.754367213618	8.96818086593057	10.4434538056096	11.1424930462493
EME1	na	9.45258064753389	9.57334445599734	9.65445573221698	9.66429232006426	9.67227302675083	10.1223833829011	11.927570909649	10.4498803133452	10.1233479418361	8.84963346633521
ACSS1	na	28.9725439359372	28.9849085110433	29.9477430752299	28.8382482830718	26.0257948912573	26.6569538489946	28.195995494613	27.8403527751062	31.2503349508855	31.2955219854945
ANKRD40	na	37.4644964688843	32.1634102276591	34.5667375824082	31.4669357941292	35.3096232181386	34.7225979787963	35.8609263086825	35.7947392822794	36.0919361404593	35.9616923586531
ZNF18	na	6.60912142835703	7.49218261773705	7.38281908934239	6.95829047044627	7.61351611744242	6.77514106903342	7.93867834314345	8.14934696078038	6.1220246446677	5.95338978644369
VOPP1	na	62.402402323557	61.2996759633031	60.1983710361764	72.2889065540807	74.5425379049592	66.2592665263208	63.9396014336924	66.0526016821147	73.0241501733239	68.7857873974237
APOOL	na	23.5546013696678	20.1683501780497	19.573935739436	22.0345864897465	19.888368633319	23.3500397557759	22.3299770144577	21.3676657153476	21.0069473101343	20.9575410725484
CYP2U1	na	5.41794256626942	5.67589592252807	5.48978855361357	4.63886031363085	4.35058063853853	5.40398156696713	5.27941663213974	5.3419164288369	3.3210983366498	4.18346309317665
FBXL18	na	39.0783517013901	36.7041269656815	34.9074830788394	33.2065084117408	35.4650010980864	36.7793372318957	35.6262855694763	36.1846601894938	36.131949373431	33.7090583854041
PROM2	na	1.53700498333884	1.58925085830786	1.24940015358102	1.46897243264977	0.932267279686827	1.08886195752323	0.743029007486333	0.584881360821559	1.00033082429211	1.12631698662448
AK9	na	3.26613558959504	3.32985894121647	2.7259639714495	2.39674449537594	1.94222349934756	3.18592943127167	2.46372776166521	2.76843844122204	2.00066164858422	1.93082911992768
KLF10	na	60.3274455960496	53.3534216717638	54.9357461468503	50.0610342179329	54.3045690417577	50.0473218254195	46.0677984641527	45.6207461440816	62.620709600686	59.7752515044279
PTPRN2	na	16.9839050658942	18.6547779320423	18.589559860857	15.8107822356251	16.1204550445847	16.8168680106365	16.0337838457577	17.3514803710396	17.5658092745694	13.9582855128105
AZIN1	na	139.560052487167	130.469927605845	127.249512611691	124.746685267389	121.777413409092	141.310085154126	140.119628095975	136.043404527095	143.287387271602	152.294146834296
ATP6V1C1	na	32.9687568926182	32.768839126062	29.2662520823675	34.7527951829511	32.551665849065	33.270782035432	35.0787905113285	36.7305494595939	35.2516582480539	38.1741007252369
PIP4P2	na	9.18360477544959	9.42198723139659	8.8215222964963	8.96846327301964	7.61351611744242	8.87220854278185	8.44706661142358	8.14934696078038	9.68320237914761	7.36128601972429
OTUD6B	na	13.4872187287984	10.5950057220524	10.5252497786522	12.5635800160835	13.2848087355373	14.8004569781861	15.5253955774776	15.5968362885749	13.8845918411745	16.8947547993672
CDK19	na	49.6836860864281	47.8667222799867	43.6911447646211	36.0671389384798	34.8434895782952	43.3125089770351	39.7716052954527	42.4233947049237	33.6511289291865	34.2319912720512
GTF3C6	na	15.9464267021405	16.1952230322801	14.122007796537	20.2950138721349	20.1602799232276	19.5995152354181	18.2628708682167	21.406657806069	20.5668017474458	20.0323521192497
TTC39B	na	11.335411752124	11.5788276819573	10.2223648929356	9.54832081222349	8.19618316724669	9.51746007316599	10.0504449959993	9.90399104324506	10.8035729023548	9.29211513965197
AGPAT5	na	47.800854981838	42.4935408066601	39.6021988074469	53.385550776035	52.2069676624623	52.8702972708501	53.0288070606036	53.770093104862	59.4196509629512	62.1083366910071
MMS19	na	156.659232926812	150.259884722393	158.67381950479	162.862654177723	176.470427150719	157.683342737623	154.354499607819	160.452453318714	181.780117390362	171.682889246903
PI4K2A	na	34.6210372497074	34.8500009643223	34.4910163609791	28.3357050824284	30.1044642398871	28.915334205339	28.3524226540838	30.7257674884925	31.1302952519704	30.0083025722094
MARVELD1	na	72.2392342169256	70.9108597254507	72.124463411268	75.7680517893038	76.2128501143981	70.8970119009568	66.1686884561514	68.4701113068438	67.2622446254014	64.6425499109122
ZFYVE27	na	33.3530081384529	32.958035656813	32.1815191073899	31.8921646562121	32.6293547890389	32.4238894018028	34.218441134239	33.4162217482717	32.2106525422059	34.8756009786938
GOLGA7B	na	1.34487936042149	0.983821959904865	0.795072825006104	0.811800554885398	0.69920045976512	0.725907971682152	0.703922217618631	0.974802268035931	0.720238193490318	1.005640166629
TRMT44	na	12.7187162371289	11.5409883758071	12.9483288643851	10.4374357056694	11.2260518262289	10.7676349132853	12.0448912792521	11.5806509442669	12.924274249854	12.4699380661996
SLC25A28	na	28.1656163196843	29.9687304709482	28.244015593074	34.4048806594288	35.9311347379298	34.0370182277631	31.0507911549552	30.7257674884925	33.0509304346113	34.433119305377
HSPA13	na	58.3677642422926	50.0614020366976	53.1562974432652	49.7131196944106	47.2348755041326	47.3453310419359	48.8834873346272	51.6645202059043	54.0578777447455	59.6545746844324
USP25	na	74.2757658198496	74.0893614420664	70.0421298219663	66.5676455006026	62.2288409190957	71.1389812248509	71.9564933565712	77.1263554470029	73.3842692700691	82.0602375969265
GRAMD2B	na	8.29982691002975	8.58952249609248	8.51863741077968	7.15157631684755	6.05973731796438	6.33153064189432	6.37440674843538	6.47268705975858	5.96197171278097	6.71767631308173
ZCCHC10	na	7.37762392002645	6.73539649473331	7.60998275362985	8.92980610373938	9.55573961678998	9.15450608732491	8.9945616695714	7.91539441645176	9.52314944726087	9.7748224196339
C16ORF87	na	6.14801993335537	4.95694910567451	5.11118244646781	5.95320406915959	5.90435943801657	5.84759199410622	6.02244563962607	5.6538531546084	5.3617732182057	6.31542024643013
MOV10	na	61.8644505793884	61.9051048617061	64.0980139397778	66.1810738078001	62.3453743290566	66.1382818643738	60.5373107152023	63.3621474223355	63.5810271920064	56.6778797912105
RHOC	na	24.0157028646694	25.4280137329257	23.5871604751811	18.5940984238036	23.5009043421054	15.5666931705173	17.3243079113919	15.869780923625	15.8852534897587	14.1996391528015
PPM1J	na	5.45636769085289	5.97861037172957	6.85277053933832	7.53814800965012	6.48702648782084	6.12988953864928	5.94423205989067	5.88780569893702	6.1220246446677	5.71203614645273
DBI	na	44.534719392243	48.737026321441	42.5553264431838	44.4944018415759	47.3514089140934	37.5455734242268	39.4978577663788	40.7857268946234	43.3343313083341	42.7195942784
SLC16A1	na	109.780580934977	98.3821959904865	96.8095815971718	101.127154837152	104.608157674859	103.845168171197	103.63299314941	97.6361951664789	116.318468248686	117.861027528919
HEATR3	na	26.2443600905107	23.3468518946655	22.3756209323146	26.016274925613	29.0168190802525	19.5188587941201	22.0171226955161	20.0419346308187	25.4084029370196	27.4740893523043
NIFK	na	66.3217650310711	66.332303681278	65.0445292076422	70.5879911057494	66.773643907569	60.0890487670226	63.9004946438247	63.6350920573856	69.7430650696458	67.8203728374599
OXA1L	na	183.172568889407	191.769603569148	192.786229758623	204.767025677522	206.458357980645	182.848152422604	180.477835239444	181.586166489733	201.826747109176	187.451327059646
LARP1	na	300.945575737746	281.221723308191	278.843397912855	266.618496525933	266.550753050459	305.44594319559	302.999407894953	306.711785614825	304.940848477206	311.104841948348
CNOT8	na	44.2657435201587	44.7638991756714	45.9627814074957	40.6673420828304	43.9330955552417	45.7725304366246	46.6544003121682	44.1000546059455	41.8138284554101	44.0068136916851
LRGUK	na	0.768502491669422	0.567589592252807	0.492187939289493	0.966429232006426	0.776889399739023	1.25017484011926	1.05588332642795	1.32573108452887	0.480158795660212	0.603384099977401
SETD9	na	7.10864804794215	5.97861037172957	6.81490992862375	6.91963330116601	6.25395966789913	5.7266073321592	5.78780490041986	5.30292433811547	6.76223637221465	6.35564585309529
MIER3	na	25.283731975924	23.9144414869183	20.8990571144462	26.2482179412945	25.5208167814269	29.6815703976702	30.8552572056167	29.0491075874707	26.2086675964532	31.0139427388384
NUP205	na	192.048772668188	175.87709498607	178.134173412082	194.754818833935	194.105816524795	206.722459046817	213.171111568842	210.869226621533	220.793019537754	226.309263098191
ZKSCAN2	na	15.0626488367207	12.7518461726131	13.7055410786766	13.3367234016887	12.5856082757722	13.3889692554708	13.0616678158124	14.4270735669318	11.2037052320716	12.2285844262087
C9ORF85	na	8.87620377878182	9.34630861909622	9.54087390007325	8.27263422597501	7.38044929752072	7.94465946785466	8.01689192287886	8.46128368655188	8.52281862296876	7.60263965971525
PIK3AP1	na	8.22297666086281	9.49766584369697	8.40505557863595	11.4811792762363	12.0029412259679	13.1066717109277	11.3409690616335	9.51407013603069	10.643519970468	12.5101636728648
RBM45	na	5.64849331377025	5.22182424872582	4.65685511789289	5.45066086851624	5.3216923882123	6.2105459799473	5.67048453081675	5.6538531546084	4.12136299608349	4.42481673316761
PDIA4	na	739.722073356402	848.016690131844	783.184593241727	1169.61131374346	1176.90975166465	1059.34170000815	1095.69403851327	1101.83849960637	1617.65498257925	1644.98595896506
KDM8	na	4.22676370418182	4.95694910567451	4.65685511789289	4.79348899075187	5.2440034482384	4.3151196094439	4.4972808347857	4.95199552162253	4.64153502471538	4.66617037315857
KCTD18	na	13.0261172337967	13.6221502140674	12.4561409250956	10.7466930599115	9.36151726685522	11.1709171197753	10.2068721554702	10.6448407669524	8.88293771971392	8.84963346633521
FAM126B	na	9.99053239170248	9.27063000679584	8.40505557863595	8.77517742661835	8.62347233710315	14.316518330398	13.5309492942248	12.8283978473529	12.5641551531089	11.7458771462267
TMEM237	na	24.7457802317554	22.4008692409108	25.3287485680516	22.9623585524727	26.1423283012181	26.6569538489946	31.4027522637645	29.517012676128	23.8478868511239	30.7323634921823
FZD7	na	104.477913742458	95.8091231722738	109.379304354411	102.673441608363	108.725671493476	107.998974898045	106.566002389487	102.159277690166	137.045322928019	132.865178815024
DEPTOR	na	9.99053239170248	8.70304041454304	8.36719496792138	10.0508640128668	9.05076150695961	9.1141778666759	8.29063945195277	9.28011759170206	11.3237449309867	9.41279195964746
RNF20	na	50.1063624568463	51.6128135888552	53.269879275409	50.2929772336144	46.2637637544588	48.6761623233532	50.6041860888061	55.2517925522766	48.7761309924832	54.6263738512874
PPARGC1B	na	17.8676829313141	17.0655270737344	15.63643222512	17.898269376759	18.4511232438018	22.9064293286368	22.8383652827378	23.1613018885337	24.6481515105576	23.8135591457748
SLC26A2	na	11.258561502957	10.7463629466531	11.0174377179417	11.2878934298351	10.7599181863855	13.6309385793648	13.4527357144894	13.6862238432245	10.1633611748078	11.4240722929055
LSM11	na	23.247200373	21.4927258933063	20.9747783358753	17.8209550381985	18.1792119538931	17.0588373345306	19.279647404777	16.3376860122822	20.6468282133891	19.3082911992768
MED7	na	8.14612641169587	6.470521351682	7.87500702863189	6.76500462404498	6.9920045976512	6.97678217227846	7.74314439380495	7.60345769068026	7.36243486678992	6.11429221310433
RRAGA	na	38.3482743343041	34.3580899843699	39.6021988074469	40.9379422677922	44.1661623751634	35.1662084059354	35.5089651998732	31.388633030757	39.172955079279	34.2722168787164
PXYLP1	na	11.988638870043	12.0328993557595	11.6232074893749	13.7619522637715	15.6154769347544	15.4860367292192	16.8159196431118	14.7780023834247	14.2447109379196	14.9639256794395
RASA2	na	14.8320980892198	13.8870253571187	13.2133531393872	15.5788392199436	15.110498824924	19.5188587941201	21.0785597386912	18.5992272741256	18.005954837258	18.5037790659736
RMND1	na	25.7832585955091	27.3199790404351	30.7049552895214	26.016274925613	26.4530840611137	26.2133434218555	27.5702868567297	26.124700783363	24.3680588797558	25.3421321990508
RAET1L	na	7.30077367085951	7.22730747468574	7.87500702863189	6.91963330116601	6.87547118769035	5.96857665605325	6.02244563962607	5.18594806595115	7.20238193490318	8.16579815302749
TMBIM4	na	12.8339916108793	13.7356681325179	13.5162380251038	11.2105790912745	10.4103179565029	13.9938925652059	11.0281147426919	10.9177854020024	9.68320237914761	12.1481332128783
VBP1	na	24.7073551071719	23.3468518946655	24.5715363537601	26.5188181262563	28.0068628605918	28.0684415717099	29.1345584514378	27.8403527751062	25.8085352667364	29.404918472232
GRIP1	na	5.34109231710248	4.20016298267077	4.05108534645967	4.79348899075187	4.97209215832974	6.17021775929829	5.94423205989067	6.39470287831571	5.00165412146054	4.58571915982825
VPS37A	na	29.9715971751074	27.6605327957868	27.6761064323553	27.7945047125048	26.8026842909963	26.5359691870475	28.9390245020993	27.6064002307776	29.1696468363579	31.7782292654765
PSD3	na	22.1328717600793	19.1088496058445	19.0060265787173	18.3621554081221	17.7519227840367	23.1483986525308	20.2182103616018	22.4204521648264	22.7675295608884	22.8079189791458
CARNMT1	na	17.944533180481	15.362758296976	15.7121534465492	14.2644954644148	15.6931658747283	15.2037391846762	18.4975116074229	16.7276069194966	17.6058225075411	17.9406205726614
MCU	na	53.7951744168595	53.391260977914	50.9225214111052	53.385550776035	52.440034482384	54.2414567729163	51.8164965747048	51.8204885687901	55.5783805976696	62.1887879043375
MIDEAS	na	113.046716524572	102.733716197758	106.274734275816	111.25533318858	105.967714124403	124.170591378297	111.767205441892	122.006251867377	124.161061911136	118.10238116891
CFAP70	na	0.614801993335537	0.832464735304117	0.378606107145764	0.811800554885398	0.621511519791218	1.37115950206629	1.64248517444347	1.20875481236455	0.400132329716843	0.321804853321281
FAM161B	na	5.72534356293719	6.28132482093106	5.90625527147391	5.60528954563727	3.96213593866902	5.08135580177506	4.69281478412421	4.48409043296528	4.12136299608349	3.58007899319925
GNAQ	na	50.7980146993488	48.4721511783897	46.0385026289249	44.8423163650982	47.8563870239238	51.2168402242407	50.4086521394675	48.9350738554037	45.5350591217768	54.8677274912783
ADK	na	58.7520154881273	56.3805661637788	53.8377884361276	57.3285820426212	57.8005713405833	54.8867083033005	54.7103990249147	57.7082942677271	65.7417417724774	66.5733790308399
DCK	na	27.5123892017653	24.1036380176692	24.1550696358997	25.3591030478486	25.1323720815574	27.0199078348356	28.3133158642161	26.9045425977917	30.6101232233385	28.9624367989152
DPY19L4	na	15.6006005808893	14.7194900924228	14.2734502393953	14.6510671572174	14.3724538951719	17.6637606442657	19.3187541946447	17.5854329153682	14.8849226654666	18.0612973926569
NDUFAF6	na	12.4881654896281	12.6761675603127	15.2578261179743	14.6510671572174	14.3724538951719	13.9535643445569	14.0393375625049	13.8421922061102	16.2053593535322	15.084602499435
DRAM2	na	10.9895856308727	12.6004889480123	13.7812623001058	11.3652077683956	12.2748525158766	11.0096042371793	10.9890079528242	10.5668565855095	10.1633611748078	9.33234074631713
C8ORF37	na	4.87999082210083	5.03262771797489	4.42969145360544	5.4893180377965	4.81671427838194	5.60562267021217	5.43584379161054	4.87401134017966	5.84193201386591	5.67181053978757
WHAMM	na	14.2941463450512	13.0545606218146	13.0619106965288	14.3418098029754	13.1682753255764	14.7601287575371	14.3521918814465	14.8169944741462	15.084988830325	15.7684378127427
N6AMT1	na	16.8686296921438	16.4222588691812	16.355783828697	15.4628677121028	15.4989435247935	16.2119447009014	17.1678807519211	17.0395436452681	14.444777102778	16.1304682727292
RWDD2B	na	34.8131628726248	32.4282853707104	35.5511134609872	31.9694789947726	32.2409100891694	26.0117023186104	26.8272578492434	26.124700783363	28.4494086428676	28.7613087655894
USP16	na	48.4156569751736	47.9045615861369	46.833575453931	54.9704947165255	44.9042073049155	50.6522451351546	52.4813120024557	57.7472863584486	48.1759324979079	60.2981843910749
CCT8	na	221.597693472878	226.50608661502	217.244184280239	224.907410872535	222.501124085256	202.326682996075	210.394529488235	206.892033367946	217.631974132991	230.372049371372
BACH1	na	19.7889391604876	19.3358854427456	19.4603539072923	21.2614431041414	20.1991243932146	22.9064293286368	24.5981708267844	21.6796024411191	23.6478206862654	24.5778456724128
TSPAN7	na	5.37951744168595	7.18946816853555	7.04207359291121	7.46083367108961	8.74000574706401	6.57349996578837	7.54761044446644	6.97958423913727	5.84193201386591	6.15451781976949
TIAM1	na	1.57543010792231	2.11900114441048	1.47656381786848	1.12105790912745	1.43724538951719	1.08886195752323	1.05588332642795	1.24774690308599	1.72056901778243	2.05150593992316
SCAF4	na	45.111096260995	42.6070587251107	43.9561690396232	46.465917474869	43.4281174454114	52.628327946956	49.6656231319812	51.6645202059043	50.3766603113506	49.2763681648211
RPGR	na	5.41794256626942	6.43268204553181	5.11118244646781	5.45066086851624	6.64240436776864	6.6944846277354	6.7654746471124	7.44748932779451	5.48181291712075	5.06842643981017
PCGF6	na	11.0664358800397	11.4653097635067	11.1310195500855	12.4476085082428	12.3136969858635	12.4614201805436	14.7823665699913	12.8283978473529	14.2447109379196	13.5158038394938
ANKRD9	na	53.0266719251901	55.8508158776762	56.3365887432896	52.6124073904298	57.1013708808182	46.0951562018166	48.4142058562148	49.0130580368466	56.2185923252165	53.2989288313371
SFR1	na	16.6765040692264	16.1573837261299	16.1664807751241	14.0712096180136	14.0228536652894	14.155205447802	14.7432597801236	13.8811842968317	13.8445786082028	13.3549014128331
SFXN2	na	28.3193168180182	25.1631385898744	23.8521847501831	26.6347896340971	27.5407292207484	28.713693102094	29.8775874589241	28.8541471338636	27.3690513526321	29.8071745388836
ATP5MPL	na	67.781919765243	72.0460389099563	74.093215168426	74.9562512344184	84.8363224515013	61.0972542832478	63.861387853957	61.802463793478	73.7844015997859	67.6996960174644
FGF18	na	1.1911788620876	1.24869710295618	1.77944870358509	1.19837224768797	1.43724538951719	1.49214416401331	1.29052406563416	1.13077063092168	1.44047638698064	0.804512133303201
PCDH1	na	14.8705232138033	17.2168842983351	17.1887172644177	11.0559504141535	13.3236532055242	11.7355122088615	10.7934740034857	13.4912633896173	14.7248697335798	12.0274563928829
SH3RF2	na	63.4398806873108	55.9264944899766	54.0649521004151	51.5686638198629	49.7209215832974	55.4916316130356	55.1014669235918	53.3801721976476	62.4606566687993	58.6891601244685
UQCRB	na	63.5551560610612	78.5543995677885	70.2314328755392	78.4740536389218	76.3682279943459	63.0330088744002	65.9731545068128	70.9656051130158	65.5016623746473	61.5854038043601
MTERF3	na	15.5621754563058	15.6276334400273	12.6833045893831	16.8931829754723	18.5288121837757	16.8571962312855	15.9555702660223	15.5968362885749	15.9252667227304	16.6534011593763
PTDSS1	na	117.273480228754	116.431545024126	108.811395193692	122.620540956975	120.417856959549	117.637419633158	109.5772252093	107.579178300445	127.402133781843	125.342990368639
RPL30	na	578.797651600825	642.322221899426	635.793235729881	716.356003932443	646.371980582867	584.03329143894	607.563087384614	607.613749712157	595.717012482436	560.785182518996
FAM122C	na	3.57353658626281	3.40553755351684	3.18029130002442	2.39674449537594	2.29182372923012	2.62133434218555	2.69836850087142	3.27533562060073	2.24074104641432	3.09737171321733
SUPV3L1	na	93.2577773640843	88.2412619422364	88.4045260185358	85.9348873100114	88.2934802803399	84.5279504803217	87.716529673255	83.7550108696472	97.1121164222779	95.1335597631035
FAM122B	na	36.4270181051306	34.0175362290182	33.695943535973	35.4486242299957	36.7080241376688	44.0787451693662	41.8051583685732	40.4347980781304	39.4930609430524	39.7831249918433
EEF1A1	na	14446.1177127789	14698.9433491832	15201.4516686203	15718.4689153839	15653.3114485216	12586.8006185414	12892.2572021055	14313.4116224788	14901.4481306839	13945.6546723177
HKDC1	na	23.5546013696678	19.4494033611962	18.4759780287133	7.53814800965012	4.31173616855158	4.27479138879489	5.63137774094905	7.75942605356601	9.48313621428919	7.84399329970621
HK1	na	126.111258882952	134.859287119267	134.897355976036	132.014233092078	132.88693182536	125.098140453224	127.566348548443	130.350559281765	129.882954226087	129.606904675146
TYSND1	na	80.6927616252893	79.7274180584443	82.9904586863514	84.9298009087247	88.5265471002616	76.623619233116	73.6380853208824	71.5114943831159	88.9094036630826	82.2613656302523
PHF6	na	39.232052199724	35.6824656996265	34.225992085977	35.9511674306391	35.1542453381908	41.2960979445846	40.8665954117483	45.7767145069673	34.8115126853654	43.2827527717122
CD109	na	113.661518517907	106.933879180429	105.47966145081	111.023390172898	108.065315503698	124.896499349979	125.689222634793	131.754274547736	138.685865479858	138.577214961476
UBE2L6	na	24.0925531138364	25.3144958144752	23.3599968108936	26.5574752955366	27.1134400508919	23.2290550938289	22.2517634347223	20.7437922638046	24.7681912094726	20.7564130392226
ZDHHC5	na	115.006397878329	106.820361261978	106.123291832958	103.485242163248	103.170912285342	100.336612974733	97.6496542996513	104.303842679845	112.877330213122	105.310638249389
MED19	na	14.3325714696347	13.8491860509685	14.9170806215431	15.8880965741856	16.7808110343629	14.0342207858549	13.5309492942248	12.8283978473529	17.0456372459375	13.7973830861499
ZFAND3	na	63.4398806873108	63.9862666999664	65.5745777576463	54.4292943466019	53.25576835211	49.0391163091942	47.6320700588607	52.8342829275475	59.0995450991778	56.034270084568
NPTN	na	46.4559756214165	49.5316517505949	49.6352606468096	53.385550776035	54.6153248016533	52.1443892991679	52.9505934808682	49.7149156698325	55.6984202965846	51.6496789580655
KAT6B	na	74.0836401969323	74.5055938097184	70.0421298219663	75.2655085886605	70.774624316225	80.1725026502288	83.5712099472786	88.7849905727126	74.1045074635594	80.4512133303201
SAMD8	na	29.4336454309388	26.2604784682299	24.8744212394767	26.2868751105748	25.6373501913877	30.2461654867563	29.6429467197179	30.5308070348854	27.3290381196604	28.5199551255985
RAB11FIP1	na	47.6471544835041	44.0071130526676	43.4639811003337	46.5045746441492	44.5546070750329	49.2810856330883	48.8834873346272	50.6117337564255	51.0168720388975	52.6955447313597
UTP14A	na	80.2316601302876	84.4573313272177	81.3245918149101	91.1536051628461	84.3313443416709	81.9872725794341	81.6158704538935	92.3722629190848	90.629972680865	96.8632608497054
AIFM1	na	29.4336454309388	30.0822483893988	29.3419733037967	35.9898245999193	36.0865126178776	33.553079579975	35.9391398884179	33.7671505647647	31.4504011157439	33.7492839920693
MAPK13	na	42.6903134122364	44.8017384818216	43.1610962146171	45.267545227181	47.7398536139629	45.2079353475384	43.1738960139427	46.283611686346	43.094251910504	39.8233505985085
BAG4	na	28.2040414442678	24.1036380176692	22.5270633751729	25.3977602171289	25.6373501913877	25.8907176566634	28.1177819148776	26.5146216905773	28.649474807726	31.1748451654991
TBC1D31	na	14.3709965942182	11.5788276819573	13.2133531393872	13.2594090631282	12.3525414558505	13.3889692554708	15.7209295268161	15.1289311999177	12.8442477839107	14.2800903661318
NTAQ1	na	12.2960398667107	11.0490773958546	12.2289772608082	10.8626645677522	11.9640967559809	10.4450091480932	11.5756098008397	10.9567774927239	10.8435861353265	9.93572484629454
ATAD2	na	82.3450419823785	76.3218805049274	76.7813185291609	85.9735444792917	75.2805828347113	91.3030915493551	91.5489950802898	98.805957888122	93.1107931251095	104.144095656099
FBXO32	na	2.38235772417521	2.42171559361198	2.80168519287865	1.50762960193002	1.55377879947805	1.9357545911524	1.64248517444347	1.71565199174324	1.84060871669748	1.12631698662448
NSMCE2	na	12.3728901158777	13.6978288263677	14.0841471858224	12.0223796461599	11.3814297061767	10.6466502513382	10.0504449959993	11.3466983999382	9.9632950099494	12.309035639539
ZNF689	na	18.6361854229835	18.20070625824	17.7944870358509	21.4933861198229	21.3256140228362	18.7526226017889	17.2069875417888	18.4822510019613	20.6068149804174	21.118443499209
PRR14	na	37.1955205968	37.5744310071358	36.5733499502808	42.8708007318051	45.9918524645501	40.4492053109555	39.4196441866434	37.9393042719584	43.9345298029094	37.6511678385898
FBRS	na	103.363585129537	99.0633035011899	101.049969997204	95.4832081222349	94.1978397183565	96.6264166750242	89.0461605287569	91.7093973768204	96.3918782287876	91.7546088032301
FRRS1	na	3.15086021584463	3.5190554719674	3.14243068930984	3.20854505026133	3.96213593866902	4.799058257232	5.47495058147824	4.6010667051296	4.6015217917437	5.30978007980113
PHKG2	na	27.0512877067636	24.9361027529733	27.6003852109262	27.369275850422	28.5118409704221	28.87500598469	28.7434905527608	25.7347798761486	29.3697130012163	30.1289793922049
MFSD14A	na	34.6210372497074	32.3904460645602	34.4152951395499	24.9725313550461	30.182153179861	34.4806286549022	34.0229071849005	32.5973878431215	34.1713009578184	38.455679971893
SASS6	na	16.7917794429769	13.6599895202176	14.2355896286807	17.7822978689182	14.0228536652894	17.8250735268617	20.3355307312049	19.9249583586544	17.4857828086261	20.0725777259149
MALSU1	na	25.0531812284231	26.1469605497793	25.6694940644828	27.0986756654602	30.4152199997827	23.3500397557759	25.0674523051968	26.2806691462487	25.3283764710762	26.0259675123586
VPS8	na	38.8862260784727	37.9906633747879	37.2169803324286	36.9562538319257	34.0666001785561	42.7882421085979	41.7269447888378	40.9806873482305	34.611446520507	36.7662044919563
GALK2	na	12.8339916108793	16.5357767876318	14.122007796537	11.9837224768797	14.2559204852111	12.6630612837886	11.5756098008397	11.1907300370525	12.4441154541938	12.4699380661996
B3GNT7	na	2.61290847167603	3.06498379816516	3.14243068930984	3.01525920386005	3.88444699869511	3.66986807905977	2.65926171100372	3.31432771132217	3.16104540476306	2.25263397324896
BUB1B	na	67.8971951389934	60.2401753910979	62.5078682897656	76.7344810213102	71.4738247759901	75.7363983788378	78.7219680036836	84.6518289562403	86.068464122093	83.7094874701981
PDE6D	na	18.1366588033984	17.179044992185	16.6586687144136	15.3082390349818	14.8774320050023	12.3807637392456	11.0672215325596	12.2435164865313	11.40377139693	12.1079076062132
EIF4A2	na	310.667132257364	312.741865331297	314.432371984557	324.758879123439	328.080393509789	342.87053195787	359.899787152459	336.618719198168	335.270879069743	361.024819819812
BRPF1	na	41.9218109205669	42.4178621943598	40.2458291895947	48.2828044310411	46.88527527425	42.3849599021079	44.0733521808999	46.5175642306746	49.0962368562567	47.747795111545
RPUSD3	na	44.6115696414099	46.0125962786275	43.8047265967649	48.7853476316844	47.1960310341456	42.4252881227569	37.3078775337875	37.4324070925798	41.6137622905517	40.1049298451646
TATDN2	na	66.9365670244066	63.3051591892631	62.470007679051	67.6500462404498	68.1720448270992	72.9537511540562	73.2861242120731	68.3531350346795	75.6250103164834	72.8083480639397
SEC13	na	61.1343732123025	70.0027163778462	72.38948768627	76.7731381905905	80.5245862829497	64.8074505829565	67.263678572447	66.5984909522148	74.1445206965311	68.4237569374373
EXOG	na	17.3297311871455	15.0222045416243	14.0084259643933	16.8931829754723	19.7329907533712	22.7451164460408	26.3188695809633	23.5512227957481	19.9265900198988	20.9173154658832
NTAN1	na	23.1319249992496	24.9361027529733	24.6472575751892	24.9338741857658	27.5795736907353	23.6323373003189	25.966908472154	24.4090487916197	23.6878339192371	22.5665653391548
ZFYVE9	na	49.3762850897603	46.5423465647302	43.5018417110483	45.4608310735823	44.9430517749025	46.3774537463597	47.7102836385961	48.7401134017966	49.3763294870585	53.6207336846584
SMG1	na	153.239396838883	137.167484794428	138.531974604635	125.635800160835	123.603103498479	195.914495912883	187.634377785233	196.871066052537	160.092945119709	176.228382800066
FCHO2	na	17.0991804396446	16.5357767876318	16.5829474929845	16.4679541133895	13.8286313153546	18.6719661604909	18.1455504986136	17.3514803710396	15.4050946940985	18.6646814926343
RBPMS	na	7.91557566419504	8.5138438837921	7.60998275362985	7.22889065540807	7.61351611744242	7.1784232755235	6.37440674843538	6.74563169480864	7.9226201283935	6.67745070641657
TMEM171	na	2.11338185209091	2.42171559361198	2.0823335893017	2.78331618817851	2.99102418899524	2.46002145958951	2.58104813126832	2.02758871751474	2.8009263080179	2.65489003990056
ODR4	na	19.981064783405	18.2385455643902	19.8768206251526	21.5707004583834	20.4710356831232	23.1080704318818	25.5758405734769	22.6154126184336	21.7271855036246	22.6872421591503
CPT2	na	18.2903593017322	20.5089039334014	20.558311618015	15.03763885002	18.8007234736843	18.2283557333518	15.3298616281391	17.2345040988753	12.0839963574487	12.1481332128783
NECAP2	na	30.4326986701091	30.6876772878018	32.6358464359648	28.6449624366705	31.1921093995218	25.9713740979614	27.2965393276558	27.5674081400561	27.5291042845188	27.393638138974
LRP8	na	481.120984909641	435.984485462456	456.598965217791	468.176977153193	476.699335679864	549.189708798197	572.171442554344	539.416583040363	681.265304575898	670.158607041567
PAXIP1	na	56.8691843835372	54.9805118362219	57.3588252325832	64.8667300522713	64.2099088884302	63.0330088744002	66.481542775093	65.0388073233573	67.062178460543	71.3200006173288
STEAP2	na	44.3425937693256	40.2231824376489	42.631047664613	29.8433346843584	22.9570817622881	35.1258801852863	33.9838003950328	33.6501742926003	32.1306260762625	34.5537961253725
SSBP3	na	39.5778783209752	42.6448980312609	43.3882598789045	49.5971481865698	52.2846566024362	52.386358623062	48.2186719068763	48.6231371296322	46.8154825768707	41.5932772917755
CLDN12	na	41.6528350484827	43.0989697050631	36.914095446712	39.8168843586648	38.6114031670294	45.8531868779226	42.0789058976471	42.4233947049237	42.4940534159288	42.3173382117484
MMP14	na	21.1338185209091	21.227850750255	23.1328331466062	22.5371296903899	17.2469446742063	22.2611777982527	20.2573171514695	22.654404709155	17.4457695756544	16.2109194860595
FZD1	na	19.8273642850711	18.8439744627932	20.1039842894401	20.2176995335744	23.6951266920402	22.2208495776036	20.2182103616018	19.4960453607186	22.8875692598034	19.0669375592859
GATAD1	na	61.4417742089703	63.2294805769627	60.1983710361764	52.8056932368311	50.4201220430626	56.8224628944529	55.336107662798	55.2517925522766	49.6964353508319	52.8162215513552
ZFHX2-AS1	na	4.95684107126777	5.10830633027526	4.35397023217628	5.95320406915959	5.82667049804267	6.33153064189432	6.92190180658321	5.80982151749415	5.76190554792255	5.30978007980113
DHRS4	na	10.5669092604545	14.757329398573	15.7878746679783	14.6510671572174	15.6931658747283	12.3001072979476	10.7152604237503	12.9063820287957	10.8835993682981	13.4353526261635
DDX19B	na	45.6874731297471	46.8829003200818	51.3768487396801	44.8809735343784	46.2249192844718	38.190824954611	43.0565756443396	42.9692839750238	47.4957075373893	41.713954111771
ST3GAL2	na	13.6409192271322	12.6761675603127	14.0841471858224	15.4242105428226	15.5766324647674	12.0178097534045	13.8829104030341	13.4522712988958	14.8048961995232	13.4353526261635
FCSK	na	11.6812378733752	11.2761132327558	12.7590258108122	13.7232950944913	15.110498824924	15.0827545227292	14.4695122510496	13.4522712988958	12.7242080849956	13.7973830861499
DHRS1	na	9.0299042771157	9.08143347604491	9.50301328935867	9.47100647366298	10.0607177266203	11.9371533121065	10.1677653656025	9.08515713809488	8.92295095268561	9.37256635298229
CACNA1D	na	19.4431130392364	20.622421851852	21.5805481073085	23.3875874145555	21.8305921326665	32.2625765192067	31.3245386840291	31.3496409400355	25.0882970732461	25.8248394790328
AASDH	na	10.3747836375372	9.64902306829772	9.50301328935867	10.5147500442299	9.01191703697266	10.6063220306892	9.19009561890991	10.4498803133452	7.1623687019315	8.88985907300037
ZNF19	na	1.80598085542314	1.85412600135917	1.96875175715797	1.81688695617208	1.7480011494128	1.33083128141728	1.48605801497267	1.24774690308599	1.64054255183906	1.44812183994576
RNF111	na	28.2808916934347	28.0767651634388	26.9567548287784	25.0885028628868	25.0935276115704	29.3992728531271	28.8999177122316	27.8403527751062	26.8488793240002	27.152284498983
CCNB2	na	71.0864804794215	68.4513048256885	69.7771055469643	82.571713582629	85.9239676111359	79.3659382372486	82.8281809397923	77.9451893521531	80.9467703017174	83.6692618635329
FAM81A	na	6.60912142835703	6.05428898402994	8.06431008220477	8.00203404101321	8.27387210722059	8.87220854278185	9.11188203917451	8.53926786799476	8.64285832188382	8.40715179301845
MYO1E	na	34.7747377480413	32.4661246768606	32.9008707109669	37.2268540168875	35.2319342781647	33.593407800624	33.9446936051651	37.276438729694	38.7728227495621	40.6680883384768
APPL1	na	99.2136716745223	88.9602087590899	87.9501986899609	91.5015196863684	79.7088524132237	100.497925857329	98.6273240463438	99.8977364283222	95.831692967184	101.288077582873
TSC22D3	na	43.3051154055719	39.9961466007478	42.631047664613	22.8463870446319	20.5875690930841	17.6234324236167	18.8103659263645	21.9525470761692	22.0072781344264	19.2278399859465
VPS26C	na	33.0840322663686	33.3364287183149	35.7025559038455	30.7324495778043	29.4829527200959	31.5366685475246	33.1625578078111	29.3610443132422	32.6507981048944	30.410558638861
DYRK1A	na	50.490613702681	46.0882748909279	47.5529270575079	45.3448595657415	39.1163812768598	54.5237543174594	50.6432928786738	51.4305676615757	52.4173351929065	56.3158493312241
ETS2	na	65.5532625394017	68.7918585810402	72.7680937934158	72.482192400482	75.7078720045678	68.3160057794203	69.6882995442445	74.5138853686666	74.5446530262479	67.5790191974689
LCA5L	na	1.69070548167273	1.70276877675842	1.55228503929763	1.15971507840771	0.893422809699876	1.61312882596034	1.64248517444347	1.52069153813605	2.12070134749927	0.804512133303201
SLC35B2	na	42.5366129139025	43.7422379096163	46.0763632396394	58.797554475271	62.772663498913	48.5955058820552	47.1236817905806	46.5565563213961	55.138235034981	52.4944166980339
TMEM164	na	24.7457802317554	28.1524437757392	28.7362035323635	31.3123071170082	34.8823340482821	36.7793372318957	32.6150627496633	34.5469923791934	37.3323463625815	35.438759472006
MX1	na	3.03558484209422	3.8217699211689	3.44531557502645	3.24720221954159	3.69022464876036	3.3472423138677	3.08943639954844	3.89920907214372	2.68088660910285	2.85601807322636
C2CD2	na	22.7476737534149	19.7899571165479	19.0060265787173	20.3336710414152	21.9082810726404	22.1401931363056	22.2517634347223	22.2644838019407	22.0873046003698	21.1988947125394
TAB3	na	27.9734906967669	25.5793709575265	24.3822333001872	25.0111885243263	25.5208167814269	33.391766697379	29.5647331399825	29.4390284946851	27.128971954802	27.0316076789876
SLC38A10	na	41.2685838026479	41.3583616221545	42.2524415574672	38.8504551266583	37.5626024773817	41.7800365923727	39.067683077834	39.5769720822588	36.3720287712611	35.5594362920015
ZNF618	na	45.0726711364116	43.8935951342171	44.0697508717669	51.5686638198629	51.701989552632	63.7992450667313	56.9394860473737	62.5043214264639	50.2166073794638	51.6899045647307
TMEM268	na	54.5252517839455	48.131597423038	49.4459575932367	39.7782271893845	40.2040264364944	41.0944568413396	38.5201880196862	41.3706082554449	48.9761971573416	47.1041854049024
SNX22	na	2.42078284875868	2.68659073666329	2.12019420001628	3.36317372738236	3.02986865898219	2.50034968023852	2.62015492113602	2.92440680410779	2.72089984207454	2.45376200657476
UBN2	na	49.5684107126777	47.5640078307852	49.0294908753764	37.6907400482506	36.9410909575905	61.4602082690888	56.900379257506	58.2541835378272	44.9348606272015	54.7068250646177
BRAF	na	54.2178507872777	52.6723141610605	51.1118244646781	47.5483182147162	39.9321151465858	58.3549352791152	54.1237971768992	57.5133338141199	52.5773881247932	56.6376541845454
PSMG3	na	37.7334723409686	34.585125821271	38.5042410967242	40.7059992521107	46.6910529243153	37.2229476590348	37.2687707439198	37.276438729694	45.1349267920599	39.5015457451872
CABP1	na	0.960628114586777	1.02166126605505	1.2872607642956	1.66225827905105	1.86453455937365	1.61312882596034	1.36873764536956	1.44270735669318	1.72056901778243	1.12631698662448
WDR19	na	19.4431130392364	21.3413686687055	20.823335893017	19.251270301568	19.3057015835147	23.2693833144779	21.3132004778975	24.6430013359483	18.9262591956067	18.2624254259827
SLC37A3	na	49.8758117093455	44.5368633387702	46.7578542325018	50.7955204342578	49.0605655935193	51.5394659894328	54.2411175465023	51.0406467543614	53.4176660171986	55.1895323445996
AP3S2	na	43.5356661530727	39.6934321515463	38.2013562110076	32.2787363490146	33.6004665387127	28.87500598469	29.8775874589241	30.1018940369496	33.3710362983847	32.9849974654312
FMNL2	na	38.1561487113868	35.4175905565751	32.5601252145357	46.0020314435059	43.8165621452809	52.2653739611149	54.3584379161054	52.2883936574473	44.2546356666829	47.7880207182102
GAREM2	na	5.76376868752066	5.94077106557938	5.98197649290307	7.46083367108961	6.13742625793828	6.45251530384135	5.94423205989067	5.84881360821559	7.44246133273329	6.79812752641205
SPPL3	na	67.8587700144099	62.2078193109076	67.2025840183731	57.444553550462	57.8394158105702	60.3713463115656	57.0568064169768	55.9536501852624	57.5390290132821	59.7752515044279
RAB28	na	10.5669092604545	9.6868623744479	10.4873891679377	11.8677509690389	10.6045403064377	11.2919017817224	11.4191826413689	11.1127458556096	11.2037052320716	11.1424930462493
PRXL2B	na	56.4080828885355	56.2670482453283	60.501255921893	70.240076582227	72.6003144056117	64.1218708319234	59.5596409685098	57.6303100862842	69.9831444674759	63.0335256443058
TNFRSF14	na	2.22865722584132	3.59473408426778	2.49880030716204	3.24720221954159	3.30177994889085	3.3472423138677	3.32407713875465	2.96339889482923	2.88095277396127	2.09173154658832
PANK4	na	16.4843784463091	17.8979918090385	18.1352325322821	21.0295000884598	20.9760137929536	18.6316379398419	20.3355307312049	18.638219364847	22.3673972311715	20.7564130392226
C12ORF43	na	17.291306062562	17.4439201352363	17.1508566537031	19.7538135022114	18.4511232438018	18.7526226017889	16.6203856937732	17.8583775504183	18.5261268658899	18.6646814926343
PEX10	na	29.6641961784397	29.7416946340471	28.4711792573614	29.031534129473	29.1333524902133	24.3582452720011	27.7267140162005	24.0191278844053	25.6884955678213	26.4684491856753
RER1	na	58.8672908618777	60.5428898402994	63.2272198933425	61.1942989706469	60.8692844695524	56.1772113640687	57.7607286345955	58.0202309934986	58.4193201386591	58.0857760244911
SKI	na	100.981227405362	99.6687323995929	98.4754484686132	92.7385491033367	99.2476208166601	100.336612974733	92.3702376675115	95.3746539046355	101.67362498105	96.9034864563706
WIPI2	na	104.977440362043	103.868895382264	111.007310615138	98.6144388339357	103.83126827512	90.6175117983219	94.0518296318227	92.0213341025919	99.7930030313807	93.6854379231578
LDLRAP1	na	27.5508143263488	29.4768194909958	28.4333186466469	32.2400791797344	30.2598421198349	28.1087697923589	28.8608109223639	27.9183369565491	34.4513935886202	34.7549241586983
AGAP1	na	99.8668987924413	93.7279613340135	91.4333748757019	78.4740536389218	75.3971162446721	84.4472940390236	83.649423527014	83.9889634139758	91.4702505732704	86.2437006901032
KRTCAP3	na	27.5508143263488	26.6767108358819	27.4110821573533	26.0935892641735	28.9391301402786	23.6726655209679	23.2685399712825	23.1223097978123	27.0889587218303	26.146644332354
PAFAH2	na	12.4497403650446	11.5031490696569	11.5096256572312	9.85757816646555	10.9541405363202	10.9692760165303	9.26830919864531	12.4774690308599	10.8835993682981	8.93008467966553
BABAM2	na	27.2049882050975	28.0767651634388	28.6226217002197	24.7405883393645	24.5108605617662	24.035619506809	23.8551418192981	21.7185945318405	24.0479530159823	22.4056629124942
CFAP251	na	1.84440598000661	1.28653640910636	1.4387032071539	1.85554412545234	1.7480011494128	1.61312882596034	2.03355307312049	1.94960453607186	0.960317591320424	1.56879865994124
MRPL17	na	28.1271911951008	28.4551582249407	31.5757493359567	30.5391637314031	33.7169999486736	26.6972820696436	27.8440343858036	25.6567956947057	30.4500702914518	28.7613087655894
DUSP2	na	12.1807644929603	11.0112380897045	14.1598684072516	15.6174963892238	17.9073006639845	14.276190109749	11.9666776995167	11.5806509442669	16.7255313821641	16.7338523727066
GRHL3	na	21.2490938946595	20.8872969949033	19.7632387930089	17.7822978689182	21.3644584928231	18.5106532778949	15.1343276788006	17.7803933689754	25.0482838402744	21.0379922858787
UBXN11	na	24.0157028646694	22.4765478532112	23.1328331466062	28.9155626216323	28.3176186204874	26.5762974076966	26.9836850087142	26.7485742349059	25.3283764710762	26.7902540389966
PTPDC1	na	13.4103684796314	12.9788820095142	13.2890743608163	9.625635150784	8.07964975728584	9.47713185251698	9.11188203917451	11.1907300370525	8.32275245811034	8.40715179301845
NCK1	na	16.4459533217256	16.4979374814816	16.4315050501261	17.5503548532367	15.4212545848196	17.0991655551796	17.1678807519211	16.0647413772321	19.2863782923519	19.348516805942
RHPN1	na	23.8235772417521	25.1631385898744	27.1460578823513	32.6653080418172	31.0755759895609	30.9317452377895	29.6429467197179	28.5032183173706	29.0095939044711	26.0661931190237
TPRG1L	na	50.8364398239322	52.6723141610605	48.6130241575161	43.3733439324484	48.7886543036106	41.8606930336707	41.8833719483086	42.267426342038	44.614754763428	39.0188384652053
PRXL2C	na	13.6024941025488	15.5519548277269	15.9014565001221	14.2644954644148	15.3047211748587	13.1066717109277	15.4080752078745	12.2435164865313	12.3640889882505	13.314675806168
XDH	na	3.15086021584463	4.50287743187227	4.46755206432001	3.24720221954159	2.40835713919097	3.62953985841076	3.24586355901925	3.3533198020436	3.04100570584801	2.25263397324896
XKR8	na	12.1423393683769	12.5248103357119	12.9861894750997	12.331637000402	13.3624976755112	11.8161686501595	11.6929301704428	11.2297221277739	14.2046977049479	12.4297124595345
CNNM4	na	47.6855796080876	45.104452931023	44.7891024753439	53.0762934217929	53.5665241120056	57.9516530726251	53.9673700174284	54.9398558265051	61.8204449412523	54.02298975131
EYA3	na	26.590186211762	25.6928888759771	27.3732215466387	22.111900828307	24.7439273816879	28.9556624259881	27.7267140162005	26.2806691462487	28.2493424780091	29.0428880122456
DZIP1L	na	1.69070548167273	1.43789363370711	1.66586687144136	2.04882997185362	1.8256900893867	1.85509814985439	1.72069875417888	2.14456498967905	1.72056901778243	1.64924987327156
FANCC	na	14.7552478400529	17.8223131967381	14.5384745143973	17.0478116525934	16.703122094389	17.0588373345306	17.441628280995	17.4294645524824	19.0863121274934	17.8601693593311
MRAS	na	10.2210831392033	9.72470168059809	10.1466436715065	8.07934837957372	8.39040551718144	8.95286498407987	7.86046476340805	9.24112550098063	5.8819452468376	4.82707279981921
WASF2	na	202.538831679476	191.277692589196	192.104738765761	161.548310422194	159.456549296434	186.114738295174	174.220748860611	176.517194695946	184.501017232436	189.905089066221
ABHD3	na	6.6475465529405	7.60570053618761	8.93510412864002	8.15666271813424	9.36151726685522	9.92074227965607	9.22920240877761	9.78701477108075	9.28307004943077	9.25188953298681
FAIM	na	11.8349383717091	13.7356681325179	12.2668378715227	13.8006094330518	14.294764955198	14.0745490065039	15.1343276788006	15.5578441978535	11.9639566585336	13.6364806594893
TENT5B	na	1.15275373750413	0.945982653754678	1.09795771072271	1.19837224768797	1.28186750956939	0.887220854278185	1.05588332642795	0.506897179378684	1.00033082429211	0.804512133303201
RNF207	na	5.64849331377025	4.72991326877339	5.451927942899	8.07934837957372	8.70116127707705	10.4046809274442	10.9890079528242	9.20213341025919	6.60218344032792	7.88421890637137
CUL4B	na	79.4631576386182	81.5437047536532	77.2356458577358	66.4516739927619	61.8015517492393	79.2046253546525	77.8225118367265	85.6266312242762	71.5036473203999	75.141433250519
GPR153	na	28.2424665688512	30.6876772878018	30.3642097930903	35.2166812143142	37.9122027072643	34.8435826407433	28.3524226540838	30.2578623998353	26.9289057899436	25.6639370523721
SLC13A3	na	0.768502491669422	1.02166126605505	0.870794046435257	1.50762960193002	0.815733869725974	0.806564412980169	0.782135797354035	1.09177854020024	0.560185261603581	0.683835313307721
GPRASP2	na	2.34393259959174	2.98930518586478	3.06670946788069	4.02034560514673	3.4960022988256	3.38757053451671	3.01122281981303	2.72944635050061	3.68121743339496	2.97669489322184
AUTS2	na	57.829812498124	51.3479384458039	57.8510131718727	52.187178528347	54.071502221836	61.5005364897379	57.5260878953893	57.9422468120557	54.2179306766323	48.8741120981695
H2BC5	na	7.76187516586116	8.58952249609248	8.44291618935053	5.2187178528347	4.46711404849938	4.35544783009291	4.30174688544719	4.2891299793581	4.40145562688528	3.78120702652505
CDC25C	na	14.4478468433851	11.124756008155	13.0619106965288	14.8056958343384	12.5079193357983	12.8243741663847	12.6705999171354	11.8925876700384	12.2040360563637	12.0274563928829
H4C8	na	4.41888932709917	4.08664506422021	4.92187939289493	2.28077298753517	2.52489054915182	2.29870857699348	2.42462097179751	2.65146216905773	3.04100570584801	2.85601807322636
MITD1	na	9.95210726711901	8.85439763914379	7.57212214291527	8.46592007237629	7.88542740735108	7.21875149617251	9.11188203917451	9.39709386386638	8.16269952622361	8.64850543300941
EIF5B	na	124.612679024197	134.745769200816	124.902154747387	150.762960193002	144.501428351458	122.43647789039	135.544133681454	141.463305137374	125.601538298117	149.880610434386
RIBC1	na	0.845352740836364	0.983821959904865	0.984375878578986	0.695829047044627	1.12648962962158	0.645251530384135	0.703922217618631	0.740849723707308	0.800264659433687	0.804512133303201
CNOT11	na	31.3549016601124	29.5903374094463	33.2794768181126	30.3072207157215	33.2897107788171	28.9959906466371	30.3468689373366	26.5536137812988	28.649474807726	27.7556685989604
TSPAN33	na	56.9844597572876	58.9157996758413	57.1695221790103	59.3387548451946	58.7328386202701	50.9748709003467	51.8164965747048	52.9122671089903	58.5393598375742	54.545922637957
AHCYL2	na	30.2405730471917	29.5903374094463	30.8942583430943	29.1475056373138	29.3664193101351	31.4560121062266	29.7211602994533	29.7119731297352	29.0496071374428	30.3301074255307
B4GALT5	na	42.8440139105703	38.9366460285425	40.6244352967405	35.5259385685562	39.8155817366249	37.6665580861739	33.2016645976788	35.2098579214578	39.4130344771091	40.0244786318343
SPATA2	na	19.0588617934017	17.0655270737344	17.87020825728	16.9318401447526	15.8096992846891	15.8489907150603	16.3466381646993	14.8559865648676	17.1656769448526	15.2455049260957
SNX29P1	na	1.38330448500496	1.05950057220524	1.06009710000814	1.0824007398472	1.16533409960853	0.604923309735126	0.625708637883228	1.05278644947881	0.92030435834874	1.005640166629
FAM86C1P	na	23.8235772417521	22.7414229962625	20.7476146715879	23.3489302452753	22.3744147124839	22.0998649156566	23.5813942902242	22.3424679833835	21.2870399409361	21.3195715325348
DNAH3	na	1.7291306062562	2.0433225321101	1.77944870358509	1.12105790912745	1.20417856959548	1.20984661947025	1.48605801497267	1.40371526597174	1.16038375617885	0.764286526638041
TSR2	na	26.1675098413438	26.29831777438	26.3131244466306	27.0213613268997	27.6961071006962	23.0274139905838	23.737821449695	26.2026849648058	23.3677280554637	26.4684491856753
PPP1R9A	na	16.8302045675603	16.0438658076793	16.0150383322658	12.5635800160835	13.0517419156156	19.4785305734711	18.7321523466291	18.9891481813399	13.3644198125426	15.4064073527563
ZC3H18	na	76.5044230456909	83.7383845103641	82.6118525792056	87.6358027583427	90.3522371896483	80.2531590915268	77.1576964089755	87.5372436696266	85.7483582583195	84.1519691435148
ZFAND2B	na	8.41510228378017	9.6868623744479	10.8281346643688	12.0996939847205	10.332629016529	9.43680363186797	8.916348089836	10.0989514968522	10.4034405726379	8.97031028633069
GDPD5	na	11.5659624996248	12.7518461726131	12.6454439786685	12.7182086932046	13.7897868453677	12.0581379740535	13.5309492942248	12.9063820287957	14.0446447730612	11.3436210795751
DYNC1I1	na	9.18360477544959	9.1192727821951	11.1688801608	10.4760928749497	10.5268513664638	10.9692760165303	9.26830919864531	10.3329040411809	8.52281862296876	7.68309087304557
TMED4	na	114.660571757078	111.928667592254	110.515122675848	99.9287825894645	108.143004443672	99.0461099139647	98.3926833071376	91.7483894675418	98.4325531103435	98.3516082963164
PPP1R15B	na	46.5328258705835	42.0773084390081	41.3059262896028	45.0356022114995	44.6322960150069	47.667956807128	47.0454682108452	46.3615958677889	48.2559589638513	55.4308859845906
COPG2	na	8.72250328044793	6.43268204553181	7.42067970005697	5.68260388419779	6.56471542779474	6.29120242124531	6.41351353830309	6.43369496903714	6.32209080952613	5.79248735978305
EMSY	na	21.940746137162	22.5522264655115	22.2998997108855	24.6246168315237	25.7538836013486	33.674064241922	30.6206164664105	31.1936725771498	27.0489454888586	26.8304796456618
GPAT4	na	81.653389739876	77.3435417709825	81.5138948684829	78.8992825010046	75.9409388244895	82.1082572413812	91.2361407613482	86.0945363129334	80.3065585741705	89.7433284699721
ZSCAN12	na	2.03653160292397	2.27035836901123	1.9308911464434	1.85554412545234	1.35955644954329	1.85509814985439	2.11176665285589	2.14456498967905	2.36078074532938	2.011280333258
TAGLN2	na	176.332896713549	194.380515693511	180.93585860496	232.058987189383	263.948173561333	206.803115488115	190.137212336766	177.297036510375	220.152807810207	210.178794825461
ELK4	na	41.0764581797306	36.5906090472309	32.976591932396	35.8738530920785	37.4072245974339	49.7246960602274	46.5761867324328	44.6069517853242	43.3343313083341	49.8395266581333
SLC45A3	na	5.68691843835372	6.24348551478088	4.8082975607512	8.15666271813424	8.89538362701181	7.70269014396061	7.86046476340805	6.62865542264433	7.36243486678992	7.88421890637137
DUSP23	na	10.4132087621207	13.8113467448183	14.1598684072516	14.2644954644148	14.7220541250545	12.1791226360005	11.2236486920304	10.0599594061308	13.4844595114576	10.7804625862629
RNF166	na	21.3259441438265	20.5089039334014	20.7854752823024	25.1658172014473	25.1323720815574	21.6965827091665	19.9835696223956	19.6910058143258	22.687503094945	20.7161874325574
NBL1	na	43.7277917759901	48.1694367291882	44.2211933146252	56.2848384720543	55.0037695015228	44.2803862726113	39.3805373967757	43.515173245124	53.9778512788022	51.4083253180746
F11R	na	61.095948087719	60.1266574726473	58.4567829433059	53.4628651145955	52.4011900123971	50.0473218254195	51.8556033645725	56.1876027295911	53.9378380458305	54.545922637957
USF1	na	21.863895887995	23.6117270377168	24.041487803756	24.3153594772817	23.9281935119619	22.0998649156566	22.0171226955161	21.8745628947263	20.4867752815024	20.8368642525529
SPATA2L	na	12.7955664862959	15.4384369092763	13.8191229108204	15.5015248813831	17.0915667942585	12.4614201805436	11.1845419021627	12.399484849417	15.3650814611268	14.1191879394712
NIT1	na	14.5246970925521	14.0762218878696	15.5228503929763	13.0274660474466	12.702141685733	12.1387944153515	13.8046968232987	12.3215006679742	13.7645521422594	12.3492612462041
DEDD	na	47.4166037360033	46.0125962786275	46.9092966753601	41.4791426377158	45.0984296548503	42.7075856672999	43.3303231734135	42.0724658884308	44.2146224337112	41.3116980451194
ZNF276	na	23.0166496254992	24.0279594053688	23.5492998644665	30.1912492078808	28.1622407405396	28.2297544543059	30.7379368360136	29.0101154967493	28.4093954098959	28.3590526989378
EDA	na	10.8743102571223	14.0762218878696	12.3425590929519	12.5249228468033	11.9640967559809	12.6227330631396	11.8102505400459	13.374287117453	13.684525676316	11.1022674395842
CDA	na	1.15275373750413	2.11900114441048	1.47656381786848	1.0824007398472	0.971111749673778	1.04853373687422	1.17320369603105	0.662865542264433	1.16038375617885	0.844737739968361
PINK1	na	21.0185431471587	21.9467975671085	22.7163664287458	19.3672418094088	18.4511232438018	17.9863864094578	16.5812789039055	17.1565199174324	15.7252005578719	13.7169318728196
B4GALT3	na	71.3170312269223	65.916071313626	68.4519841719541	76.6185095134695	81.1849422727279	67.5094413664401	65.3865526587973	64.4149338718143	84.3879083372823	76.7906831237906
DMTN	na	62.0950013268893	63.6457129446147	69.3227782183893	63.7070149738636	67.0843996674646	64.1218708319234	55.8053891412104	55.4467530058838	57.6590687121971	54.9884043112738
FAM160B2	na	39.5778783209752	39.9961466007478	39.2235927003011	39.0437409730596	42.2239388758159	38.7150918230481	44.8163811883862	38.52418563278	42.974212211589	39.5417713518523
NDUFS2	na	69.4726252469157	72.992021563711	76.0241063148694	76.7731381905905	81.9229872024799	68.9209290891554	69.9620470733184	66.793451405822	69.4229592058723	66.854958277496
TOMM40L	na	17.8292578067306	16.3465802568808	17.1887172644177	17.1637831604341	21.0925472029145	18.6719661604909	16.9723468025826	16.2986939215608	17.2857166437676	17.2165596526885
CCAR2	na	127.955664862959	116.696420167177	118.238687261622	128.767030872536	133.081154175295	126.872582161781	124.867980047572	126.373366028178	132.723893767077	128.923069361838
CACHD1	na	25.8216837200926	27.2821397342849	25.5559122323391	26.3641894491353	27.1911289908658	27.7861440271668	28.9390245020993	31.5056093029213	30.290017359565	29.8876257522139
CDC42SE2	na	42.8824390351537	36.8554841902823	37.5955864395743	35.2166812143142	34.9211785182691	36.8599936731937	39.1067898677017	32.8313403874502	37.4123728285249	40.8692163718026
RAPGEF6	na	27.8582153230165	24.9361027529733	24.1550696358997	27.2919615118615	28.2399296805135	33.1094691528359	35.3134312505347	35.7947392822794	31.3703746498005	33.3068023187525
EPB41	na	82.4603173561289	79.0841498538911	76.326991200586	68.0366179332524	58.6939941502832	78.4787173829704	73.0123766829992	82.5072639665612	75.8650897143135	72.9290248839352
MIS18A	na	20.8264175242413	17.595277359837	17.6430445929926	19.5605276558101	21.0148582629406	19.357545911524	18.9667930858353	18.4042668205184	19.4864444572103	19.2278399859465
ALG8	na	17.214455813395	14.6438114801224	15.2578261179743	15.3082390349818	16.703122094389	14.0342207858549	15.3298616281391	12.9843662102386	12.6841948520239	14.078962332806
FBXW5	na	134.449510917565	135.843109079172	137.547598726056	128.457773518294	145.045250931276	118.242342942893	114.934855421175	114.168841632368	141.846910884621	133.951270194983
CFAP298	na	31.239626286362	32.8445177383624	28.0547125395011	36.7243108162442	37.8345137672904	34.3999722136042	34.4530818734452	32.7143641152858	33.8912083270166	35.0767290120196
SYNJ1	na	10.1826580146198	10.6706843343528	9.20012840364206	11.4425221069561	9.94418431665949	15.4860367292192	12.6314931272677	12.5554532123028	11.6038375617885	12.1481332128783
PAXBP1	na	43.6893666514066	41.4718795406051	41.0409020146008	58.1017254282263	54.9260805615489	75.6960701581888	85.2136951217221	75.5666718181454	56.5787114219617	70.7568421240166
IFNAR2	na	20.7879923996579	22.438708547061	19.7253781822943	22.3438438439886	20.704102503045	22.2208495776036	22.8383652827378	20.9387527174118	22.4874369300866	21.8827300258471
MRPL10	na	92.988801492	100.047125461095	100.633503279344	86.4374305106547	83.7875217618536	71.542263431341	68.2804551090072	70.6536683872443	91.5502770392138	75.38278689051
IFNGR2	na	45.3800721330793	43.1746483173635	44.145472093196	45.3448595657415	48.0894538438455	38.7957482643461	41.2185565205576	40.5517743502947	47.6157472363044	48.1500511781966
GART	na	77.5034762848612	74.9975047896709	77.7278337970253	74.8016225572974	83.0106323621146	76.1396805853279	78.6046476340805	79.1149520737962	89.5896286236012	88.3354322366915
SON	na	197.92781672946	198.542839370032	200.320491290824	205.810769248089	202.301999692042	255.39862137017	251.613086008793	260.701118563529	228.715639666148	236.566792797806
DONSON	na	26.8207369592628	23.9144414869183	25.4801910109099	29.0701912987533	27.9680183906048	28.3507391162529	27.7267140162005	30.764759579214	32.4907451730077	33.1861254987571
LAD1	na	128.339916108793	120.404672169895	131.906367729584	139.938952794531	144.190672591563	117.314793867966	122.638893025113	116.625343347819	149.849557478958	138.496763748146
CSRP1	na	85.0348007032215	81.8464192028547	84.0505557863596	82.0691703819857	84.6032556315796	75.2121315104007	75.788958763606	72.3303282882661	77.6256719650676	81.8188839569356
HOXB13	na	7.76187516586116	10.4058091913015	10.2980861143648	8.46592007237629	10.4880068964768	7.46072082006656	8.17331908234966	6.66764751336577	7.96263336136518	7.68309087304557
ATP5MC1	na	22.8629491271653	23.044137445464	25.7073546751974	32.0854505026133	37.4460690674209	29.5605857357232	27.9613547554067	26.2416770555273	31.2903481838572	30.8932659188429
RCAN1	na	15.1394990858876	16.2709016445805	14.4627532929682	13.7619522637715	13.8674757853416	13.3889692554708	12.7488134968708	12.4384769401385	15.2450417622117	13.5158038394938
UBE2Z	na	107.513498584552	108.409612120286	113.165365425869	106.539158536388	113.736608121793	110.499324578283	103.202818460865	108.631964749924	110.436523001849	108.568912389267
SNF8	na	19.7120889113207	20.5467432395516	22.0348754358834	24.1993879694409	26.3753951211398	20.0027974419082	23.737821449695	20.7827843545261	22.8075427938601	22.124083665838
CCDC24	na	2.88188434376033	2.87578726741422	3.25601252145357	3.63377391234416	4.07866934862987	2.98428832802662	4.10621293610868	3.58727234637223	2.72089984207454	2.37331079324444
RUNX1	na	11.7965132471256	10.2166126605505	10.4495285572231	6.14648991556087	5.59360367812096	6.29120242124531	5.43584379161054	7.44748932779451	6.32209080952613	4.78684719315405
CBR1	na	43.5356661530727	42.871933868162	43.9561690396232	53.540179453156	55.3145252614184	42.989883211843	48.8052737548918	43.7491257894526	59.2595980310645	52.1323862380474
CBR3	na	15.6774508300562	16.6492947060823	16.7343899358428	19.4445561479693	20.7817914430189	15.3247238466232	17.1678807519211	16.8055911009395	21.0069473101343	18.0210717859917
AC005041.1	na	6.14801993335537	6.92459302548424	6.20914015719053	4.63886031363085	4.77786980839499	4.11347850619886	4.10621293610868	4.40610625152241	3.88128359825338	2.85601807322636
TUBBP5	na	13.295093105881	15.8168299707782	14.9549412322577	14.8443530036187	16.2369884545456	16.4942422454444	15.4862887876099	16.2986939215608	15.4851211600418	15.8086634194079
MORC3	na	24.2462536121703	25.6172102636767	26.9188942180638	26.9827041576194	25.9481059512834	28.552380219498	32.6932763293987	30.5697991256068	31.8505334454607	34.0710888453906
CHAF1B	na	40.3848059372281	42.0016298267077	42.5174658324693	44.4944018415759	45.2538075347981	40.3282206490084	42.4699737963241	42.7743235214167	51.7771234653595	50.0808802981243
SIM2	na	27.7813650738496	27.2443004281347	28.4333186466469	26.9053898190589	25.9481059512834	28.552380219498	28.2742090743484	26.5536137812988	28.8095277396127	26.9913820723224
HLCS	na	86.2644046898926	78.8192747108398	81.778919143485	61.4648991556087	62.6172856189652	65.2510610100956	64.7999508107818	67.417324857365	60.8201141169602	62.6714951843194
ARHGAP27	na	15.6390257054727	17.179044992185	16.8101111572719	19.4445561479693	18.4511232438018	16.0103035976563	18.3410844479521	17.2345040988753	18.7261930307483	17.2970108660188
ADPGK	na	54.9863532789471	52.7479927733608	55.5415159182835	60.1892125693602	61.180040229448	59.4437972366384	58.2300101130079	56.9284524532984	64.5013315503552	63.3151048909619
PTMS	na	239.465376404192	243.533774382604	251.621618809075	248.990827334136	250.663364825796	193.817428439135	169.684361235958	185.914288559813	180.179588071495	172.849431840193
ADIPOR1	na	87.9166850469818	84.0032596534154	82.3846889149182	81.2573698271003	87.7496577005226	76.9865732189571	80.1298124389209	72.2523441068232	81.0668100006325	85.7609934101213
CYB5R1	na	10.2210831392033	11.2382739266056	10.1087830607919	10.5147500442299	11.8087188760331	9.84008583835806	10.4024061048087	11.1907300370525	10.6035067374963	10.6195601596023
PSMD4	na	88.3009362928165	98.8362676642888	103.397327861508	91.9267485484513	95.0912625280564	78.6803584862154	81.7722976133644	77.9841814428745	83.7476966097353	77.3136160104376
ATP13A2	na	66.398615280238	73.6352897682641	72.7302331827012	79.6724258866098	87.7885021705096	76.0590241440299	73.4425513715439	76.1905452696884	75.8650897143135	68.3030801174418
PSMB4	na	115.890175743749	122.902066375808	121.53256039379	134.063063063931	145.666762451067	113.443284685661	118.76732082821	99.1568867046149	110.956695030481	115.487716735675
BTG2	na	24.4383792350876	21.8711189548082	24.9880030716204	16.2746682669882	16.8196555043498	15.9296471563583	14.2348715118434	15.2848995628034	15.3250682281551	15.5673097794169
HK2	na	77.4266260356942	76.0570053618761	68.8684508898144	66.1037594692395	68.5604895269688	71.1389812248509	71.7609594072327	74.0069881892879	81.7070217281794	83.9910667168542
C1R	na	7.41604904460992	9.49766584369697	9.27584962507121	14.4577813108161	16.4312108044803	14.155205447802	14.0393375625049	12.0095639422027	9.24305681645908	9.7748224196339
ALDH4A1	na	35.235839243043	39.0880032531433	35.6268346824164	42.7934863932445	45.2149630648111	40.5701899729025	37.5425182729937	37.7833359090727	34.611446520507	35.1571802253499
STARD9	na	11.911788620876	10.5950057220524	11.5096256572312	14.1871811258543	12.3525414558505	18.6316379398419	18.4584048175552	19.6130216328829	14.0446447730612	15.6075353860821
THEM4	na	30.586399168443	32.0498923092085	29.6827188002279	31.5442501326897	33.7558444186605	37.0616347764387	36.9950232148459	34.2740477441433	32.1306260762625	32.5827413987797
TCHH	na	2.49763309792562	3.02714449201497	2.65024275002035	1.70091544833131	1.78684561939975	2.09706747374844	1.99444628325279	2.18355708040049	3.16104540476306	4.46504233983277
UBR1	na	51.2591161943504	45.9369176663272	47.6286482789371	42.0976573461999	42.923139335581	54.6850672000554	50.3304385597322	50.7287100285899	48.2559589638513	54.6263738512874
AMFR	na	76.7733989177752	71.6298065423042	69.4363600505331	70.7812769521506	69.5316012766425	71.3406223280959	65.6211933980035	70.7706446594086	77.9857910618128	73.5324089839126
MED8	na	32.6613558959504	29.7795339401973	31.5378887252421	29.9979633614795	28.3564630904743	26.6972820696436	28.0395683351422	28.6591866802564	33.7711686281016	31.3759731988248
ISL2	na	4.61101495001653	5.18398494257564	4.61899450717832	5.83723256131881	4.50595851848633	4.07315028554985	3.20675676915154	4.21114579791522	3.72123066636664	4.10301187984633
RSPRY1	na	28.549867565519	25.7307281821272	23.9657665823268	21.8413006433452	26.5696174710746	25.9713740979614	27.2965393276558	27.2164793235632	24.6481515105576	26.9511564656572
GPBP1L1	na	88.7620377878182	89.8305128005442	89.010295789969	89.0661180217122	90.1968593097005	97.9169197357925	99.4094598436978	98.2600686180218	99.3128442357205	100.201986202914
NAE1	na	52.9498216760231	48.0937581168878	42.7824901074713	56.2075241334937	55.1591473814706	50.8135580177506	58.1126897434048	54.3549744656835	51.216938203756	54.5056970312919
TMEM69	na	49.7989614601785	46.9585789323822	43.9940296503377	38.8891122959386	41.9908720558942	37.3842605416308	39.067683077834	37.7833359090727	39.6531138749392	40.1451554518297
ACE	na	18.1750839279818	17.3682415229359	18.4381174179987	20.1403851950139	16.9361889143107	20.0834538832062	17.4807350708627	19.1841086349471	20.4867752815024	16.9349804060324
EFCAB14	na	74.3910411936	69.1702516425421	67.5811901255188	68.8484184881378	74.3094710850375	85.4554995552489	80.8337346565395	80.167738523275	76.8654205386056	80.2500852969943
CHCHD6	na	17.0991804396446	16.4979374814816	16.4315050501261	18.4781269159629	18.295745363854	14.0342207858549	14.1175511422403	15.245907472082	15.4050946940985	16.6131755527111
CTBP1	na	159.771668018073	159.114282361537	164.46649294412	164.640883964615	170.371845362768	149.456385725225	138.829104030341	149.573660007433	168.815829907536	154.224975954224
ZDHHC1	na	7.22392342169256	7.07595025008499	7.49640092148612	7.34486216324884	8.5846278671162	6.29120242124531	5.98333884975837	5.73183733605127	6.60218344032792	5.51090811312693
ATP6V0D1	na	39.155201950557	39.5042356207954	41.2302050681737	37.3814826940086	40.2428709064814	32.2625765192067	32.0284609016477	31.1936725771498	33.2910098324414	34.1515400587209
ZFYVE28	na	12.3728901158777	11.8437028250086	12.4182803143811	9.54832081222349	9.55573961678998	8.54958277758979	8.17331908234966	8.92918877520913	10.7235464364114	9.57369438630809
FAM131B	na	19.1741371671521	22.1359940978595	19.9525418465817	21.4160717812624	25.0158386715965	25.1648096849813	24.5981708267844	24.0191278844053	17.7258622064562	18.3026510326478
RGS12	na	26.0138093430099	26.2226391620797	26.994615439493	32.8199367189382	31.5417096294043	34.2789875516572	34.609509032916	33.9621110183718	32.6507981048944	32.2207109387932
PSKH1	na	45.4569223822463	40.1475038253485	42.2145809467527	33.9023374587854	35.4261566280994	34.1983311103591	31.0116843650875	31.6225855750856	34.4513935886202	31.4564244121552
ZYX	na	399.390744920598	378.695775951073	397.612133724481	413.090510928827	451.333896778385	396.265096097157	372.765921018933	355.295930653736	492.682937580349	422.811351657497
ABR	na	109.127353817058	120.820904537547	119.033760086628	125.558485822275	139.218580433233	133.526738568867	135.192172572645	133.508918630201	131.443470311983	132.744501995028
TCAF2P1	na	1.11432861292066	1.13517918450561	1.36298198572475	1.00508640128668	1.04880068964768	0.927549074927194	1.13409690616335	1.3647231752503	0.800264659433687	0.804512133303201
LYPD5	na	2.45920797334215	2.23251906286104	2.49880030716204	2.70600184961799	2.48604607916487	2.33903679764249	2.3464073920621	1.71565199174324	3.04100570584801	2.25263397324896
CCDC117	na	18.0982336788149	18.4277420951411	15.9393171108367	16.3519826055487	18.1403674839062	21.1319876200804	20.5701714704111	19.3790690885543	19.2863782923519	19.7105472659284
ZNF230	na	2.38235772417521	1.62709016445805	2.00661236787255	2.16480147969439	1.7480011494128	2.21805213569546	2.89390245020993	2.41750962472911	2.00066164858422	2.2124083665838
CCDC107	na	5.91746918585455	6.09212829018013	6.20914015719053	6.33977576196216	8.04080528729888	5.00069936047704	6.02244563962607	4.71804297729391	7.4024480997616	6.15451781976949
NPR2	na	5.26424206793554	6.31916412708125	6.62560687505086	5.60528954563727	5.51591473814706	7.42039259941755	8.25153266208507	6.35571078759427	6.08201141169602	5.14887765314049
ZNF890P	na	1.22960398667107	1.74060808290861	1.21153954286644	0.927772062726169	0.582667049804267	1.08886195752323	1.21231048589875	1.05278644947881	0.720238193490318	0.804512133303201
GNE	na	22.1712968846628	22.9684588331636	22.4134815430292	18.2075267310011	18.2180564238801	17.2201502171266	19.4360745642478	18.5212430926827	21.046960543106	21.8425044191819
TNFRSF13C	na	7.30077367085951	6.58403927013256	7.30709786791324	6.53306160836344	6.09858178795133	6.29120242124531	8.09510550261426	8.50027577727332	7.68254073056339	6.99925555973785
ARHGAP35	na	178.984230309808	177.390667232077	173.590900126333	163.713111901889	149.667742859723	178.049094165372	176.997330941218	195.623319149451	174.857828086261	180.693425139899
CALM3	na	141.327608218007	151.054510151547	150.988115529731	153.121047519098	157.164725567204	141.511726257371	130.694891737859	138.226961607495	142.52713584514	134.353526261635
DFFA	na	75.2363939344364	71.3270920931027	72.9573968469887	73.8738504945712	75.6301830645939	76.1396805853279	74.6157550675749	70.8486288408515	78.7460424882748	80.8132437903066
CCDC28B	na	1.84440598000661	2.61091212436291	2.53666091787662	2.43540166465619	2.83564630904743	2.82297544543059	2.85479566034223	2.45650171545055	2.64087337613117	1.89060351326252
IQCC	na	7.49289929377686	9.15711208834528	8.40505557863595	8.58189158021706	8.5846278671162	9.19483430797392	9.85491104666084	9.70903058963787	9.76322884509098	10.1368528796203
TMEM234	na	12.3344649912942	10.519327109752	10.8281346643688	10.6307215520707	11.148362886255	11.0499324578283	12.3968523880615	11.3856904906597	11.283731698015	10.6597857662674
BSDC1	na	83.8436218411339	84.0032596534154	81.7031979220558	71.4771059991953	71.1630690160945	70.0501192673276	72.112920516042	70.2637474800299	72.0638325820035	65.7688668975367
ZBTB8A	na	23.7083018680017	22.854940914713	24.4579545216163	23.464901753116	22.9182372923012	22.5031471221467	25.2238794646676	24.0191278844053	24.7281779765009	24.7789737057386
ATAD3B	na	50.5674639518479	45.0287743187227	48.7644666003744	64.2482153437872	68.0166669471514	59.1211714714464	67.3418921521824	64.6098943254215	69.1428665750705	74.2564699038855
SSU72	na	106.168619224131	110.339416733946	103.170164197221	107.969473799758	113.853141531754	95.497226496852	91.3534611309513	97.4022426221502	108.31582165435	100.684693482896
UBE2J2	na	35.5816653642942	34.9256795766227	34.5288769716937	35.6032529071167	37.8733582372774	33.0691409321869	32.1066744813831	36.1456680987723	35.0515920831955	34.1917656653861
ZNF362	na	42.0755114189008	40.9799685606527	46.0006420182103	41.5177998069961	40.1651819665075	41.4574108271807	40.0844596143943	40.1228613523589	42.2939872510703	37.2086861652731
NR2F6	na	70.471678486086	69.5486447040439	74.4339606648572	77.9328532689982	83.5156104719449	64.0412143906254	62.9228248971321	64.7268705975858	76.5053014418605	73.0497017039307
CCDC58	na	12.8724167354628	11.8058635188584	12.7590258108122	13.8006094330518	13.479031085472	11.4532146643184	13.4918425043571	13.9591684782745	13.1643536476841	13.6364806594893
VMA21	na	27.6660897000992	26.7902287543325	23.0192513144624	28.2197335745876	23.6562822220532	30.3268219280543	29.6038399298502	26.4756295998559	28.4894218758392	28.6808575522591
KALRN	na	1.26802911125455	1.55141155215767	1.2872607642956	2.08748714113388	2.68026842909963	2.3793650182915	1.79891233391428	2.26154126184336	2.12070134749927	2.25263397324896
FAM86C2P	na	13.6793443517157	14.7194900924228	14.122007796537	12.1383511540007	12.9352085056547	13.6712668000139	14.0784443523726	11.7366193071526	11.4437846299017	10.7000113729326
ABCG1	na	4.3804642025157	3.74609130886853	4.0132247357451	2.97660203457979	2.21413478925621	2.98428832802662	2.11176665285589	2.76843844122204	2.5608469101878	2.8157924665612
SLC37A1	na	9.5678560212843	11.8058635188584	11.2824619929438	13.8006094330518	11.3814297061767	12.5017484011926	11.5756098008397	12.5164611215814	11.4837978628734	9.21166392632165
PDE9A	na	14.1788709713008	15.968187195379	14.6520563465411	16.54526845195	17.1304112642454	15.8893189357093	15.7991431065515	15.7138125607392	17.4457695756544	14.9639256794395
WDR4	na	17.8292578067306	18.20070625824	17.9837900894238	17.2024403297144	19.8106796933451	18.8332790430869	18.7712591364968	18.2482984576326	22.2473575322565	21.9229556325122
NDUFV3	na	34.582612125124	36.1743766795789	35.7025559038455	34.443537828709	33.6393110086997	30.7704323551934	32.4195288003247	33.6891663833218	33.3710362983847	32.2207109387932
PKNOX1	na	20.7879923996579	18.7682958504928	19.573935739436	22.4211581825491	22.7240149423664	21.7772391504646	21.5869480069714	21.8745628947263	24.208005947869	21.8827300258471
U2AF1	na	65.2074364181504	58.3860493897387	59.0625527147391	69.0803615038193	70.1919572664207	65.5333585546387	66.1295816662837	67.6512774016936	66.8621122956845	70.9981957640075
HSF2BP	na	1.57543010792231	1.51357224600748	1.70372748215594	1.46897243264977	1.47608985950414	1.16951839882124	1.01677653656025	1.20875481236455	1.00033082429211	0.844737739968361
RRP1B	na	130.453297960884	126.458961153925	120.62390573664	122.311283602733	124.22461501827	135.664134263264	132.572017651509	132.729076815772	139.045984576603	135.680971281585
PDXK	na	195.468608756117	205.656628926267	199.676860908676	184.046782943304	181.792119538931	182.848152422604	178.248748216985	182.911897574262	196.304920959083	192.720881532782
G6PD	na	55.5243050231157	59.4833892680942	60.8041408076097	70.6653054443099	71.3961358360162	62.7507113298571	58.1126897434048	58.5271281728773	71.8237531841734	66.6136046375051
CSTB	na	91.2212457611603	99.3660179503914	102.110067097212	84.2339718616801	85.1859226813838	79.2046253546525	79.46499701117	75.0987667294881	96.6719708595894	85.0369324901484
RRP1	na	36.542293478881	36.0230194549781	36.194743843135	44.7650020265377	44.0496289652026	37.0616347764387	39.4587509765111	40.8247189853448	46.015217917437	47.8684719315405
AGPAT3	na	119.847963575846	114.161186655115	119.260923750916	120.455739477281	119.835189909744	123.444683406615	120.64444674186	120.71951287357	117.718931402695	117.981704348914
TRAPPC10	na	53.2956477972744	48.8127049337414	48.347999882514	51.8392640048247	50.8085667429321	60.6536438561087	56.0400298804166	57.1234129069056	58.939492167291	59.3729954377763
GATD3A	na	48.3772318505901	55.396744203874	51.7554548468259	54.4292943466019	59.1212833201396	48.5551776614061	48.7661669650241	50.6897179378684	49.0162103903133	48.6729840648437
ICOSLG	na	21.5564948913273	23.7252449561673	20.558311618015	26.6734468033774	26.5696174710746	23.5113526383719	24.9501319355937	26.7095821441845	37.012240498808	34.4733449120422
CFAP410	na	14.2557212204678	15.6654727461775	16.5450868822699	17.2410974989946	17.3246336141802	15.6876778324643	16.5421721140378	14.9339707463105	15.8852534897587	15.1248281061002
ZNF66	na	1.15275373750413	1.13517918450561	1.09795771072271	1.12105790912745	0.543822579817316	0.967877295576202	1.36873764536956	1.48169944741462	0.960317591320424	1.005640166629
LRRC3	na	12.2191896175438	11.6545062942576	11.2824619929438	13.3367234016887	14.8385875350153	15.1230827433782	13.3354153448863	13.374287117453	14.5248035687214	16.0500170593989
FAM207A	na	33.6219840105372	35.0770368012235	35.7025559038455	39.0823981423399	40.6313156063509	29.0766470879351	27.1792189580527	29.4780205854066	36.6921346350345	32.7838694321055
RALGDS	na	106.05334385038	104.322967056066	106.501897940103	113.188191652593	112.610118492171	106.789128278574	110.398467796522	100.872538696358	118.519196062129	105.511766282715
SPATC1L	na	12.2960398667107	12.9032033972138	13.9705653536787	12.3702941696823	12.3525414558505	8.91253676343086	9.81580425679314	9.74802268035931	12.043983124477	11.7056515395616
LSS	na	127.41771311879	128.350926461435	137.16899261891	104.760928749497	105.967714124403	100.618910519276	104.923517215044	102.666174869544	116.118402083828	109.936583015882
VAV2	na	53.4109231710248	50.6289916289504	49.1809333182347	53.2695792681942	54.2268801017838	51.7814353133268	49.5091959725104	53.770093104862	60.7000744180451	55.3102091645951
MCM3AP	na	99.0983963007719	97.9659636228345	92.4556113649955	95.2512651065534	94.0424618384087	108.361928883886	108.325807933534	113.505976090104	106.155107073879	107.603497829303
C21ORF58	na	15.8311513283901	15.0600438477745	16.8479717679865	14.6124099879372	13.4013421454981	15.4860367292192	14.0002307726372	15.6358283792963	12.2440492893354	11.1827186529145
PCNT	na	92.2202990003306	93.0846931294603	90.714023272125	96.6042660313624	83.0494768321015	108.240944221939	111.923632601362	121.655323050884	103.834339561521	109.655003769226
DIP2A	na	40.2695305634777	40.2231824376489	39.0721502574428	40.3967418978686	40.9420713662465	49.4020702950353	47.9058175879346	48.2722083131393	46.2953105482388	47.0639597982373
PRMT2	na	32.9687568926182	39.6934321515463	40.2836898003093	35.9125102613588	35.5038455680733	35.6501470537235	34.3357615038421	36.9645020039225	28.6094615747543	29.8876257522139
CLDND2	na	1.22960398667107	0.908143347604491	0.83293343572068	0.850457724165655	1.78684561939975	0.846892633629177	0.66481542775093	1.6766599010218	1.16038375617885	1.16654259328964
ADAMTS13	na	2.42078284875868	2.68659073666329	2.0823335893017	2.66734468033774	2.83564630904743	2.54067790088753	2.89390245020993	3.23634352987929	1.84060871669748	1.52857305327608
CACFD1	na	17.1376055642281	16.8384912368333	18.3623961965695	14.883010172899	14.7997430650284	13.5502821380668	14.2348715118434	13.4912633896173	13.4444462784859	11.7861027528919
SLC2A6	na	7.68502491669422	7.60570053618761	8.40505557863595	5.52797520707676	7.10853800761206	6.08956131800027	5.08388268280123	5.41990061027978	7.08234223598813	5.79248735978305
ZNF761	na	3.65038683542975	4.91910979952433	3.97536412503052	3.59511674306391	3.80675805872121	4.51676071268894	5.35763021187514	4.99098761234397	4.44146885985696	4.78684719315405
C9ORF116	na	2.72818384542645	2.83794796126403	3.10457007859526	3.40183089666262	3.18524653892999	3.3472423138677	3.08943639954844	2.76843844122204	2.76091307504622	2.33308518657928
ZNF714	na	26.1290847167603	23.044137445464	23.0949725358916	27.2533043425812	24.7050829117009	30.5284630312994	29.8775874589241	31.1546804864284	25.5684558689063	30.6921378855171
GPSM1	na	64.0931078052298	66.1809464566773	63.4922441683446	76.2319378206669	76.6012948142676	67.6304260283871	67.9676007900656	69.4839056656012	75.5849970835117	70.113232417374
C19ORF47	na	12.0654891192099	11.4653097635067	14.0462865751078	13.6073235866505	14.0228536652894	11.5338711056164	10.9499011629565	10.6838328576738	12.6841948520239	11.5447491129009
TOR2A	na	12.9108418600463	10.6706843343528	10.7524134429397	12.9888088781664	14.2170760152241	11.7758404295105	10.7152604237503	11.4636746721025	11.1636919990999	11.30339547291
ST6GALNAC6	na	32.6613558959504	31.9742136969081	31.4243068930984	34.5208521672695	35.4650010980864	30.1655090454583	31.5591794232353	28.1132974101563	35.9718964415442	32.9045462521009
SHKBP1	na	58.1756386193752	66.1052678443769	63.3408017254863	66.8382456855644	74.3871600250114	65.3317174513937	64.0569218032955	63.1281948780069	63.7410801238932	57.6835199578395
RDH13	na	48.4925072243405	45.9747569724774	48.5373029360869	41.8657143305184	42.4570056957376	40.2878924283594	40.0062460346589	40.395805987409	51.6570837664445	50.8853924314275
ZER1	na	41.7681104222331	42.5692194189605	46.5306905682144	34.7141380136708	34.8046451083082	37.1019629970878	33.6709460760912	33.8451347462075	35.0515920831955	33.9906376320603
ZDHHC12	na	37.4644964688843	39.0123246408429	39.9429443038781	36.5696821391232	41.6801162959986	30.6091194725974	28.2742090743484	29.2830601317994	36.4520552372044	32.2609365454584
PKN3	na	29.3183700571884	32.768839126062	33.1280343752543	40.7059992521107	40.5924711363639	38.190824954611	35.9782466782856	37.1594624575297	39.6131006419675	35.6398875053318
BRSK1	na	1.9981064783405	2.3460369813116	3.40745496431187	2.47405883393645	2.83564630904743	3.30691409321869	3.08943639954844	2.41750962472911	1.8005954837258	1.64924987327156
COX6B2	na	1.03747836375372	0.908143347604491	0.681490992862375	0.734486216324884	0.543822579817316	0.443610427139093	1.01677653656025	0.389920907214372	0.560185261603581	0.603384099977401
TAOK1	na	104.05523737204	96.9064630506292	88.8209927363962	85.9348873100114	79.4369411233151	120.823349064429	112.549341239246	119.276805516877	102.473889640484	112.712149875778
MED27	na	19.3662627900694	20.3575467088007	19.4603539072923	20.7975570727783	24.7050829117009	18.7526226017889	19.5925017237186	19.3010849071114	23.2877015895203	19.9116752992542
DEDD2	na	32.7766312697008	33.0715535752635	30.477791625234	26.5188181262563	25.8315725413225	24.1969323894051	21.899802325913	21.8745628947263	28.2893557109808	24.2158152124264
SIK3	na	49.7221112110116	50.9317060781519	50.6196365253886	52.6510645597101	49.9539884032192	55.8545855988767	50.9170404077477	56.1486106388696	56.9388305187068	57.562843137844
MPZL3	na	10.7590348833719	7.98409359768948	9.16226779292748	6.53306160836344	8.35156104719449	9.03352142537789	10.0113382061316	9.007172956652	10.9636258342415	11.5447491129009
NEK8	na	7.8387254150281	8.40032596534154	7.79928580720273	6.06917557700036	5.59360367812096	5.60562267021217	6.06155242949377	6.43369496903714	5.28174675226233	6.07406660643917
TLCD1	na	5.34109231710248	4.27584159497115	5.75481282861561	7.96337687173295	8.93422809699876	6.57349996578837	6.13976600922917	5.6538531546084	8.20271275919529	8.84963346633521
PCSK7	na	32.8534815188678	32.1255709215089	30.6292340680923	34.7527951829511	35.5038455680733	40.3685488696574	43.2130028038104	42.0724658884308	39.3330080111657	39.3808689251917
SAFB	na	52.0660438106033	55.6616193469253	50.1653091968137	53.3082364374745	46.6910529243153	50.3296193699625	54.9059329742533	60.281772255342	47.1355884406441	52.77599594469
CHTOP	na	63.0940545660595	64.2511418430177	65.7638808112192	69.4669331966219	66.6959549675951	66.1382818643738	67.4201057319178	66.9494197687077	64.0211727546949	66.4929278175096
ZBTB7B	na	67.5129438931587	71.3649313992529	72.6545119612721	61.1556418013666	57.994793690518	56.0965549227707	54.3193311262377	55.8366739130981	58.2192539738007	58.6087089111382
FLAD1	na	32.9303317680347	31.5958206354062	33.3173374288272	31.737535979091	35.6980679180081	28.0684415717099	26.9836850087142	26.2026849648058	30.6101232233385	25.6639370523721
SHC1	na	61.9028757039719	56.4940840822294	60.0847892040327	52.4964358825891	56.9459930008704	50.5715886938566	48.4142058562148	48.7401134017966	58.0992142748857	52.1323862380474
VPS11	na	47.7624298572546	46.7693824016313	49.2566545396639	47.5483182147162	48.0117649038716	45.0869506855914	47.9449243778023	49.402978944061	50.2566206124355	42.9207223117258
NLRX1	na	27.5892394509322	29.2497836540946	30.5535128466631	25.7456747406512	23.2678375221837	24.5598863752461	21.8606955360453	23.1223097978123	22.56746339603	21.2391203192045
ADAR	na	283.270018429349	267.523894481823	258.739413623415	270.484213453959	269.502932769467	302.380998426265	305.541349236354	315.874926934363	293.37702414839	292.440160455714
IL6R	na	4.68786519918347	4.9947884118247	4.08894595717425	5.02543200643342	5.43822579817316	5.20234046372209	5.78780490041986	5.45889270100121	6.08201141169602	5.99361539310885
UBE2Q1	na	84.5736992082198	89.8683521066944	84.4670225042199	91.5015196863684	90.8960597694657	85.4151713345998	88.8897333692861	87.5762357603481	91.5902902721855	92.8004745765243
CRTC2	na	45.3800721330793	40.5258968868504	43.0853749931879	42.7934863932445	42.2627833458028	44.8449813616974	40.7492750421452	40.5127822595733	44.2146224337112	43.0011735250561
ANO10	na	18.8283110459008	20.1683501780497	20.9747783358753	17.3570690068354	17.2081002042194	16.0103035976563	16.2293177950962	16.2597018308393	17.1656769448526	15.3661817460911
FDPS	na	178.023602195222	183.671992053008	184.532616622845	107.621559276236	114.746564341454	103.441885964707	98.7837512058146	96.2714719912286	127.522173480758	124.578703842001
RUSC1	na	40.2311054388942	43.1368090112133	44.864823696773	51.0661206192196	52.7507902422796	48.8374752059492	43.9560318112968	43.8271099708955	51.8571499313029	47.9086975382056
GBAP1	na	13.3335182304645	12.6761675603127	14.5006139036828	12.9888088781664	13.4401866154851	12.8243741663847	12.9052406563416	13.02335830096	10.9236126012698	9.53346877964293
FAM189B	na	111.624986914983	118.664064086987	121.684002836648	122.736512464816	120.728612719444	114.612803084482	103.124604881129	101.691372601508	112.757290514206	103.339583522796
PAQR6	na	3.80408733376364	3.36769824736665	3.78606107145764	3.78840258946519	3.80675805872121	5.16201224307308	4.88834873346272	4.83501924945822	3.60119096745159	3.49962777986893
PMF1	na	29.3567951817719	33.4499466367654	33.3930586502564	36.4923678005626	38.5337142270555	33.7950489038691	31.2463251042937	34.1960635627005	37.2523198966381	34.2319912720512
SLC25A44	na	30.2021479226083	30.1957663078493	29.228391471653	28.56764809811	28.2787741505004	30.5284630312994	28.8999177122316	26.0467166019201	27.128971954802	26.2270955456844
LMNA	na	557.202731584914	541.480471009178	537.99927825413	534.396708130273	578.277624695741	484.099960670697	474.013399986413	472.506155362376	621.725613914031	594.051759231084
NBEAL2	na	44.7652701397438	43.5152020727152	47.4014846146496	53.540179453156	53.8384354019143	61.5811929310359	70.4704353415985	62.8552502429568	57.4990157803104	55.3504347712602
CCDC12	na	15.254774459638	17.0276877675842	16.620808103699	19.2899274708483	20.5875690930841	15.4457085085702	15.6818227369484	16.9225673731038	16.605491683249	17.2970108660188
UBQLN4	na	83.4593705952992	80.0679718137959	84.1262770077887	85.8575729714509	93.3044169086566	81.7453032555401	76.7666285102985	81.9613746964611	88.3892316344507	82.3820424502478
PPP1R35	na	14.1020207221339	15.2870796846756	16.9615536001302	16.1973539284277	18.5288121837757	13.0260152696297	12.3968523880615	12.75041366591	15.1250020632967	13.7571574794847
GPATCH4	na	25.5142827234248	25.882085406728	23.8143241394685	37.304168355448	37.4849135374078	34.7629261994453	36.9950232148459	39.5379799915374	36.7721611009779	39.702673778513
FGFR4	na	31.6238775321967	31.6714992477066	34.7939012466957	32.0854505026133	35.9699792079168	31.7383096507696	30.4641893069397	28.5812024988135	36.7321478680062	34.1113144520557
NACC1	na	111.087035170815	106.706843343528	113.468250311585	108.819931523924	114.28043070161	101.909413580044	89.8674031159786	90.6176188366202	109.956364206189	104.948607789403
IER2	na	72.6234854627603	70.4946273577986	72.38948768627	65.4852447607554	68.2108892970862	48.3132083375121	49.6265163421135	51.7814964780687	73.3442560370974	67.2169887374825
ZNF394	na	15.7543010792231	16.7628126245329	16.0150383322658	17.8596122074788	18.6453455937365	17.0185091138816	18.5366183972906	17.2345040988753	16.6455049162207	18.5842302793039
CPSF4	na	56.3696577639521	59.7104251049953	59.3654376004558	55.5503522557294	54.1880356317968	49.5230549569823	50.5259725090707	52.2104094760045	55.0982218020093	55.3504347712602
LY6E	na	172.874635501036	170.125520451241	178.853525015659	203.723282106955	223.122635605047	161.111241492789	144.225841032084	155.656426159977	223.954064942517	191.554338939492
VPS28	na	44.3810188939091	47.6775257492358	50.4303334718157	47.7802612303977	46.88527527425	38.473122499154	36.5648485263011	39.1870511750444	42.9341989786173	37.2086861652731
TONSL	na	59.4052426060463	58.9157996758413	60.4633953111785	76.0386519742656	80.6799641628975	69.9694628260296	72.0347069363066	70.4197158429157	87.2688611112436	78.2790305704015
PWWP3A	na	35.6200904888777	33.9418576167178	37.0276772788557	36.7243108162442	38.1064250571991	38.473122499154	38.0509065412738	39.148059084323	33.1309569005546	36.0823691786486
RECQL4	na	88.8004629124017	93.6522827217131	92.4934719757101	124.901313944511	125.856082757722	105.821250982998	106.018507331339	110.035680015896	128.082358742362	120.274563928829
LRRC14	na	32.4308051484496	30.6119986755014	34.7181800252665	35.9125102613588	40.1263374965205	37.2229476590348	40.9448089914837	34.8199370142435	34.1713009578184	37.3293629852685
ZNF333	na	7.45447416919339	6.31916412708125	5.90625527147391	7.49949084036987	6.9143156576773	9.15450608732491	9.34652277838072	8.53926786799476	7.88260689542181	6.19474342643465
PPP1R16A	na	31.162776037195	30.6498379816516	33.9988284216896	40.7446564213909	40.3982487864292	31.0527298997365	31.1681115245583	33.1042850225002	33.5711024632432	32.7436438254403
ORAI2	na	29.3952203063554	34.6608044335714	34.6424588038374	38.1159689103334	42.6123835756854	35.9727728189155	35.4698584100055	37.0814782760868	35.5317508788557	33.9906376320603
ALKBH4	na	17.7139824329802	18.1250276459396	15.2956867286889	18.05289805388	21.3644584928231	16.6958833486895	13.8829104030341	16.2986939215608	19.0462988945217	16.3718219127201
SH2B2	na	17.9061080558975	19.5250819734966	18.7031416930007	18.942012947326	20.4710356831232	16.2926011421994	15.8773566862869	15.1289311999177	20.0866429517855	18.8658095259601
MRNIP	na	21.6333451404942	22.0224761794089	24.6093969644746	23.3875874145555	22.8017038823403	28.1490980130079	27.6876072263328	26.7095821441845	21.7671987365963	22.9688214058064
SQSTM1	na	157.274034920147	153.70326158206	156.629346526202	141.755839750703	140.073158772946	121.831554580654	115.912525167868	124.462753582828	174.417682523572	150.564445747694
MGAT4B	na	121.653944431269	129.183391196739	127.855282383124	128.728373703256	142.94764955198	122.476806111039	118.102505400459	111.127458556096	132.80392023302	124.779831875327
RPL8	na	1464.68889887275	1649.98294467891	1640.61384409474	1693.6865576759	1731.80300542824	1333.9768826279	1333.11135980008	1405.97680723358	1596.12786324049	1422.65903092672
MAML1	na	72.2776593415091	66.6728574366297	65.4609959255025	65.6012162685962	69.2208455167469	72.9134229334072	69.3363384354352	67.9242220367437	76.5453146748321	68.2226289041115
LRWD1	na	35.6969407380446	34.0553755351684	37.2927015538577	42.716172054684	50.5366554530234	39.3603433534322	34.9614701417254	37.8223279997941	43.1742783764474	42.2368869984181
NAPEPLD	na	8.18455153627934	7.87057567923892	8.21575252506307	7.61546234821064	7.65236058742937	10.0820551622521	11.1845419021627	11.2297221277739	8.76289802079887	9.41279195964746
PSMC2	na	67.7434946406595	69.0945730302417	69.890687379108	78.1261391153995	77.3781842140067	71.2599658867979	69.3754452253029	71.0045972037372	67.5423372562032	67.860598444125
CELF5	na	0.730077367085951	1.21085779680599	0.719351603576951	1.15971507840771	0.854578339712925	0.76623619233116	0.586601848015526	0.818833905150182	0.520172028631896	0.643609706642561
MFSD12	na	162.653552361833	146.286757576623	153.903382554753	128.651059364695	130.400885746195	110.741293902177	111.688991862156	113.583960271547	153.130642582636	142.11706834801
USP41	na	1.92125622917355	1.62709016445805	1.4387032071539	2.16480147969439	1.55377879947805	1.33083128141728	1.56427159470807	1.91061244535042	1.76058225075411	1.6090242666064
YDJC	na	78.7715053961157	79.8030966707446	83.1797617399243	91.8494342098907	98.4707314169211	76.0590241440299	68.9843773266259	68.9380163955011	94.6713092110052	84.4737739968361
CCDC116	na	1.26802911125455	0.870304041454304	1.09795771072271	0.927772062726169	0.738044929752071	1.29050306076827	0.469281478412421	0.70185763298587	0.560185261603581	1.04586577329416
DVL3	na	94.7179320982562	98.4200352966367	102.375091372215	97.3774094169675	100.296421506308	93.2388461405075	90.1020438551848	92.1773024654776	98.232486945485	94.3692732364655
AP2M1	na	332.607878394526	345.926936825011	346.916775977663	396.197327953354	419.481431389085	343.838409253446	357.827127289471	344.456129433177	378.645223611049	363.518807433052
ABCF3	na	52.2965945581041	55.6994586530754	55.4279340861398	57.9470967511053	61.9569296291871	52.829969050201	54.28022433637	51.898472750233	59.2595980310645	56.798556611206
PCYT1A	na	46.1485746247488	42.9097731743122	43.5775629324774	40.899285098512	38.922158926925	40.7315028554985	40.0453528245266	42.4623867956452	37.2523198966381	40.6680883384768
DMKN	na	107.282947837051	103.301305790011	105.744685725812	104.799585918777	106.356158824272	98.1185608390375	99.5658870031686	93.2300889149565	101.993730844823	98.271157082986
U2AF1L4	na	16.9839050658942	15.4384369092763	17.4916021501343	16.390639774829	14.8385875350153	14.8811134194841	13.3354153448863	15.0509470184748	13.8845918411745	12.5503892795299
BDH1	na	39.5778783209752	44.3476668080193	43.2368174360462	47.973547076799	50.2647441631148	45.6515457746775	44.7772743985185	47.4533744079891	45.2949797239467	43.6045576250335
THAP8	na	4.30361395334876	4.54071673802245	4.8082975607512	3.67243108162442	3.84560252870816	3.62953985841076	2.73747529073912	3.19735143915785	3.16104540476306	2.57443882657024
LRRC56	na	5.37951744168595	6.65971788243293	6.66346748576544	5.91454689987933	7.18622694758596	5.84759199410622	6.88279501671551	4.87401134017966	5.76190554792255	5.35000568646629
PGAP3	na	25.6679832217587	29.7795339401973	29.8720218538008	35.0233953679129	34.4162004084387	31.9802789746637	30.3468689373366	31.7785539379714	34.1713009578184	31.2150707721642
GRIN2C	na	1.84440598000661	2.19467975671085	1.89303053572882	1.6236011097708	1.63146773945195	1.9357545911524	1.68159196431118	1.79363617318611	1.16038375617885	1.005640166629
FDXR	na	43.2666902809884	48.131597423038	47.5150664467933	46.3499459670282	49.4878547633757	38.5941071611011	38.3246540703477	41.019679438952	44.8148209282865	35.8812411453228
SAP30BP	na	51.3359664435174	51.8776887319065	52.5883882825466	55.7822952714109	52.5177234223579	48.3132083375121	52.1293508936464	50.650725847147	57.6190554792255	55.8733676579073
ACOX1	na	30.7400996667769	30.8768738185527	33.7716647574021	24.5473024929632	25.8315725413225	26.9392513935376	27.3356461175235	27.0605109606774	26.488760227255	26.9109308589921
PRPSAP1	na	48.2619564768397	50.1749199551481	45.8113389646374	43.914544302372	42.6512280456723	39.9249384425183	45.5594101958725	41.8385133441022	42.6541063478155	40.4267346984859
SRSF2	na	157.96568716265	138.037788835883	154.016964386897	197.228877667871	214.266096448022	198.05189160728	211.137558495722	186.10924901342	195.704722464508	206.357362192271
TMEM143	na	4.84156569751736	3.85960922731909	4.84615817146578	2.97660203457979	3.22409100891694	4.15380672684787	3.36318392862235	3.3533198020436	3.16104540476306	2.65489003990056
ALDH16A1	na	31.2012011617785	34.6608044335714	34.3395739181208	46.5045746441492	49.0605655935193	37.9488556307169	35.4307516201378	38.9920907214372	39.1329418463073	36.9673325252821
ITGA5	na	15.331624708805	13.3194357648659	14.0084259643933	11.2878934298351	12.8575195656808	13.0260152696297	12.1231048589875	13.1403345731244	15.7252005578719	12.8721941328512
ZNF385A	na	40.9611828059802	49.3046159136938	46.3035269039269	51.7619496662642	56.44101489104	52.3460304024129	44.1515657606353	41.9554896162665	40.2933256024861	34.7951497653635
MPP3	na	17.9061080558975	19.5250819734966	19.7632387930089	22.6531011982306	20.3933467431493	26.2133434218555	28.7434905527608	26.4756295998559	25.2883632381045	24.1755896057612
LSM12	na	101.941855519949	105.041913872919	95.9766481614511	108.510674169682	111.289406512615	101.949741800693	96.5937709732233	99.5468076118293	105.154776249586	107.281692975982
EMC10	na	124.382128276696	131.869981933402	137.017550176052	158.880965741856	163.807129934973	120.863677285078	124.985300417175	121.655323050884	143.047307873772	131.376831368413
JOSD2	na	9.41415552295041	10.9355594774041	11.5474862679458	11.6744651226376	13.479031085472	9.59811651446401	7.78225118367265	8.77322041232338	9.76322884509098	7.80376769304105
FAM171A2	na	14.6399724663025	14.2275791124704	14.2355896286807	17.898269376759	20.7429469730319	15.6473496118153	13.8438036131664	12.8283978473529	14.1646844719763	14.6823464327834
DBF4B	na	17.6371321838132	15.7411513584778	18.1730931429967	22.3438438439886	22.5297925924317	24.1969323894051	22.2517634347223	20.3928634473117	19.6064841561253	22.6470165524851
PLCD3	na	71.6244322235901	71.2514134808024	75.0775910470049	70.8585912907112	74.2706266150506	63.3153064189432	65.4647662385327	61.2565745233779	65.5816888405906	57.5226175311789
FMNL3	na	27.1281379559306	24.4441917730209	23.5492998644665	23.1169872295937	21.2479250828623	26.7376102902926	25.0283455153291	26.8265584163488	25.2483500051328	24.1755896057612
RACGAP1	na	90.4527432694909	83.6248665919135	87.3822895292423	93.8982641817444	93.2267279686827	85.979766423686	90.0238302754494	88.8629747541555	95.3115209385521	93.4038586765017
LARP4	na	47.147627863919	45.6720425232759	41.7981142288923	47.2004036911938	46.4968305743805	52.9106254914991	53.8109428579576	54.5889270100121	47.2156149065875	55.551562804586
RAVER1	na	127.225587495873	121.691208579002	124.372106197383	138.817894885403	152.581078108744	138.769407253238	122.717106604848	125.437555850864	147.728856131459	131.89976425506
SYCE2	na	2.9203094683438	3.32985894121647	3.25601252145357	2.01017280257337	2.09760137929536	2.01641103245042	1.29052406563416	1.20875481236455	1.96064841561253	1.005640166629
SPC24	na	11.7965132471256	13.8113467448183	13.0619106965288	16.236011097708	13.9063202553285	14.437502992345	15.2516480484037	15.3628837442463	14.0846580060329	15.8891146327382
LEMD2	na	43.7277917759901	42.1529870513085	43.7290053753357	41.5951141455566	40.4759377264031	42.1026623575648	42.7046145355303	38.9920907214372	42.8541725126739	45.2940331049702
ZNF653	na	10.2210831392033	10.2922912728509	8.59435863220884	10.5534072135102	10.6433847764246	7.78334658525863	8.21242587221737	9.55306222675213	9.52314944726087	9.65414559963842
MED11	na	6.14801993335537	6.31916412708125	5.37620672146984	5.60528954563727	4.77786980839499	5.08135580177506	5.70959132068445	5.18594806595115	4.6015217917437	4.38459112650245
CXCL16	na	87.7245594240645	90.0197093312952	92.947799304285	107.312301921994	115.17385351131	101.748100697448	100.23070243092	96.31046408195	112.557224349348	107.844851469294
RNASEK-C17ORF49	na	81.000162621957	81.7329012844042	87.760895636388	81.7212558584634	88.7207694501964	73.1553922573013	68.8670569570228	65.8576412285075	77.5456454991242	71.6015798639849
SENP3	na	91.029120138243	95.0523370492701	93.7050115185765	97.454723755528	105.501580484559	82.5115394478712	85.3701222811929	87.2253069438551	103.474220464776	92.3982185098727
FGF11	na	26.2443600905107	24.3685131607205	25.025863682335	27.4852473582628	24.3943271518053	25.1244814643323	24.9892387254614	23.7461832493553	22.1273178333414	22.365437305829
EIF4A1	na	1003.24157774985	997.368431506632	1019.54838593283	958.813769658216	992.320830286654	840.520774766634	863.55613385859	867.652002733422	1006.53287540272	992.325490822834
RPL26	na	423.98282465402	467.16407373021	480.223986303687	524.539129963808	486.798897876472	405.943869052919	449.923617427909	479.875660508728	473.596625452856	407.08313945142
POLR3K	na	11.1817112537901	12.4491317234116	12.4182803143811	14.1871811258543	15.6154769347544	12.1791226360005	12.2795320184583	12.2045243958099	13.6445124433444	13.5962550528241
SNRNP25	na	9.41415552295041	11.4653097635067	9.99520122864816	13.7232950944913	13.9063202553285	10.2030398241991	10.1677653656025	10.3718961319023	10.643519970468	10.9011394062584
WDR90	na	40.8843325568132	38.8609674162422	41.7981142288923	58.0244110896658	62.3065298590696	68.1546928968242	71.1743575592172	64.1419892367643	65.0215035789871	62.9933000376407
JMJD8	na	78.5409546486149	78.062488587836	84.3913012827907	95.0193220908718	100.568332796216	79.0029842514075	79.9733852794501	80.2847147954393	90.5899594478933	84.5139996035013
CCDC78	na	2.03653160292397	1.66492947060823	2.00661236787255	2.39674449537594	1.90337902936061	1.8954263705034	2.42462097179751	2.18355708040049	2.52083367721611	3.016920499887
SPSB3	na	33.4298583876198	34.0175362290182	34.3774345288353	30.384535054282	30.2986865898219	23.793650182915	26.4361899505664	27.645392321499	31.5704408146589	28.2786014856075
TEDC2	na	11.8733634962926	11.124756008155	11.0931589393709	13.839266602332	13.7509423753807	9.92074227965607	12.2795320184583	12.126540214367	14.0846580060329	13.5962550528241
CCNF	na	44.4194440184926	42.9854517866126	44.6755206432001	50.0996913872131	53.0615460021752	51.7007788720288	52.3248848429849	50.8066942100327	58.3793069056875	59.8557027177582
TBC1D24	na	25.4758575988413	23.3090125885153	24.4579545216163	21.4933861198229	20.7429469730319	24.035619506809	24.7154911963875	23.3952544328623	24.9282441413593	27.0718332856527
AMDHD2	na	25.3605822250909	23.6874056500171	23.9657665823268	24.5859596622435	24.7050829117009	19.9221410006102	19.9835696223956	22.1475075297764	22.2473575322565	23.129723832467
BICDL2	na	6.18644505793884	7.15162886238537	7.60998275362985	8.07934837957372	6.9143156576773	7.38006437876854	7.62582402420184	7.75942605356601	4.6015217917437	4.98797522647985
PAQR4	na	77.1192250390265	65.9917499259263	69.7771055469643	75.2268514193802	76.8732061041763	68.0740364555262	66.2860088257545	66.4035304986076	72.5840046106354	70.7568421240166
FLYWCH2	na	9.79840676878513	9.64902306829772	9.08654657149833	8.38860573381578	9.86649537668559	8.1463005710997	7.23475612552482	7.29152096490876	9.12301711754403	7.84399329970621
ZNF75A	na	6.87809730044132	5.33534216717638	5.07332183575323	4.48423163650982	3.88444699869511	5.36365334631812	6.41351353830309	5.49788479172265	4.20138946202686	4.30413991317213
ADCY9	na	37.7334723409686	33.6769824736665	36.3840468967079	35.4099670607155	33.1731773688563	35.2065366265844	36.9950232148459	35.4438104657865	37.8525183912134	37.5304910185943
SHANK2	na	18.5593351738165	18.20070625824	17.3780203179906	20.2950138721349	19.6941462833842	28.87500598469	27.4138596972589	25.77377196687	27.0089322558869	23.9744615724354
CLPB	na	52.3734448072711	53.7696540394159	52.2097821754008	63.6297006353031	64.404131238365	66.6222205121619	65.2692322891942	61.1395982512136	62.5806963677143	63.5966841376181
NEU3	na	22.6323983796645	23.5738877315666	21.542687496594	20.449642549256	21.7140587227057	27.3022053793787	24.7937047761229	24.4480408823412	22.2073442992848	22.1643092725032
CYB561A3	na	18.2135090525653	18.2385455643902	18.2488143644258	20.3723282106955	22.4521036524578	16.8168680106365	17.0896671721857	14.5050577483747	16.3253990524472	15.5270841727518
PPP1R32	na	1.30645423583802	1.32437571525655	1.55228503929763	0.889114893445912	1.00995621966073	0.927549074927194	0.860349377089438	0.779841814428745	0.960317591320424	0.764286526638041
ASRGL1	na	8.26140178544628	7.56786123003742	7.38281908934239	9.70294948934452	9.20613938690742	9.31581896992095	9.34652277838072	7.72043396284457	7.32242163381823	7.24060919972881
GNG3	na	1.34487936042149	1.02166126605505	0.946515267864409	0.38657169280257	0.738044929752071	0.645251530384135	0.703922217618631	0.740849723707308	0.840277892405371	0.482707279981921
UBXN1	na	53.9104497906099	59.1049962065923	61.7885166861886	52.0712070205062	54.9649250315358	44.1190733900152	43.3303231734135	50.7287100285899	50.8168058740391	47.506441471554
LBHD1	na	23.5161762450843	25.9956033251786	23.0949725358916	28.9928769601928	27.851484980644	23.3097115351269	25.966908472154	27.021518869956	25.5284426359346	24.4169432457522
TTC9C	na	18.6746105475669	20.1305108718995	20.5204510073004	13.4526949095295	15.0328098849501	14.6794723162391	12.983454236077	15.4018758349677	17.3257298767393	14.8432488594441
TAF6L	na	15.2931995842215	15.6276334400273	16.6586687144136	19.3285846401285	18.8007234736843	17.9460581888087	15.4862887876099	17.2734961895967	18.3260607010314	18.3026510326478
NXF1	na	61.9413008285554	64.5538562922192	63.719407832632	79.1312255166862	83.2436991820363	82.7938369924143	84.9790543825159	79.9337859789463	85.4682656275178	81.4970791036143
STX5	na	27.7813650738496	28.1524437757392	31.8786342216733	29.1861628065941	29.9879308299263	24.9631685817362	24.7937047761229	24.7209855173912	32.3306922411209	27.4338637456392
SLC25A45	na	13.8330448500496	11.2761132327558	12.5318621465248	10.7080358906312	11.886407816007	14.9617698607821	12.7879202867385	12.5164611215814	10.9236126012698	10.05640166629
RPL29	na	1272.37115033248	1398.16236224941	1464.25911938624	1376.19522637715	1432.31214182885	1102.21059855805	1139.92381785364	1098.7971165301	1312.67412086908	1087.53950179927
SYVN1	na	216.717702650777	220.830190692492	226.785058180312	219.843321696822	242.700248478471	199.786005095188	187.986338894042	193.43976206905	235.757968669164	218.344592978489
ZFPL1	na	28.7419931884364	26.6767108358819	28.8119247537926	26.7507611419379	27.9680183906048	23.99529128616	22.4081905941931	21.7965787132834	27.7691836823489	21.9631812391774
RPS6KA4	na	84.7658248311372	89.6791555759435	84.7320467792219	106.577815705669	114.552341991519	94.9729596284149	90.2975778045233	88.6290222098269	104.354511590153	103.741839589448
LRP5	na	127.725114115458	126.988711440028	124.788572915244	130.081374628065	135.644889194433	127.961444119304	124.672446098233	124.852674490042	144.727863658582	128.480587688521
TPCN2	na	16.4843784463091	14.8708473170235	15.7878746679783	18.5554412545234	17.9073006639845	18.3493403952988	17.9109097594074	17.2345040988753	20.1666694177289	18.0612973926569
CMPK1	na	35.889066360962	34.2445720659193	34.225992085977	34.6368236751103	37.4849135374078	36.9809783351407	38.6375083892893	38.9530986307158	35.371697946969	41.1507956184587
COA7	na	39.1167768259736	40.8286113360519	37.8227501038618	47.2004036911938	43.3115840354505	41.1347850619886	41.8833719483086	43.9830783337812	40.3733520684295	46.8628317649115
ZYG11B	na	30.2789981717752	30.6876772878018	28.1304337609302	27.1373328347404	25.404283371466	33.7547206832201	34.3357615038421	33.4942059297146	31.4904143487156	28.3188270922727
CZIB	na	20.4805914029901	22.4765478532112	23.057111925177	23.8514734459186	24.8604607916487	20.8900182961864	21.7042683765745	20.5488318101974	18.5661400988615	20.0323521192497
MAGOH	na	18.2519341771488	18.1628669520898	14.2355896286807	19.2899274708483	17.480011494128	16.5345704660935	20.7265986298819	17.8583775504183	16.4454387513623	19.0669375592859
ACOT11	na	9.26045502461653	10.4814878036018	10.3359467250793	11.5198364455166	12.5467638057852	11.8161686501595	10.9890079528242	12.5944453030242	11.7638904936752	11.7861027528919
PARS2	na	9.91368214253554	9.61118376214753	7.87500702863189	9.00712044229989	7.57467164745547	6.65415640708639	6.8045814369801	7.72043396284457	7.08234223598813	6.39587145976045
USP24	na	59.7126436027141	52.8615106918114	56.0715644682876	60.8077272778443	57.7617268705963	75.8170548201359	77.8616186265942	76.1515531789669	65.4616491416756	72.8485736706049
PLPP3	na	4.03463808126446	4.80559188107376	3.89964290360137	5.14140351427419	6.13742625793828	5.56529444956316	5.47495058147824	4.83501924945822	5.24173351929065	5.02820083314501
NOL9	na	49.5299855880942	48.8505442398916	51.2254062968218	48.12817575392	49.6043881733366	52.2653739611149	53.3807681694129	51.3915755708543	51.0968985048409	52.3335142713732
KLHL21	na	71.7397075973405	67.126929110432	67.2404446290876	65.2919589143542	73.0664480454551	62.428085564665	62.9228248971321	64.6878785068644	76.1051691121436	74.13579308389
ZSWIM5	na	15.6006005808893	18.1628669520898	16.0150383322658	13.6459807559307	14.294764955198	14.0342207858549	14.0002307726372	14.4270735669318	12.2840625223071	11.5849747195661
GMEB1	na	19.981064783405	20.9629756072037	19.4224932965777	24.3153594772817	25.5208167814269	25.9310458773124	24.8328115659906	25.7347798761486	27.2890248866887	27.7556685989604
SLC45A1	na	6.41699580543967	6.84891441318387	8.21575252506307	7.46083367108961	8.23502763723364	6.53317174513937	6.7263678572447	6.86260796697295	5.96197171278097	5.47068250646177
SELENON	na	89.9916417744893	93.6522827217131	92.4934719757101	89.4913468837951	98.9757095267515	97.6749504118984	85.4483358609283	87.2253069438551	80.7867173698307	78.6812866370531
AK4	na	35.5048151151273	30.4228021447504	31.0835613966672	31.9694789947726	33.2120218388432	32.9884844908889	32.380422010457	29.0491075874707	34.7714994523937	37.1282349519427
JAK1	na	161.308673001412	164.714499671765	155.077061486905	136.266521712906	125.584171467813	144.213717040854	144.225841032084	157.255101879556	157.892217306266	162.14942046726
RAVER2	na	45.3800721330793	47.715365055386	45.0919873610605	43.0254294089261	43.0008282755549	45.4095764507835	47.7102836385961	48.1162399502536	45.0949135590882	52.0921606313823
LZIC	na	18.2903593017322	19.2602068304452	17.5294627608489	16.0813824205869	15.1881877648979	16.8168680106365	17.6371622303335	17.3514803710396	15.2450417622117	14.6823464327834
FBLIM1	na	23.6698767434182	22.7792623024126	24.306512078758	21.0681572577401	21.7917476626796	21.6562544885175	17.2460943316565	20.4708476287546	19.0863121274934	17.337236472684
AKR7A3	na	15.7927262038066	15.6276334400273	15.4092685608326	19.405898978689	19.4999239334495	16.3732575834974	16.8550264329795	16.8835752823823	18.5661400988615	18.6646814926343
DRAXIN	na	1.38330448500496	0.945982653754678	1.40084259643933	1.8942012947326	1.7480011494128	2.82297544543059	3.01122281981303	1.16976272164312	1.24041022212221	0.724060919972881
DHRS3	na	3.99621295668099	6.12996759633031	4.8082975607512	4.71617465219136	4.89440321835584	4.27479138879489	3.83246540703477	4.25013788863666	4.44146885985696	3.21804853321281
SDC3	na	50.2600629551802	51.764170813456	51.4525699611093	62.1993853719336	59.62626142997	61.2988953864928	55.9227095108135	56.3825631831983	52.2572822610197	50.8049412180972
PEF1	na	50.7211644501818	50.5154737104998	53.9135096575568	45.7314312585441	51.1970114428016	43.3125089770351	43.2521095936781	43.3981969729597	50.4967000102656	47.506441471554
RBBP4	na	183.21099401399	174.741915801564	171.016378597741	164.872826980296	172.469446742063	180.388130963015	188.220979633249	176.634170968111	185.221255425927	193.646070486081
KIAA1522	na	114.506871258744	118.134313800884	113.08964420444	106.191244012866	100.801399616138	111.588186535806	108.325807933534	105.161668675716	111.596906758028	105.914022349366
TMCO4	na	28.626717814686	34.2445720659193	32.1436584966753	33.0132225653395	32.1632211491955	29.3186164118291	27.5702868567297	30.2968544905567	32.5307584059794	30.6116866721868
CAMK2N1	na	30.8553750405273	31.3687847985051	33.8095253681167	36.8789394933652	36.0476681478906	28.9556624259881	33.2798781774142	31.8955302101357	33.7311553951299	32.9045462521009
ALPL	na	0.307400996667769	0.567589592252807	0.643630382147798	1.85554412545234	1.592623269465	1.33083128141728	1.21231048589875	1.28673899380743	0.840277892405371	0.724060919972881
TTLL10	na	1.7291306062562	1.43789363370711	1.9308911464434	0.773143385605141	1.08764515963463	1.53247238466232	1.44695122510496	1.9885966267933	0.760251426462002	0.563158493312241
SCNN1D	na	1.26802911125455	0.79462542915393	0.795072825006104	0.695829047044627	0.776889399739023	1.25017484011926	1.09499011629565	1.24774690308599	0.720238193490318	1.2067681999548
FAAP20	na	44.7268450151603	47.9045615861369	49.4080969825222	49.0946049859264	53.6442130519795	41.3364261652336	37.0341300047136	40.2008455338018	44.9748738601732	38.3350031518975
MEGF6	na	24.2846787367537	25.6172102636767	26.6917305537763	31.5055929634095	30.2986865898219	31.5769967681736	37.3078775337875	35.404818375065	27.8091969153206	31.6173268388158
NFIA	na	16.1001272004744	12.2599351926606	12.4561409250956	14.5737528186569	14.2170760152241	15.8086624944113	16.7377060633763	15.4018758349677	18.8462327296633	19.589870445933
OMA1	na	5.8406189366876	4.76775257492358	5.56550977504273	3.55645957378365	3.65138017877341	4.799058257232	4.34085367531489	4.87401134017966	3.00099247287633	3.016920499887
MYSM1	na	46.3791253722496	39.3150390900444	41.9874172824652	47.4710038761556	40.2040264364944	67.5900978077381	65.7385137676066	65.0388073233573	50.3766603113506	56.1549469045634
TM2D1	na	8.68407815586446	9.72470168059809	10.7902740536543	9.625635150784	8.54578339712925	10.9289477958813	9.58116351758693	9.59205431747356	10.523480271553	8.80940785967005
USP1	na	85.1500760769719	74.5055938097184	77.6899731863107	82.9196281061514	80.4080528729888	86.9476437192622	88.4204518908737	96.1934878097857	100.393201525956	108.04597950262
FUBP1	na	79.8858340090364	87.6736723499836	80.6431008220477	115.005078608765	112.49358508221	121.99286746325	127.44902817884	127.114215751885	109.356165711613	124.216673382014
DNAJB4	na	2.57448334709256	2.38387628746179	1.55228503929763	2.16480147969439	1.51493432949109	2.70199078348356	2.38551418192981	2.72944635050061	1.68055578481074	2.8157924665612
TYW3	na	23.5930264942512	23.1954946700647	20.4447297858712	29.4567629915559	28.5506854404091	28.512051998849	32.9279170686049	29.5949968575709	27.6491439834339	32.9045462521009
SNX7	na	6.76282192669091	8.5138438837921	6.92849176076748	8.62054874949732	8.35156104719449	7.54137726136458	7.89957155327575	7.99337859789464	6.48214374141286	7.28083480639397
FAM102B	na	7.8387254150281	7.87057567923892	9.16226779292748	9.39369213510246	9.08960597694657	11.6951839882124	12.3968523880615	9.39709386386638	8.64285832188382	10.2575296996158
AKNAD1	na	0.768502491669422	1.02166126605505	1.17367893215187	1.0824007398472	1.16533409960853	1.12919017817224	0.860349377089438	0.740849723707308	1.08035729023548	0.884963346633521
C1ORF52	na	13.2182428567141	12.7896854787632	13.7055410786766	13.6459807559307	12.0806301659418	14.7601287575371	16.776812853244	16.1037334679536	12.2440492893354	14.320315972797
ATXN7L2	na	16.0617020758909	14.568132867822	15.7878746679783	20.604271226377	20.4321912131363	18.6719661604909	19.9444628325279	19.3400769978329	21.5671325717379	20.5552850058968
ZNF326	na	21.2490938946595	19.4872426673464	19.1196084108611	22.2278723361478	20.7817914430189	23.0274139905838	23.5813942902242	23.4342465235838	17.8459019053712	20.6357362192271
GFI1	na	1.88283110459008	2.42171559361198	1.51442442858305	2.01017280257337	2.21413478925621	1.81476992920538	1.95533949338509	1.91061244535042	2.20072781344264	1.8101522999322
AGL	na	34.3904865022066	36.0608587611283	36.0433014002767	40.899285098512	34.4550448784257	48.1115672342671	49.0008077042303	47.4533744079891	41.5337358246083	44.9320026449838
EXTL2	na	12.8339916108793	12.6383282541625	12.0018135965207	17.2024403297144	15.110498824924	19.5188587941201	19.1232202453062	16.2986939215608	14.9249358984383	15.7282122060776
SLC30A7	na	15.8695764529736	14.3789363370711	14.8413594001139	15.1536103578608	15.4989435247935	16.8571962312855	16.1511042153608	14.6610261112604	16.1253328875888	17.5785901126749
ZNF281	na	12.3728901158777	10.5950057220524	10.8281346643688	11.7904366304784	11.925252285994	13.5502821380668	13.1789881854155	12.5164611215814	13.2443801136275	13.3951270194983
ARPC5	na	40.8459074322298	43.5152020727152	40.8137383503133	42.9867722396458	42.146249935842	42.3043034608098	39.732498505585	40.3178218059661	39.2529815452223	44.1677161183458
ZNF496	na	76.427572796524	74.2407186666671	76.85703975059	75.1495370808197	72.5614699356247	75.0911468484537	77.3923371481818	78.6470469851389	79.6263336136518	73.8542138372339
IGSF8	na	17.6755573083967	16.8006519306831	17.605183982278	18.9033557780457	20.1991243932146	17.1798219964776	16.385744954567	16.0257492865107	21.167000242021	17.4981388993446
PEA15	na	67.6666443914926	68.5648227441391	66.8239779112273	63.9389579895452	65.5694653379735	55.8545855988767	55.8053891412104	55.914658094541	64.5413447833268	67.3778911641431
PEX19	na	37.8103225901355	34.4337685966703	36.459768118137	35.3326527221549	37.0576243675514	34.5612850962002	34.3357615038421	34.508000288472	35.9318832085725	35.0767290120196
NCSTN	na	66.8212916506562	69.4729660917436	71.7079966934077	67.8819892561314	67.5116888373211	72.026202079129	69.7274063341122	65.4287282305717	69.4229592058723	64.4011962709213
OLFML2B	na	2.30550747500827	2.3460369813116	2.0823335893017	2.93794486529954	2.68026842909963	2.90363188672861	2.73747529073912	3.00239098555067	1.8005954837258	2.13195715325348
KLHDC9	na	3.30456071417851	2.45955489976216	2.38521847501831	1.54628677121028	2.71911289908658	1.41148772271529	1.95533949338509	1.52069153813605	1.32043668806558	1.36767062661544
C1ORF74	na	4.72629032376694	3.74609130886853	4.73257633932205	3.82705975874545	4.66133639843414	4.51676071268894	3.98889256650558	3.62626443709366	4.20138946202686	3.74098141985989
FLVCR1	na	23.0550747500826	20.433225321101	20.9747783358753	20.5656140570967	21.3644584928231	25.4471072295243	25.8495881025509	24.876953880277	23.0876354246619	27.7154429922953
ATF3	na	12.3344649912942	13.2059178464153	12.6833045893831	11.4038649376758	11.2260518262289	8.71089566018582	7.70403760393724	8.65624414015907	11.3637581639584	10.1368528796203
RBM15	na	8.14612641169587	7.30298608698611	7.07993420362578	7.96337687173295	8.15733869725974	8.99319320472888	9.0727752493068	9.08515713809488	10.6835332034397	11.0218162262539
DENND2D	na	15.1010739613041	13.1302392341149	14.5763351251119	16.3133254362685	14.8774320050023	17.1394937758286	17.5589486505981	15.6358283792963	13.0443139487691	14.7627976461137
IER5	na	54.6789522822793	58.3103707774384	59.7819043183161	49.0946049859264	53.3334572920839	45.5305611127305	41.6878379989701	40.0058850801946	46.8554958098424	46.8226061582463
SNED1	na	57.7913873735405	60.050978860347	65.0445292076422	57.908439581825	57.5286600506746	65.5333585546387	57.0176996271091	61.6075033398708	55.2982879668678	55.028629917939
BPNT1	na	14.9473734629703	17.0276877675842	16.2422019965533	14.5350956493766	14.2170760152241	12.5824048424906	13.1007746056801	13.5302554803387	11.1236787661282	12.3492612462041
C1ORF115	na	16.3306779479752	18.8439744627932	17.2644384858468	19.405898978689	17.5577004341019	16.4942422454444	17.1287739620534	17.4684566432039	16.0453064216454	17.7394925393356
BROX	na	27.5508143263488	24.9739420591235	23.057111925177	22.0345864897465	19.6553018133973	23.954963065511	25.0283455153291	24.6040092452269	19.7265238550404	21.1586691058742
NBPF20	na	31.6238775321967	31.4066241046553	34.7939012466957	34.6754808443906	35.775756857982	37.3036041003328	40.6710614624098	42.0724658884308	32.8108510367812	33.7492839920693
ACP6	na	30.8553750405273	30.7255165939519	32.3708221609628	27.6398760353838	28.4341520304482	30.1251808248093	29.5647331399825	28.2302736823206	26.7288396250851	26.5086747923405
KIF26B	na	11.0664358800397	12.1464172742101	10.4495285572231	13.53000924809	12.0806301659418	15.5263649498682	13.3354153448863	16.1037334679536	14.9649491314099	13.5560294461589
TFB2M	na	16.0617020758909	16.4600981753314	19.308911464434	20.6429283956573	19.9660575732929	19.9624692212592	19.2405406149093	19.26209281639	21.2070134749927	21.9631812391774
CNST	na	13.6793443517157	11.8437028250086	9.99520122864816	10.978636075593	10.5268513664638	11.7355122088615	12.2404252285906	11.1907300370525	10.3234141066946	13.0330965595119
PPP1R21	na	13.4487936042149	14.568132867822	14.3491714608244	12.7182086932046	11.5368075861245	12.0984661947025	12.8661338664739	13.2183187545672	12.6041683860806	11.6252003262313
KLHDC8A	na	35.9274914855455	37.7636275378867	38.5421017074387	28.9928769601928	31.4251762194435	26.2133434218555	30.151334987998	27.1774872328418	40.7334711651747	37.7718446585853
B3GALNT2	na	55.0632035281141	54.0723684886174	54.3678369861317	52.8056932368311	51.4300782627233	56.6208217912078	57.4869811055216	59.930843438849	56.0185261603581	59.9361539310885
MAPKAPK2	na	68.5504222569124	71.2135741746522	69.625663104106	65.9104736228383	69.6869791565903	65.6140149959367	68.9843773266259	66.4425225893291	66.5820196648827	61.1026965243781
CAPN2	na	103.978387122873	115.788276819573	110.515122675848	118.290937997587	119.369056269901	115.177398173568	122.286931916303	118.418979521005	121.680241466892	117.780576315589
MRPL55	na	32.7382061451174	29.4389801848456	30.8185371216652	36.3763962927219	37.8733582372774	26.5762974076966	28.7825973426285	26.5536137812988	35.2916714810256	30.9334915255081
OBSCN-AS1	na	1.69070548167273	1.32437571525655	1.66586687144136	1.58494394049054	2.21413478925621	2.05673925309943	2.58104813126832	2.18355708040049	1.16038375617885	1.36767062661544
WDR26	na	63.2861801889769	54.3750829378189	56.5637524075771	58.6042686288697	61.4131070493697	65.0494199068506	67.8111736305948	63.674084148107	66.3819535000243	73.0094760972655
REL	na	17.0223301904777	16.1195444199797	17.4158809287051	16.0813824205869	13.9451647253155	25.9713740979614	22.3299770144577	23.629206977191	19.9666032528705	22.124083665838
PUS10	na	4.57258982543306	3.89744853346927	3.40745496431187	2.89928769601928	2.64142395911268	3.46822697581472	2.65926171100372	3.43130398348648	2.52083367721611	3.29849974654313
PEX13	na	14.2941463450512	13.0923999279647	13.0997713072434	11.8290937997587	13.517875555459	13.7115950206629	13.8438036131664	12.9843662102386	14.6048300346648	14.320315972797
KIAA1841	na	6.3785706808562	4.57855604417264	6.51202504290714	5.33468936067547	4.42826957851243	6.08956131800027	4.22353330571179	4.95199552162253	4.84160118957381	5.71203614645273
DISC1	na	1.4601547341719	1.05950057220524	0.643630382147798	1.66225827905105	1.08764515963463	1.53247238466232	1.25141727576646	1.28673899380743	0.880291125377055	1.04586577329416
MEMO1	na	37.5413467180512	35.5311084750257	34.6424588038374	34.7914523522313	36.1253570878646	33.0288127115379	34.1793343443713	29.6729810390137	36.4920684701761	35.2376314386802
DPY30	na	45.111096260995	47.7532043615361	43.1610962146171	46.0406886127861	46.5745195143544	44.5626838171543	44.7381676086508	39.0310828121587	46.4153502471538	44.1274905116806
TYW5	na	9.18360477544959	10.3679698851513	9.23798901435664	9.23906345798143	7.22507141757291	9.88041405900706	11.4191826413689	11.4636746721025	9.24305681645908	10.3782065196113
MAIP1	na	11.1048610046231	13.4329536833164	10.8659952750834	12.7955230317651	12.9352085056547	10.5659938100402	10.6370468440149	11.6976272164312	12.4041022212221	10.8206881929281
SLC66A3	na	13.4872187287984	13.8870253571187	16.355783828697	14.0325524487333	14.9162764749892	12.5824048424906	14.0002307726372	13.2183187545672	11.8839301925902	13.5560294461589
ARL5A	na	39.6931536947256	36.6662876595313	32.976591932396	41.7883999919579	39.0775368068728	42.5866010053529	44.1124589707676	38.8751144492729	39.172955079279	45.5353867449612
CLHC1	na	1.57543010792231	1.05950057220524	1.02223648929356	0.966429232006426	0.854578339712925	1.29050306076827	1.56427159470807	1.32573108452887	0.760251426462002	1.08609137995932
PRORSD1P	na	0.845352740836364	0.908143347604491	1.55228503929763	1.0824007398472	1.51493432949109	0.806564412980169	1.48605801497267	1.75464408246468	0.880291125377055	0.884963346633521
CFAP36	na	34.505761875957	39.2771997838942	35.5132528502726	36.0671389384798	32.4351324391042	32.2222482985577	31.5591794232353	38.2512409977299	31.4103878827722	36.2834972119744
NUP35	na	14.8320980892198	15.8546692769284	14.0084259643933	18.5940984238036	19.8106796933451	18.6719661604909	20.5701714704111	18.9111639998971	20.4867752815024	21.4000227458652
CCDC138	na	10.9895856308727	9.61118376214753	8.70794046435257	11.2105790912745	10.4103179565029	11.4935428849674	13.3354153448863	12.8673899380743	12.1240095904204	14.0387367261409
FBXO41	na	27.5508143263488	27.3199790404351	28.0168519287865	28.6836196059507	29.3275748401481	33.1094691528359	33.1625578078111	33.0652929317788	30.9702423200837	28.7613087655894
WDCP	na	8.68407815586446	7.45434331158686	6.8906311500529	8.77517742661835	10.6433847764246	10.6466502513382	8.9945616695714	9.631046408195	8.64285832188382	8.60827982634425
SMC6	na	21.4796446421603	19.8656357288482	18.5516992501424	23.6581875995173	19.2668571135278	25.6084201121204	24.4417436673136	29.3220522225208	21.2870399409361	26.629351612336
VSNL1	na	90.9138447644926	93.6522827217131	89.0860170113982	89.9165757458779	92.2944606889959	85.3345148933018	88.3422383111382	82.3902876943969	79.34624098285	80.5718901503156
CCDC74A	na	16.4075281971422	20.6602611580022	20.2932873430129	25.9776177563327	28.4729965004352	23.1080704318818	23.464073920621	21.2116973524619	20.2066826507006	19.6300960525981
H3-3A	na	211.837711828676	226.846640370372	223.415463826715	227.07221235223	245.186294557636	197.890578724684	214.305208475006	207.164978002996	225.034422232753	219.028428291797
COQ8A	na	48.6077825980909	50.8938667720017	51.2254062968218	51.1047777884998	55.8195033712488	53.1122665947441	49.9784774509228	48.2332162224179	56.2586055581882	51.2876484980791
SLC16A14	na	5.68691843835372	5.94077106557938	5.6033703857573	5.25737502211496	6.48702648782084	5.52496622891415	5.35763021187514	4.83501924945822	5.32175998523402	4.98797522647985
SGCB	na	24.3231038613372	27.4334969588857	28.3575974252177	27.1373328347404	25.7150391313616	26.7779385109416	30.6597232562782	30.9597200328212	26.5687866931984	30.0485281788746
SPATA18	na	8.60722790669752	9.80038029289847	9.99520122864816	5.87588973059907	6.25395966789913	7.01711039292747	7.15654254578942	7.60345769068026	4.76157472363044	5.79248735978305
SGPP2	na	45.0342460118281	45.1801315433234	42.9717931610442	40.3580847285884	36.9799354275775	41.6590519304257	39.8498188751881	40.7467348039019	47.5757340033327	41.7541797184361
SMARCAD1	na	46.7249514935008	43.4395234604148	40.2079685788801	46.3886031363085	45.331496474772	52.1847175198169	50.87793361788	49.7149156698325	43.1742783764474	49.3165937714862
PDLIM5	na	61.8644505793884	66.332303681278	63.1136380611988	78.0874819461192	78.8154296035238	85.2538584520038	86.7779667164302	88.823982663434	92.9507401932227	92.7200233631939
RPRD2	na	120.040089198764	116.469384330276	116.042771840177	108.703960016083	100.568332796216	133.042799921079	123.421028822467	132.885045178658	134.524489250803	128.279459655195
ANKRD23	na	14.1404458467174	15.2492403785254	14.3113108501099	14.6124099879372	15.7708548147022	11.7758404295105	12.0448912792521	12.2435164865313	15.1650152962684	14.8432488594441
MSX1	na	27.2049882050975	32.1634102276591	31.3107250609547	41.5951141455566	40.6701600763378	36.2550703634586	32.654169539531	31.1546804864284	24.0079397830106	24.2962664257567
PACRGL	na	9.33730527378347	9.15711208834528	7.87500702863189	9.20040628870118	9.24498385689437	10.8886195752323	10.4415128946764	10.6058486762309	8.52281862296876	9.1714383196565
LYSMD1	na	4.87999082210083	4.65423465647302	4.1646671786034	4.09765994370725	4.31173616855158	3.99249384425183	3.40229071849005	4.09416952575091	4.88161442254549	4.22368869984181
SCNM1	na	17.291306062562	19.0710102996943	20.3690085644421	18.942012947326	18.4511232438018	18.0267146301068	17.7153758100689	18.8721719091756	20.6468282133891	17.4176876860143
VPS72	na	48.3388067260066	44.8017384818216	44.8269630860584	44.1851444873338	42.2239388758159	35.3275212885314	35.3525380404024	37.8223279997941	37.7324786922983	35.6398875053318
ERCC3	na	52.4887201810215	51.2344205273534	53.8756490468422	57.1739533655002	59.62626142997	57.7500119693801	56.2746706196228	58.7220886264845	59.8597965256398	57.2812638911879
RNF149	na	39.155201950557	35.9473408426778	33.4309192609709	35.8351959227983	38.4948697570686	40.4895335316045	40.9839157813514	39.9279008987517	42.4140269499854	43.6447832316987
IWS1	na	30.1637227980248	34.3959292905201	29.6827188002279	39.700912850824	36.9410909575905	37.3842605416308	36.838596055375	44.9968726925386	37.0922669647514	41.4323748651149
BOLA3	na	9.64470627045124	10.7842022528033	11.0552983286563	12.5249228468033	14.9939654149631	10.3643527067952	11.1845419021627	11.6586351257097	13.6445124433444	12.1079076062132
CDC42EP3	na	17.944533180481	20.5089039334014	18.324535585855	17.6276691917972	16.2369884545456	19.5995152354181	18.4192980276875	18.5602351834041	18.2060210021164	17.2165596526885
S100A11	na	669.903621988235	622.83497923208	630.795635115557	472.120008419779	484.701296497176	458.249571234683	417.386768257981	375.103912740226	577.551004713292	552.176902692652
DHX57	na	30.3942735455256	30.1957663078493	28.6226217002197	31.0803641013267	32.0078432692477	34.9242390820413	35.3916448302701	34.8199370142435	32.7308245708378	36.0421435719834
ARHGAP25	na	2.68975872084298	2.57307281821272	2.68810336073492	2.35808732609568	2.13644584928231	2.01641103245042	2.07265986298819	2.92440680410779	2.20072781344264	1.32744501995028
TGFA	na	14.1404458467174	12.7896854787632	12.3046984822373	10.0895211821471	11.6533409960853	12.0178097534045	12.1622116488552	10.878793311281	13.2043668806558	13.073322166177
CCNYL1	na	13.2182428567141	11.4653097635067	12.5697227572394	11.5584936147969	12.1583191059157	11.1305888991263	12.983454236077	12.75041366591	12.2440492893354	12.9124197395164
FZD5	na	19.0204366688182	17.3682415229359	17.5294627608489	17.2797546682749	16.6254331544151	18.0267146301068	18.7712591364968	19.7689899957687	22.4474236971149	19.0669375592859
DCAF16	na	55.1784789018645	54.6777973870204	50.7332183575323	55.2797520707676	56.1691036011313	66.823861615407	67.2245717825793	65.8576412285075	62.0205111061107	65.7688668975367
GNPDA2	na	16.0617020758909	15.0222045416243	15.9014565001221	16.4679541133895	16.5865886844281	16.0909600389544	18.4975116074229	16.6886148287751	17.7658754394278	19.589870445933
PAQR3	na	28.2424665688512	23.3846912008156	23.3978574216082	27.0986756654602	29.7160195400176	31.4560121062266	33.3189849672819	29.9069335833424	32.450731940036	32.5022901854493
NIPAL1	na	11.2201363783736	9.91389821134903	9.88161939650443	12.486265677523	14.2170760152241	14.9214416401331	14.0002307726372	13.8421922061102	15.7652137908436	15.9695658460685
ANTXR2	na	5.8406189366876	5.25966355487601	6.20914015719053	4.25228862082828	4.46711404849938	4.92004291917903	4.4190672550503	5.6538531546084	3.80125713231001	4.06278627318117
HELQ	na	5.87904406127108	6.24348551478088	6.13341893576137	5.52797520707676	6.40933754784694	7.29940793747053	7.54761044446644	7.40849723707308	5.72189231495086	5.63158493312241
MRPS18C	na	11.8733634962926	13.1680785402651	14.1598684072516	13.6073235866505	13.479031085472	12.4210919598946	13.2180949752832	13.4132792081744	15.3650814611268	14.5214440061228
CGGBP1	na	50.7980146993488	44.2719881957189	44.7512418646293	44.3784303337351	40.1651819665075	50.6925733558036	48.6879533852887	44.2170308781098	38.532743351732	41.6737285051058
ABRAXAS1	na	30.6248242930265	32.3904460645602	31.1592826180964	27.1373328347404	28.0845518005657	28.4717237782	30.5424028866751	29.6729810390137	26.3287072953683	26.6695772190011
GPR155	na	2.38235772417521	2.83794796126403	2.12019420001628	3.24720221954159	2.79680183906048	3.46822697581472	3.08943639954844	2.33952544328623	3.08101893881969	2.09173154658832
PMVK	na	11.6428127487917	11.9572207434591	12.153256039379	9.85757816646555	11.4979631161375	8.34794167434474	8.36885303168817	7.79841814428745	8.16269952622361	8.24624936635781
PBXIP1	na	19.981064783405	25.3144958144752	25.5180516216245	18.8646986087654	18.8784124136582	18.6316379398419	17.832696179672	21.0947210802975	17.245703410796	16.6131755527111
CLDN1	na	1.07590348833719	1.40005432755692	1.51442442858305	1.73957261761157	2.01991243932146	1.61312882596034	1.72069875417888	1.16976272164312	2.12070134749927	2.4135363999096
PYGO2	na	64.9384605460661	62.5483730662593	63.9844321076341	54.8545232086847	57.7228824006094	53.8785027870753	52.6768459517943	51.0796388450828	58.6994127694609	53.8620873246493
HIPK1	na	66.8212916506562	56.1535303268777	58.0403162254456	58.0244110896658	54.7707026816011	76.2203370266259	71.0570371896141	67.9242220367437	69.8230915355892	73.130152917261
DCST2	na	1.22960398667107	0.908143347604491	0.984375878578986	1.0824007398472	0.971111749673778	0.967877295576202	1.40784443523726	1.20875481236455	0.880291125377055	1.08609137995932
INAVA	na	117.888282222089	112.458417878356	115.512723290173	89.8779185765976	102.122111595695	92.4322817275273	88.1467043617997	84.7688052284046	119.839632750195	109.856131802552
LINC01116	na	1.34487936042149	1.09733987835543	1.2872607642956	1.66225827905105	0.932267279686827	1.04853373687422	1.05588332642795	1.05278644947881	0.92030435834874	1.44812183994576
YY1AP1	na	70.2411277385851	75.224540626572	71.5186936398348	70.7426197828704	71.6680471259248	73.1957204779503	76.4146674014892	76.0735689975241	77.2655528683225	79.6869268036821
KBTBD8	na	1.61385523250579	1.81628669520898	1.9308911464434	1.85554412545234	1.94222349934756	2.09706747374844	2.58104813126832	1.48169944741462	1.40046315400895	1.64924987327156
EOGT	na	12.8339916108793	13.7356681325179	12.3425590929519	14.8056958343384	13.4013421454981	19.6398434560671	18.2628708682167	17.9753538225826	15.4851211600418	15.2052793194305
NAXE	na	46.9939273655851	47.715365055386	48.1208362182266	56.7100673341371	59.8593282498917	41.1347850619886	43.1738960139427	43.5931574265668	49.4163427200302	43.8861368716896
POGLUT1	na	16.2922528233917	14.9465259293239	15.2199655072597	15.8880965741856	17.1304112642454	18.994591925683	19.0841134554385	17.4294645524824	15.1650152962684	17.095882832693
SLC22A15	na	7.76187516586116	7.90841498538911	8.40505557863595	5.14140351427419	3.88444699869511	6.73481284838441	6.29619316869998	6.62865542264433	5.60185261603581	5.10865204647533
ATP1A1	na	307.285721294018	305.174004101259	303.187770602328	343.275663208683	369.177842755984	344.48366078383	343.318508248554	344.846050340391	384.167049761141	386.648531265518
EIF4E3	na	24.1694033630033	25.4280137329257	22.5649239858875	24.4313309851225	25.0546831415835	25.2051379056303	23.5031807104887	23.6681990679124	23.7678603851805	24.0951383924309
LRRC58	na	82.4603173561289	74.5434331158686	71.5944148612639	78.5513679774823	72.1341807657682	95.0939442903619	92.2920240877761	94.5948120902068	95.3515341715238	102.856876242814
ELF3	na	1.11432861292066	1.13517918450561	1.36298198572475	0.734486216324884	0.660355989778169	0.725907971682152	0.977669746692544	0.662865542264433	0.800264659433687	0.683835313307721
TMEM183A	na	72.0855337185917	71.0622169500514	71.2158087541182	63.5137291274623	73.9987153251419	58.6775610443073	59.6378545482452	57.1234129069056	70.5033164961078	62.9933000376407
KRTCAP2	na	43.5356661530727	41.1691650914036	41.7223930074632	38.0386545717729	38.2229584671599	41.0138004000416	38.7939355487601	34.9759053771292	39.172955079279	39.5417713518523
ARPC2	na	127.30243774504	123.28045943731	132.474276890303	139.359095255327	150.677699079383	126.509628175939	131.633454694684	126.763286935392	131.923629107643	134.997135968277
CCT3	na	236.890893057099	261.242569660892	249.690727662631	286.797538890227	284.574587124404	248.663808521786	248.875610718054	260.350189747036	273.890579691179	268.063442816627
TMEM79	na	7.41604904460992	7.45434331158686	8.02644947149019	5.56663237635701	6.52587095780779	5.40398156696713	5.35763021187514	5.49788479172265	5.8819452468376	5.39023129313145
SSR2	na	193.470502277777	195.591373490317	214.593941530219	201.171908934458	210.692405209223	180.952726052101	181.416398196268	177.491996963982	198.345595840639	185.721625973044
RNF25	na	22.4786978813306	21.1521721379546	24.1550696358997	23.5422160916765	27.7349515706831	18.5913097191929	19.2405406149093	21.5236340782334	22.4474236971149	20.9977666792136
STK36	na	16.9070548167273	14.568132867822	16.5450868822699	17.743640699638	17.9461451339714	22.2208495776036	27.1792189580527	22.6933967998765	15.9652799557021	16.4522731260505
ADORA1	na	4.07306320584793	4.6920739626232	3.93750351431594	6.33977576196216	7.06969353762511	6.77514106903342	5.98333884975837	4.91300343090109	6.88227607112971	5.83271296644821
CIP2A	na	12.9108418600463	12.0328993557595	11.7367893215187	15.4628677121028	13.9840091953024	15.0827545227292	15.212541258536	14.6610261112604	14.7648829665515	16.2913706993898
CWC22	na	22.8629491271653	22.0981547917093	22.0348754358834	25.7843319099314	22.7628594123534	24.7211992578422	26.2406560012279	29.7119731297352	25.0082706073027	30.5312354588565
AZI2	na	32.9303317680347	32.8823570445126	32.0300766645316	34.5981665058301	32.551665849065	35.0452237439883	37.112343584449	36.2626443709366	34.4113803556485	36.9271069186169
TGFBR2	na	26.0906595921769	24.4063524668707	24.4958151323309	26.3641894491353	25.8315725413225	28.3507391162529	27.3747529073912	26.6705900534631	25.4084029370196	25.1812297723902
ANKZF1	na	38.7325255801388	36.7419662718317	38.163495600293	35.6032529071167	31.3474872794696	36.0131010395645	38.3637608602154	38.1732568162871	35.4117111799406	37.1282349519427
HDAC11	na	9.0299042771157	8.74087972069323	9.69231634293155	9.85757816646555	8.54578339712925	8.6302392188878	7.70403760393724	8.89019668448769	7.44246133273329	8.93008467966553
GLB1L	na	2.19023210125785	2.68659073666329	1.96875175715797	2.20345864897465	2.75795736907353	1.53247238466232	1.36873764536956	1.71565199174324	0.880291125377055	1.36767062661544
STT3B	na	588.519208120443	536.258646760452	539.778726957715	479.155613228786	474.252134070686	502.247659962751	501.544580053275	500.853405316861	540.058605418824	575.668656985106
CHCHD4	na	12.3344649912942	13.6599895202176	11.9260923750916	13.9938952794531	13.5955644954329	13.8325796826099	12.983454236077	13.1403345731244	13.7645521422594	12.1481332128783
SGO2	na	18.9435864196512	16.5357767876318	16.9615536001302	25.2817887092881	20.8206359130058	23.6323373003189	24.4026368774459	28.4642262266492	19.526457690182	24.5376200657476
SERPINI1	na	2.53605822250909	2.42171559361198	2.42307908573289	2.82197335745876	2.05875690930841	1.65345704660935	1.44695122510496	1.59867571957893	1.56051608589569	1.85037790659736
CLASP2	na	59.4436677306298	55.8508158776762	55.2386310325669	57.9857539203856	61.6461738692914	68.8402726478574	70.5877557112017	69.9908028449799	64.9814903460154	70.3143604506998
SUCLG1	na	45.7643233789141	46.6180251770305	45.5084540789208	50.1383485564934	49.4490102933888	48.1518954549161	48.257778696744	49.9098761234397	49.8564882827187	46.0583196316083
NUAK2	na	1.03747836375372	0.756786123003742	0.870794046435257	1.23702941696823	0.971111749673778	1.12919017817224	1.21231048589875	1.32573108452887	0.92030435834874	1.005640166629
PRKCI	na	63.0940545660595	60.9212829018013	58.4567829433059	59.8026408765576	61.0635068194872	63.8395732873803	67.1072514129762	68.2751508532366	66.3819535000243	68.4237569374373
EIF5A2	na	7.33919879544298	5.56237800407751	7.00421298219663	6.95829047044627	7.76889399739023	9.51746007316599	9.15098882904221	8.50027577727332	8.56283185594045	9.49324317297777
RPL22L1	na	76.8502491669422	79.2355070784918	82.5739919684911	106.461844197828	115.018475631362	86.22173574758	94.2864703710289	83.2091215995471	94.4712430461467	90.0651333232934
PPM1L	na	19.2125622917355	19.3358854427456	16.5072262715553	13.5686664173702	13.1682753255764	19.196233028928	18.7712591364968	16.2207097401179	17.3257298767393	16.6534011593763
ICA1L	na	7.49289929377686	9.49766584369697	8.02644947149019	7.53814800965012	7.53582717746852	9.51746007316599	8.48617340129128	8.69523623088051	6.48214374141286	7.60263965971525
SNHG16	na	126.995036748372	113.32872191981	116.762123443754	118.097652151185	128.380973306873	107.998974898045	108.638662252475	106.136470943752	132.283748204388	138.818568601467
RYBP	na	37.2723708459669	33.2985894121647	34.4152951395499	31.6215644712503	36.0476681478906	35.8921163776175	36.7603824756396	34.0400951998147	33.97123479296	39.9440274185039
PPP4R2	na	53.0266719251901	50.4019557920493	44.7512418646293	55.4343807478886	48.4390540737281	54.1608003316183	56.0400298804166	56.6944999089698	53.8578115798871	64.2000682375955
GTPBP8	na	14.3709965942182	16.4222588691812	16.6965293251282	16.4679541133895	18.1403674839062	14.518159433643	16.1511042153608	15.4408679256891	16.9656107799942	16.3718219127201
NEPRO	na	54.4484015347785	49.4938124444448	51.5282911825384	47.0844321833531	45.0595851848633	50.7329015764526	51.4254286760278	51.54754393374	48.5360515946531	51.1669716780836
SPICE1	na	9.18360477544959	10.4436484974516	10.7902740536543	12.0610368154402	11.3814297061767	12.1387944153515	14.3912986713142	13.647231752503	12.7242080849956	12.7112917061906
CCDC191	na	2.26708235042479	2.49739420591235	2.80168519287865	2.20345864897465	1.28186750956939	2.50034968023852	2.11176665285589	2.84642262266492	1.00033082429211	1.68947547993672
CDS1	na	32.9303317680347	30.2714449201497	29.9477430752299	28.5289909288297	30.3375310598088	30.6091194725974	29.6429467197179	28.1132974101563	32.1706393092342	34.1515400587209
WDFY3	na	50.6443142010149	44.9909350125725	46.2278056824978	42.406914700442	42.3404722857767	57.8709966313271	56.900379257506	56.8504682718555	51.3769911356427	49.3568193781514
COX18	na	16.1001272004744	16.4222588691812	14.9170806215431	13.7232950944913	15.887388224663	14.2358618891	13.4527357144894	12.2045243958099	11.7238772607035	11.9470051795525
PTPN13	na	76.9270994161091	75.8678088311252	72.38948768627	67.3021317169275	60.5196842396699	74.8491775245597	75.6716383940029	81.2595170634752	67.94246958592	74.9805308238584
C4ORF36	na	3.11243509126116	2.83794796126403	2.76382458216408	1.97151563329311	1.47608985950414	1.9357545911524	1.32963085550186	1.71565199174324	1.12037052320716	1.72970108660188
THOC7	na	20.1731904063223	19.7899571165479	17.87020825728	23.0010157217529	21.2090806128753	19.155904808279	23.2294331814148	20.7827843545261	19.3263915253235	20.6357362192271
ATXN7	na	30.7016745421934	30.1957663078493	29.8720218538008	28.6449624366705	29.1333524902133	36.4567114667036	31.2463251042937	31.6225855750856	35.5717641118274	33.7895095987345
PSMD6	na	45.5721977559967	43.2881662358141	43.4639811003337	50.7182060956972	48.5944319536759	47.3856592625849	49.5874095522458	49.0910422182895	47.5757340033327	47.747795111545
ADAMTS9	na	0.384251245834711	0.454071673802245	0.378606107145764	0.927772062726169	0.776889399739023	1.16951839882124	0.782135797354035	1.13077063092168	0.720238193490318	0.603384099977401
PPM1K	na	6.49384605460661	7.53002192388724	6.32272198933425	6.45574726980293	5.63244814810791	9.1141778666759	8.60349377089439	7.99337859789464	6.72222313924297	6.83835313307721
GMPS	na	151.241290360542	142.351469737004	144.438229876109	140.325524487333	134.557244034799	138.487109708695	135.700560840925	144.387711941482	148.649160489807	150.644896961024
TIPARP	na	82.8061434773802	79.0463105477409	80.1887734934728	63.5137291274623	61.2577291694219	68.8806008685064	67.7720668407271	64.29795759965	68.3025886826652	76.5895550904648
CCNL1	na	63.7088565593951	58.2725314712882	61.22060752547	77.8941960997179	71.9788028858204	96.1424780272361	103.2810320406	97.3242584407074	78.8660821871898	87.8124993500444
HESX1	na	0.845352740836364	1.28653640910636	1.59014565001221	0.773143385605141	0.543822579817316	1.12919017817224	1.25141727576646	1.09177854020024	0.800264659433687	0.844737739968361
SLMAP	na	78.8483556452827	73.9001649113155	73.6010272291365	72.4048780619215	73.3383593353637	82.4308830065732	82.3588994613799	80.2067306139964	85.1081465307726	91.473029556574
RPL9	na	596.665334532139	652.463155947677	632.953689926288	717.245118825889	699.045081885173	555.117957233601	620.429221251088	615.958057126544	629.088048780821	551.855097839331
SMIM14	na	24.3231038613372	22.1359940978595	21.3533844430211	13.4913520788097	14.4889873051328	14.8004569781861	14.7823665699913	15.2069153813605	13.4044330455143	14.8432488594441
RPP14	na	31.4701770338628	27.6605327957868	27.8654094859282	25.4750745556894	27.1522845208788	27.5441747032728	26.4752967404341	24.5650171545055	28.4894218758392	26.4684491856753
ABHD6	na	9.33730527378347	9.00575486374454	9.80589817507528	9.81892099718529	9.47805067681608	8.67056743953681	9.54205672771923	8.50027577727332	9.48313621428919	10.3782065196113
RBM47	na	13.0261172337967	12.941042703364	12.7968864215268	12.486265677523	12.1194746359288	13.0260152696297	12.3577455981938	13.647231752503	12.8842610168824	12.4699380661996
APBB2	na	84.996375578638	71.5541279300038	75.4940577648653	69.0417043345391	66.9678662575037	81.7453032555401	82.1633655120414	79.9337859789463	89.1894962938844	89.4215236166508
IL17RE	na	25.8216837200926	28.2659616941898	29.3798339145113	30.6551352392438	35.6592234480211	30.2864937074053	32.7323831192664	26.8655505070703	31.5704408146589	30.651912278852
IL17RC	na	14.678397590886	16.1195444199797	16.4693656608407	19.251270301568	21.1702361428884	15.6070213911663	18.7321523466291	14.3100972947675	16.3253990524472	15.0443768927699
CRELD1	na	57.2150105047884	61.8294262494058	68.0355174540937	59.6093550301564	62.3842187990435	60.7746285180557	59.8333884975837	59.1120095336989	63.8611198228082	61.8669830510162
PRRT3	na	1.65228035708926	1.36221502140674	1.62800626072678	1.39165809408925	1.7480011494128	1.00820551622521	1.32963085550186	1.71565199174324	1.56051608589569	0.764286526638041
U2SURP	na	147.206652279278	142.275791124704	137.585459336771	153.855533735423	144.423739411484	165.869971529372	173.868787751802	184.47158120312	156.411727686314	180.612973926569
MTMR14	na	30.6632494176099	29.6660160217467	31.2350038395255	30.3458778850018	34.0666001785561	28.87500598469	31.2463251042937	29.2830601317994	31.5704408146589	31.657552445481
MTHFD2L	na	15.0626488367207	13.2437571525655	14.5006139036828	12.9501517088861	13.5567200254459	13.5906103587158	14.3130850915788	13.7252159339459	14.324737403863	13.1537733795073
RCHY1	na	18.1366588033984	15.9303478892288	16.9615536001302	17.5503548532367	17.0138778542846	18.3896686159478	16.9723468025826	16.4156701937251	18.2860474680597	19.6300960525981
GYG1	na	32.6997810205339	35.2283940258242	32.6358464359648	28.4130194209889	30.2986865898219	27.1408924967827	27.1792189580527	26.5926058720202	29.0496071374428	27.4740893523043
HPS3	na	23.2856254975835	26.2226391620797	25.5559122323391	21.0295000884598	20.6264135630711	22.7047882253917	23.6596078699596	23.2002939792552	21.4070796398511	22.0838580591729
TOPBP1	na	82.4218922315455	80.9004365491001	76.326991200586	88.1770031282663	85.7297452612011	91.1821068874081	98.9401783652854	100.560601970587	97.352195820108	109.29297330924
RYK	na	54.8326527806132	52.5587962426099	52.4748064504029	58.8362116445512	54.9260805615489	58.7985457062543	61.0456989834824	56.8894603625769	60.4199817872434	60.3786356044053
SNRK	na	19.0972869179851	18.7682958504928	18.4002568072841	18.8260414394852	18.0238340739453	20.6480489722923	20.061783202131	19.9639504493759	20.286709116644	22.0034068458426
ZNF513	na	15.5237503317223	16.4222588691812	15.1821048965451	15.7334678970646	15.110498824924	15.1230827433782	13.4527357144894	14.0371526597174	15.084988830325	14.1594135461363
SLC4A1AP	na	27.5123892017653	27.4334969588857	27.8654094859282	27.6398760353838	26.7638398210093	25.9310458773124	25.6149473633446	28.269265773042	29.8498717968765	31.8989060854719
SPDYA	na	35.0437136201256	32.2769281461096	32.3329615502482	29.920649022919	28.2010852105265	32.4238894018028	31.98935411178	32.4024273895144	32.7708378038095	38.0534239052414
KIAA1143	na	35.6969407380446	34.168893453619	33.0523131538252	33.2065084117408	32.0855322092216	34.3193157723062	38.7939355487601	34.780944923522	30.9702423200837	32.6229670054448
KIF15	na	38.0792984622198	41.1691650914036	38.2392168217221	46.8524891676715	42.961983805568	48.1518954549161	52.9897002707359	59.306969987306	49.056223623285	53.3793800446674
WDR43	na	97.9456425632678	91.0035312912	92.7206356399975	104.992871765178	109.69678324315	105.538953438455	113.957185674483	117.327200980805	116.478521180573	130.894124088431
ZDHHC3	na	71.778132721924	72.1595568284068	69.7771055469643	71.7863633534373	76.1740056444112	71.0583247835528	71.6827458274973	67.5732932202507	77.6256719650676	77.7158720770892
CDCP1	na	297.67944014815	275.205273630311	278.313349362851	223.283809762765	218.966277316444	238.420440476938	238.082136714568	243.700567008983	288.535422958816	275.143149589695
CLEC3B	na	3.38141096334546	2.9514658797146	3.55889740717018	3.05391637314031	4.77786980839499	3.66986807905977	3.55871787796086	3.31432771132217	4.84160118957381	3.13759731988248
SLC6A20	na	4.95684107126777	3.97312714576965	3.93750351431594	3.20854505026133	4.11751381861682	2.82297544543059	4.4190672550503	3.19735143915785	8.76289802079887	7.96467011970169
LZTFL1	na	26.9744374575967	24.4441917730209	28.6604823109343	22.7304155367911	23.1513041122229	23.1080704318818	24.5981708267844	25.8907482390343	27.249011653717	27.2327357123134
FYCO1	na	44.6115696414099	46.6937037893309	44.0697508717669	48.1668329232003	46.5356750443675	54.5640825381084	53.7718360680899	54.393966556405	53.617732182057	53.6207336846584
ELP6	na	23.8620023663355	26.6010322235815	24.3822333001872	23.3489302452753	25.2100610215313	21.4546133852725	21.8606955360453	19.7299979050472	20.0866429517855	19.348516805942
DTX3L	na	21.4412195175769	19.1845282181449	19.6496569608651	16.54526845195	16.3535218645064	20.3657514277493	19.9835696223956	17.2345040988753	17.6058225075411	19.589870445933
ZNF148	na	45.6874731297471	41.9259512144073	39.5643381967323	41.053913775633	36.7857130776427	43.8367758454722	46.0677984641527	45.4647777811958	45.8951782185219	49.1556913448256
NMNAT3	na	21.0569682717422	22.5522264655115	22.2998997108855	21.3774146119821	21.480991902784	18.7526226017889	19.9835696223956	20.6658080823617	21.6471590376812	21.5206995658606
SMIM12	na	22.2865722584132	21.7576010363576	21.0126389465899	22.6917583675109	23.2289930521968	21.3336287233255	20.9221325792204	20.5488318101974	21.6871722706529	21.2391203192045
ZMYM6	na	16.7533543183934	17.9736704213389	18.2488143644258	16.1200395898672	15.3435656448457	20.5270643103453	21.0785597386912	20.8607685359689	17.8459019053712	18.0210717859917
TPRA1	na	44.3041686447422	44.0449523588178	46.0763632396394	46.3112887977479	46.9629642142239	39.3200151327832	39.9280324549235	37.6663596369084	51.336977902671	46.742154944916
YEATS2	na	99.597922920357	95.8848017845742	91.9255628149914	87.4425169119414	82.1172095524147	96.9893706608653	96.5155573934879	101.067499149965	92.3105284656758	94.7313036964519
ZC3H12A	na	9.22202990003306	8.2111294345906	9.16226779292748	8.65920591877758	8.93422809699876	8.75122388083483	7.62582402420184	8.03237068861607	9.00297741862898	7.16015798639849
MEAF6	na	64.9768856706496	63.9484273938162	63.719407832632	69.8535048894245	66.1521323877778	64.9687634655526	65.5429798182681	65.0388073233573	67.7824166540333	67.0560863108218
SNIP1	na	14.9089483383868	15.3249189908258	16.0528989429804	16.6612399597908	17.2081002042194	15.8489907150603	15.9555702660223	14.9729628370319	15.1650152962684	15.5673097794169
POLR2H	na	26.9744374575967	28.7957119802924	27.9789913180719	31.5442501326897	34.0277557085692	27.9071286891138	27.0618985884496	26.5536137812988	33.6111156962148	32.0598085121326
KLF15	na	17.4834316854793	16.0438658076793	18.324535585855	19.4832133172496	20.1214354532407	16.2119447009014	16.3075313748316	17.3124882803181	20.7668679123042	19.8312240859239
CAMK2N2	na	16.9070548167273	16.6492947060823	19.9525418465817	15.8494394049054	17.9849896039584	15.4053802879212	13.4136289246217	13.8032001153888	14.1646844719763	12.7112917061906
LIPH	na	12.7955664862959	11.4274704573565	10.7524134429397	8.00203404101321	8.27387210722059	9.1141778666759	8.8772412999683	8.85120459376625	10.3234141066946	12.1079076062132
TMEM41A	na	33.0071820172017	31.0282310431534	30.2506279609465	30.5391637314031	32.2797545591564	32.3432329605048	30.425082517072	30.3358465812782	32.6107848719227	34.1515400587209
RPN1	na	337.64156971496	363.030303204895	358.918589574184	414.172911668674	427.794147966293	349.444031923658	369.75469819912	364.654032426881	447.828103419091	432.304594830475
SENP2	na	29.5489208046893	30.8768738185527	28.0925731502157	27.1373328347404	26.8803732309702	30.4881348106504	31.5200726333676	31.6225855750856	28.009263080179	27.9165710256211
IFT122	na	24.0925531138364	29.0605871233437	26.6160093323472	30.1912492078808	31.3863317494565	31.0930581203855	29.369199190644	29.8289494018995	25.9285749656515	26.7500284323314
RFC4	na	33.5067086367868	34.3202506782197	30.477791625234	33.1678512424605	34.3773559384517	33.674064241922	37.8162658020676	36.3796206431009	37.9325448571568	35.1571802253499
BAP1	na	95.6401350882595	86.8033683085293	88.480247239965	88.3316318053873	91.1291265893874	83.7213860673415	80.4817735477302	81.6104458799682	92.4305681645908	84.433548390171
TKT	na	659.375137852364	687.350996218149	701.102789212525	551.715119967829	561.263746841457	455.184626465358	449.063268050819	464.47378467376	600.838706302812	554.670890305892
PRKCD	na	28.0503409459339	29.7038553278969	27.5625246002116	30.5391637314031	35.6203789780342	27.6248311445708	31.4027522637645	27.4504318678918	36.5320817031478	34.5940217320377
RFT1	na	16.4459533217256	13.8113467448183	13.2890743608163	12.8728373703256	16.2369884545456	14.6391440955901	14.547725830785	12.5164611215814	16.7255313821641	14.6823464327834
SFMBT1	na	31.6238775321967	32.5039639830107	31.3107250609547	33.5544229352631	29.8325529499785	35.5694906124254	34.4921886633129	38.7971302678301	36.5720949361195	36.2834972119744
GNL3	na	118.11883296959	119.38301090384	112.976062372296	141.021353534378	135.800267074381	125.501422659714	143.169957705656	152.537058902262	145.688181249903	159.092274360708
PBRM1	na	70.0490021156678	68.148590376487	67.3918870719459	61.4648991556087	57.6451934606355	76.381649909222	73.8727260600886	83.0531532366613	68.6226945464386	74.6587259705371
UVSSA	na	24.7457802317554	22.4765478532112	23.3599968108936	23.7741591073581	22.0248144826013	27.9071286891138	31.1290047346906	28.4642262266492	22.687503094945	24.5376200657476
TASOR	na	53.6414739185256	50.7803488535511	52.3990852289737	40.4740562364291	34.3385114684648	42.5866010053529	45.1683422971955	45.3088094183101	36.4120420042328	37.2489117719382
ARHGEF3	na	36.5038683542975	39.5042356207954	35.7782771252747	34.3275663208683	34.3385114684648	34.8032544200943	33.6318392862235	38.1342647255656	35.0515920831955	32.6229670054448
SLBP	na	83.6130710936331	81.6572226721038	87.8744774685318	95.2126079372731	96.6450413275344	85.0925455694078	89.7891895362432	85.2757024077833	105.594921812275	100.362888629574
LRPAP1	na	44.3810188939091	45.2179708494736	44.9026843074876	52.341807205468	51.0804780328407	45.5708893333795	45.6376237756079	48.155232040975	51.7771234653595	49.0752401314953
UBXN7	na	59.0209913602116	55.6616193469253	57.5102676754415	49.5198338480093	43.3504285054375	62.266772682069	56.8612724676383	57.6303100862842	55.4583408987545	56.9192334312015
RNF168	na	10.1826580146198	10.6328450282026	9.50301328935867	12.2929798311217	11.6144965260984	12.5824048424906	12.6705999171354	15.1289311999177	12.2440492893354	13.4755782328286
PIGX	na	10.4516338867041	14.5302935616719	12.1153954286644	11.9450653075994	11.7698744060462	11.6145275469144	11.6147165907074	12.4774690308599	12.0839963574487	11.0218162262539
MELTF	na	42.4213375401521	43.7422379096163	49.6352606468096	49.0946049859264	52.7507902422796	47.829269689724	44.6599540289154	45.4257856904744	45.254966490975	44.9722282516489
ABLIM2	na	7.68502491669422	7.83273637308873	7.60998275362985	9.20040628870118	7.14738247759901	7.74301836460962	7.74314439380495	8.65624414015907	9.60317591320424	9.09098710632617
C1ORF50	na	12.9108418600463	12.7140068664629	13.3269349715309	10.5920643827904	12.5079193357983	10.8886195752323	11.6538233805751	13.1403345731244	10.4834670385813	8.44737739968361
ERMAP	na	16.4843784463091	16.989848461434	15.7500140572638	12.0996939847205	10.4880068964768	11.8968250914575	11.6147165907074	12.0095639422027	9.04299065160066	10.05640166629
ZNF691	na	5.49479281543636	6.01644967787975	6.17127954647595	6.33977576196216	6.9920045976512	6.41218708319234	6.17887279909688	5.73183733605127	7.1623687019315	6.23496903309981
AIMP1	na	34.0062352563719	32.1634102276591	31.2728644502401	35.641910076397	32.6681992590259	34.8032544200943	38.2073337007446	38.3682172698942	37.0922669647514	39.6624481718478
SGMS2	na	21.1722436454926	17.595277359837	20.1418449001546	22.8077298753517	24.7050829117009	28.2700826749549	28.195995494613	25.8517561483129	27.6491439834339	29.0831136189107
METAP1	na	84.8811002048876	87.4087972069322	86.8143803685236	86.5147448492153	87.2058351207053	84.5682787009707	86.7779667164302	88.823982663434	92.7506740283643	95.3749134030945
DNAJB14	na	32.3923800238661	28.6821940618418	29.5691369680841	30.1139348693202	23.5785932820793	36.1340857015116	36.1737806276241	36.3016364616581	28.8895542055561	34.8353753720286
H2AZ1	na	111.394436167483	108.106897671085	109.45502557584	131.936918753517	135.101066614616	112.757704934628	120.64444674186	113.505976090104	131.003324749295	125.383215975304
SLC9B2	na	11.8733634962926	10.8220415589535	11.1310195500855	11.2492362605548	13.0905863856025	11.8161686501595	11.8102505400459	12.3215006679742	10.8835993682981	11.062041832919
BDH2	na	9.5678560212843	7.22730747468574	8.55649802149426	8.27263422597501	8.89538362701181	9.27549074927194	10.8716875832211	9.82600686180218	6.60218344032792	7.24060919972881
PGRMC2	na	34.8515879972083	37.5744310071358	38.6935441502971	35.2939955528747	34.14428911853	37.7875427481209	36.5648485263011	36.7305494595939	35.2516582480539	36.2432716053092
CDC25A	na	22.3634225075802	18.9953316873939	19.8010994037234	21.8799578126255	22.7240149423664	20.8496900755374	20.9221325792204	23.5122307050267	26.0886278975382	27.393638138974
ZNF589	na	14.678397590886	13.9248646632689	16.090759553695	14.7670386650582	14.6443651850806	16.2522729215504	17.6371622303335	16.6106306473323	15.9652799557021	15.7684378127427
PLXNB1	na	76.6196984194413	75.4515764634731	77.8035550184544	86.3987733413745	86.4677901909532	96.9893706608653	99.0966055247562	92.2552866469205	86.2285170539798	87.3297920700625
CCDC51	na	15.7927262038066	16.4979374814816	17.0372748215594	15.0762960193002	15.5377879947805	16.0506318183054	12.6314931272677	14.7780023834247	15.9652799557021	17.2165596526885
ATRIP	na	26.6670364609289	26.8280680604827	28.6226217002197	31.0030497627661	35.4650010980864	27.8668004684648	28.4697430236869	29.6729810390137	32.7308245708378	29.646272112223
SHISA5	na	67.7434946406595	68.5648227441391	70.1178510433954	59.4933835223156	68.5216450569818	58.4355917204132	55.0623601337241	49.8708840327182	52.3373087269631	50.4831363647759
SPRY1	na	4.03463808126446	4.1244843703704	3.33173374288272	3.24720221954159	4.00098040865597	3.14560121062266	3.16764997928384	3.27533562060073	3.92129683122507	3.33872535320829
BSN	na	8.18455153627934	8.66520110839285	8.40505557863595	8.31129139525526	10.0995621966073	12.7840459457357	13.8046968232987	13.9591684782745	10.7635596693831	10.8609137995932
APEH	na	144.286342810934	145.56781075977	147.883545451135	157.489307647767	166.64277624402	141.431069816073	139.806773777034	134.366744626073	172.096915011214	162.672353353907
INTU	na	8.18455153627934	7.11378955623518	7.15565542505493	7.46083367108961	4.70018086842109	9.47713185251698	8.29063945195277	8.89019668448769	6.72222313924297	6.67745070641657
RNF123	na	50.4137634535141	50.6289916289504	53.3077398861235	51.9552355126655	56.1691036011313	51.2974966655387	52.2075644733818	51.5085518430186	59.0195186332344	55.4711115912557
HSPA4L	na	33.4298583876198	38.6339315793411	35.3996710181289	40.2807703900278	38.3006474071338	45.1676071268894	45.0901287174601	46.4005879585103	39.2129683122507	42.1966613917529
MFSD8	na	13.7946197254661	12.9788820095142	12.0396742072353	13.1047803860071	13.2848087355373	16.6555551280405	18.2628708682167	16.0257492865107	13.0843271817408	14.6823464327834
ABHD18	na	9.45258064753389	8.28680804689098	9.42729206792952	10.0508640128668	7.84658293736413	9.84008583835806	10.363299314941	9.04616504737344	9.00297741862898	9.37256635298229
MON1A	na	13.9483202238	14.7194900924228	13.7812623001058	16.0040680820264	18.9949458236191	15.2440674053252	13.1398813955478	13.6862238432245	16.0853196546171	15.7282122060776
MST1R	na	67.6666443914926	62.5105337601091	64.5902018790673	64.5574726980293	68.4439561170079	69.4451959575925	67.6938532609917	65.4287282305717	77.7457116639827	74.5782747572068
RAD54L2	na	45.0342460118281	47.526168524635	45.2812904146333	43.7212584559707	43.5834953253592	54.6044107587574	48.5706330156856	51.8594806595115	48.6560912935682	53.2184776180068
TEX264	na	49.4147102143438	53.391260977914	51.4525699611093	50.524920249296	55.0426139715098	45.0062942442934	41.1794497306899	41.6045607997735	47.7758001681911	43.483880805038
DUSP7	na	34.582612125124	33.9418576167178	32.1057978859608	30.6937924085241	31.2697983394957	32.1012636366107	27.8831411756713	28.5032183173706	34.4113803556485	32.2609365454584
POC1A	na	23.0934998746661	21.644083117907	20.9747783358753	19.5218704865298	22.7628594123534	16.9378526725835	18.5366183972906	20.0419346308187	22.1273178333414	18.6244558859691
PPM1M	na	14.2557212204678	16.0060265015292	15.4092685608326	14.1098667872938	14.2559204852111	12.6630612837886	11.7320369603105	12.4384769401385	13.8845918411745	12.309035639539
WDR82	na	130.875974331303	123.43181666191	120.775348179499	118.986767044631	119.835189909744	116.185603689793	115.091282580646	114.168841632368	117.35881230595	124.860283088657
PITX2	na	4.95684107126777	4.80559188107376	4.58113389646374	5.68260388419779	5.28284791822535	5.44430978761614	5.16209626253663	5.88780569893702	4.76157472363044	5.43045689979661
C4ORF3	na	20.0579150325719	20.4710646272512	18.8167235251445	16.4292969441092	17.7130783140497	17.5427759823187	16.6985992735086	16.142725558675	15.3250682281551	15.7282122060776
PRSS12	na	6.95494754960827	7.45434331158686	7.15565542505493	5.45066086851624	5.20515897825145	5.48463800826515	5.82691169028756	5.18594806595115	4.16137622905517	4.66617037315857
HMGB2	na	157.466160543064	157.070959829427	155.644970647623	181.456752601527	171.420646052415	141.874680243212	162.097644001624	177.180060238211	163.774162553104	185.158467479732
SAP30	na	12.1423393683769	10.8220415589535	10.8659952750834	14.6124099879372	13.9063202553285	10.2433680448481	11.1845419021627	10.4498803133452	13.0043007157974	13.6364806594893
MAD2L1	na	29.5873459292727	27.8497293265377	26.5781487216326	35.2166812143142	33.8723778286214	28.633036660796	31.8329269523092	30.2968544905567	36.6121081690912	36.444399638635
ANXA5	na	54.6405271576959	49.5694910567451	50.6574971361032	42.0976573461999	38.184113997173	35.9727728189155	36.838596055375	41.4096003461663	41.2936564267782	36.4846252453002
FBXO8	na	9.45258064753389	7.15162886238537	8.70794046435257	7.49949084036987	7.30276035754681	7.82367480590764	7.46939686473103	7.36950514635164	7.88260689542181	8.48760300634877
CEP44	na	7.45447416919339	6.24348551478088	6.54988565362171	5.41200369923599	5.98204837799047	8.46892633629177	7.62582402420184	7.99337859789464	6.04199817872434	7.56241405305009
HPGD	na	134.8337621634	131.45374956575	125.659366961679	118.097652151185	111.48362886255	119.290876679767	124.907086837439	117.48316934369	123.600876649533	130.773447268435
TMEM144	na	6.18644505793884	5.44886008562695	5.67909160718646	5.87588973059907	5.55475920813401	5.08135580177506	5.59227095108135	5.49788479172265	3.56117773447991	4.30413991317213
NAA15	na	84.343148460719	80.2571683445469	75.1911728791487	93.5116924889418	86.9727683007836	87.6332234702953	90.9232864424066	97.6361951664789	89.749681555488	100.523791056235
FAM160A1	na	24.5920797334215	24.7469062222224	19.8010994037234	23.6581875995173	22.6851704723795	25.6084201121204	26.1624424214925	26.6705900534631	26.6087999261701	27.5947661722998
ARFIP1	na	23.1319249992496	20.0548322595992	21.3533844430211	21.7639863047847	22.4132591824708	24.8825121404382	23.737821449695	22.4204521648264	23.7678603851805	26.1868699390192
ICE1	na	82.2681917332116	77.3813810771327	80.3023553256165	85.7802586328904	75.8244054145286	101.223833829011	96.2809166542817	99.3908392489435	87.7490199069038	94.6508524831216
ANAPC10	na	6.1095948087719	6.84891441318387	6.13341893576137	6.99694763972653	7.06969353762511	6.61382818643738	6.6481542775093	6.55067124120146	5.72189231495086	6.15451781976949
ABCE1	na	106.898696591217	104.285127749916	104.949612900806	118.484223843988	121.855102349066	122.597790772986	126.979746700428	118.847892518941	120.559870943685	134.876459148282
OTUD4	na	68.3967217585785	57.2887095113833	59.9333467611744	61.5422134941692	61.4519515193567	83.1971191989044	78.6828612138159	78.1401498057602	74.3445868613895	80.3305365103246
LSM6	na	5.34109231710248	6.58403927013256	5.71695221790103	6.06917557700036	6.52587095780779	5.2426686843711	6.56994069777389	5.06897179378684	6.16203787763939	6.67745070641657
TMEM184C	na	34.5441870005405	34.4337685966703	30.7806765109506	33.0132225653395	31.4640206894304	34.3999722136042	35.1178973011962	31.661577665807	35.8118435096575	37.5707166252595
PRMT9	na	11.5275373750413	13.2815964587157	12.1911166500936	9.74160665862478	10.4103179565029	11.6145275469144	10.9499011629565	12.6334373937457	10.0833347088645	12.5503892795299
ITGA2	na	61.2880737106364	60.0888181664971	57.1316615682957	55.1637805629268	59.5485724899961	65.5333585546387	61.7496212011011	61.1006061604922	66.0218344032792	67.6192448041341
MOCS2	na	21.4412195175769	21.8711189548082	20.6340328394441	23.6195304302371	22.5686370624186	21.6965827091665	21.8215887461776	20.509839719476	18.2460342350881	20.7564130392226
TMEM161B	na	18.6361854229835	16.7628126245329	16.5829474929845	20.3336710414152	19.3833905234886	22.5434753427957	24.911025145726	22.654404709155	23.2877015895203	26.8304796456618
ELOVL7	na	30.1252976734413	29.1362657356441	26.0859607823431	25.5910460635302	22.8017038823403	31.8189660920677	29.1736652413055	28.4252341359277	31.050268786027	29.7669489322184
NDUFAF2	na	12.3728901158777	15.1357224600748	13.4783774143892	14.8443530036187	14.1782315452372	10.4853373687422	11.8102505400459	12.2825085772527	14.8048961995232	14.3605415794621
LMBRD2	na	10.1442328900364	8.8165583329936	9.38943145721494	6.76500462404498	4.85555874836889	9.15450608732491	7.23475612552482	6.78462378553008	5.48181291712075	6.43609706642561
NIPBL	na	54.0257251643603	53.5047788963646	48.9916302646618	54.3519800080414	44.7488294249677	69.3645395162945	68.045814369801	73.5390831006306	56.3786452571032	65.085031584229
SLC25A46	na	23.7083018680017	24.1793166299696	23.1328331466062	23.2329587374345	22.1413478925621	26.6569538489946	26.6708306897726	27.1774872328418	19.6865106220687	25.5834858390418
STARD4	na	62.9787791923091	59.4077106557938	63.3408017254863	45.267545227181	45.7199411746415	52.3460304024129	55.4534280324011	45.6207461440816	54.9381688701226	62.1083366910071
PGGT1B	na	16.7149291938099	17.1412056860348	18.6652810822862	19.1352987937272	20.1602799232276	22.2208495776036	22.2126566448546	23.1223097978123	22.0472913673981	24.2158152124264
CCDC112	na	25.283731975924	24.671227609922	24.041487803756	28.2970479131482	23.5785932820793	26.2939998631535	27.6093936465974	29.0101154967493	29.1296336033862	29.5658208988926
ANKRD33B	na	14.3325714696347	11.6545062942576	13.5540986358183	14.8056958343384	15.2270322348848	18.994591925683	18.3410844479521	19.2231007256686	16.2853858194755	17.2567852593537
CMBL	na	54.9479281543636	65.8782320074758	62.0156803504761	51.3367208041814	55.1979918514576	52.789640829552	50.1349046103936	50.6897179378684	48.4160118957381	49.6786242314727
C5ORF63	na	4.11148833043141	4.23800228882096	5.33834611075527	5.06408917571367	5.12747003827755	5.80726377345721	5.51405737134595	5.10796388450828	3.92129683122507	4.18346309317665
PRRC1	na	70.2795528631686	58.4617280020391	62.7728925647676	55.6276665942899	55.0426139715098	70.5340579151157	67.9284940001979	63.0892027872855	62.9008022314878	64.5620986975819
F2RL1	na	35.1205638692926	31.6336599415564	30.1749067395174	38.8891122959386	42.2627833458028	34.3596439929552	33.6709460760912	33.7281584740432	42.1739475521553	44.0470392983503
AGGF1	na	32.6613558959504	29.0605871233437	29.9477430752299	32.5879937032567	26.0646393612442	29.4799292944252	31.2463251042937	32.9483166596145	26.7688528580568	30.4910098521913
WDR41	na	46.1101495001653	45.0287743187227	43.1610962146171	39.0437409730596	39.8155817366249	40.8121592967965	38.8330423386278	41.4096003461663	42.1339343191836	47.747795111545
NDUFS4	na	20.5958667767405	20.4710646272512	20.2932873430129	22.8463870446319	22.7240149423664	17.5024477616697	21.508734427236	18.5992272741256	20.0466297188139	19.8312240859239
GRPEL2	na	45.4953475068298	39.3528783961946	42.1388597253235	38.5411977724163	36.9410909575905	38.110168513313	36.6430621060365	39.2650353564873	42.8941857456456	42.1162101784226
ARSK	na	7.03179779877521	6.43268204553181	6.17127954647595	4.44557446722956	4.77786980839499	5.64595089086118	4.81013515372732	5.14695597522972	5.3617732182057	5.22932886647081
RHOBTB3	na	33.3914332630364	35.8338229242272	32.4844039931065	41.3245139605948	42.4181612257506	44.0384169487172	44.3470997099738	42.2284342513165	26.1286411305099	29.2842416522365
GPX8	na	43.5356661530727	43.8557558280669	44.599799421771	38.7731407880978	38.4171808170947	35.7711317156705	37.894479381803	38.8751144492729	36.8521875669213	37.0880093452776
TIGD6	na	2.49763309792562	2.57307281821272	2.7259639714495	2.31943015681542	1.86453455937365	2.66166256283456	2.58104813126832	2.18355708040049	1.84060871669748	2.37331079324444
SERINC5	na	226.708235042479	196.764391980973	197.897412205091	151.729389425009	148.929697929971	190.308873242671	175.589486505981	180.728340493862	201.186535381629	212.190075158719
CASP3	na	20.5190165275736	18.2763848705404	18.9303053572882	22.1892151668675	22.257881302523	18.994591925683	22.29087022459	18.5602351834041	22.6074766290017	21.1586691058742
PRIMPOL	na	4.57258982543306	4.42719881957189	4.0132247357451	4.44557446722956	4.38942510852548	4.71840181593399	4.22353330571179	4.01618534430804	3.36111156962148	2.89624367989152
ERAP1	na	29.7794715521901	29.0984264294939	28.7362035323635	28.4903337595494	25.2877499615052	30.0445243835113	32.4977423800602	31.3496409400355	27.0889587218303	28.1176990589469
ERAP2	na	10.9511605062893	12.2599351926606	11.8503711536624	17.7049835303577	18.7230345337104	19.6398434560671	20.9221325792204	19.26209281639	15.1250020632967	17.8601693593311
CMYA5	na	1.49857985875537	1.28653640910636	1.62800626072678	0.579857539203856	0.543822579817316	1.73411348790736	1.32963085550186	1.44270735669318	0.600198494575265	1.24699380661996
CFAP97	na	71.9318332202579	65.3863210275234	67.6947719576626	69.3123045195009	61.995774099174	73.6393309050894	76.8839488799016	78.5300707129746	69.0628401091272	72.4060919972881
RICTOR	na	28.626717814686	25.0496206714239	25.7830758966265	25.7843319099314	24.1224158618967	34.6016133168492	35.3525380404024	36.9255099132011	31.3303614168288	32.1804853321281
TENT2	na	39.9237044422265	35.7203050057766	37.2169803324286	33.5930801045434	34.221978058504	42.5059445640549	37.9726929615384	36.028691826608	39.0529153803639	39.5417713518523
ANKRA2	na	7.80030029044463	7.79489706693855	7.64784336434443	6.22380425412138	6.7589377777295	7.29940793747053	6.96100859645091	7.09656051130158	5.52182615009244	5.14887765314049
UBLCP1	na	21.9023210125785	20.3575467088007	21.1262207787336	21.1454715963006	20.8983248529797	21.3739569439745	21.508734427236	20.9777448081332	15.3650814611268	18.6244558859691
UTP15	na	19.8273642850711	19.2602068304452	20.0661236787255	22.5371296903899	25.443127841453	23.874306624213	25.69316094308	23.9801357936839	23.1676618906052	28.640631945594
TLR3	na	5.72534356293719	6.54619996398237	6.54988565362171	8.19531988741449	7.92427187733803	8.50925455694078	9.50294993785152	9.28011759170206	5.52182615009244	6.35564585309529
KLKB1	na	2.22865722584132	1.96764391980973	3.10457007859526	1.353000924809	1.28186750956939	1.9357545911524	1.75980554404658	1.20875481236455	1.24041022212221	1.4078962332806
NSA2	na	92.988801492	108.523130038737	100.406339615057	105.688700812223	96.4119745076127	85.8184535410899	95.185926537986	100.443625698422	93.7109916196847	97.1850657030267
GFM2	na	31.6238775321967	29.0984264294939	30.7049552895214	28.3743622517087	27.0745955809049	29.0766470879351	28.8999177122316	27.7623685936633	29.0896203704145	32.5022901854493
TERT	na	7.26234854627603	6.01644967787975	6.05769771433222	7.19023348612781	7.26391588755986	6.00890487670226	7.19564933565712	6.78462378553008	7.76256719650676	6.67745070641657
CCDC127	na	8.99147915253223	8.43816527149173	9.6165951215024	8.54323441093681	8.70116127707705	8.22695701239772	8.36885303168817	8.22733114222326	8.84292448674224	8.32670057968813
FOXQ1	na	47.1860529885025	47.4504899123347	47.0607391182184	50.2543200643342	50.847411212919	46.3774537463597	42.2744398469856	39.4989879008159	39.7731535738542	35.2778570453454
SEPTIN8	na	56.7539090097868	54.2237257132181	55.6172371397127	61.3102704784877	57.3732821707268	57.629027307433	59.4814273887744	62.6992818800711	58.3793069056875	57.2008126778576
SHROOM1	na	23.6314516188347	20.433225321101	24.1172090251852	26.325532279855	26.8026842909963	26.2536716425045	24.4026368774459	24.4090487916197	26.2886940623966	24.7387480990734
GDF9	na	1.76755573083967	1.4757329398573	1.62800626072678	1.00508640128668	0.893422809699876	0.927549074927194	0.938562956824842	0.350928816492935	0.680224960518634	0.482707279981921
UQCRQ	na	33.4298583876198	34.0175362290182	35.5132528502726	37.8840258946519	45.4480298847328	27.9877851304119	31.0116843650875	27.4114397771704	35.4117111799406	30.7725890988474
SLC35A1	na	19.4815381638198	19.2223675242951	20.1039842894401	18.05289805388	19.4999239334495	19.276889470226	20.5310646805434	18.3652747297969	19.2063518264085	19.7507728725936
CITED2	na	16.5228035708926	17.2547236044853	16.9236929894156	16.7385542983513	17.1304112642454	15.0827545227292	14.6650462003882	14.4270735669318	15.4050946940985	15.2052793194305
CREBRF	na	13.0645423583802	12.335613804961	11.7367893215187	8.85249176517886	8.85653915702486	11.3322300023714	10.4415128946764	11.8146034885955	10.6035067374963	11.3436210795751
DCBLD1	na	19.5968135375703	20.7737790764527	18.6274204715716	19.4832133172496	19.8106796933451	18.3090121746498	20.5310646805434	19.9249583586544	19.7665370880121	19.589870445933
SFXN1	na	92.2202990003306	90.9278526788997	86.3979136506633	87.983717281865	94.5474399482391	87.9961774561364	93.2696938344687	88.1611171211696	93.9910842504865	100.5640166629
PDSS2	na	10.4900590112876	10.1030947421	9.50301328935867	9.47100647366298	13.3624976755112	11.0096042371793	11.536503010972	10.4498803133452	10.0033082429211	9.9759504529597
STXBP5	na	13.8330448500496	14.6438114801224	14.9928018429722	12.8728373703256	12.2748525158766	15.0020980814311	13.2963085550186	14.1151368411603	11.8839301925902	12.3894868528693
DAGLB	na	77.6187516586116	74.619111728169	81.3624524256246	80.1749690872531	81.7676093225321	73.5183462431424	77.1185896191079	72.1353678346589	87.1488214123285	79.5260243770214
KIAA0895	na	14.9857985875537	13.8870253571187	13.8191229108204	11.2492362605548	12.6632972157461	15.6070213911663	16.1902110052285	15.6748204700178	15.1250020632967	16.2913706993898
STK17A	na	21.210668770076	20.3575467088007	21.0126389465899	24.9725313550461	21.480991902784	19.8818127799612	22.4472973840608	23.629206977191	22.687503094945	24.8191993124038
TRA2A	na	68.6272725060794	73.6731290744143	68.6791478362415	68.9643899959786	70.1531127964337	80.3338155328248	81.4594432944227	81.1035487005895	67.2622446254014	78.3192561770666
GALNT10	na	13.6024941025488	12.6383282541625	12.4561409250956	17.4730405146762	18.1403674839062	17.0185091138816	19.005899875703	17.7803933689754	17.6858489734845	18.2624254259827
SAP30L	na	11.258561502957	12.7896854787632	10.3738073357939	11.3265505991153	10.293784546542	10.3643527067952	10.4806196845441	8.69523623088051	9.7232156121193	10.8206881929281
RPS14	na	862.644046898926	891.569731510709	945.644473817974	962.718143755521	956.506228958685	710.462263173582	696.765675072842	753.717113645382	877.490199069038	717.825950939781
COG5	na	95.7554104620099	91.5711208834528	92.947799304285	83.1515711218329	83.7098328218797	89.5286498407987	86.2695784481501	84.1449317768616	89.7096683225163	92.8004745765243
BMT2	na	7.8387254150281	7.6435398423378	7.34495847862782	6.14648991556087	5.94320390800352	6.77514106903342	6.33529995856768	6.04377406182277	6.68220990627128	7.36128601972429
SLU7	na	32.2386795255322	34.168893453619	32.7872888788231	32.4720221954159	26.3365506511529	26.2939998631535	29.4865195602471	33.4552138389932	31.0902820189987	31.8989060854719
RP9	na	23.9388526155025	25.8064067944276	26.9567548287784	25.5910460635302	22.6074815324056	22.0998649156566	23.5422875003565	24.7599776081126	24.0079397830106	23.3308518657928
PTTG1	na	33.852534758038	34.5472865151208	35.8161377359893	47.7802612303977	52.0127453125276	43.3125089770351	45.0119151377247	37.3934150018583	42.2939872510703	43.1218503450516
CAMLG	na	48.0314057293389	51.1209026089028	47.4772058360788	45.3835167350218	47.6233202040021	44.2400580519622	45.6767305654756	45.3478015090315	41.9738813872969	40.1451554518297
RELL2	na	5.64849331377025	5.37318147332657	5.26262488932612	5.25737502211496	4.89440321835584	5.08135580177506	4.65370799425651	4.6010667051296	3.60119096745159	3.66053020652957
KCNK5	na	12.0654891192099	9.76254098674828	9.88161939650443	11.1719219219943	13.479031085472	10.6869784719872	10.2850857352056	10.878793311281	13.3644198125426	12.9928709528467
ZNF12	na	37.3107959705504	37.2717165579343	35.5511134609872	36.7243108162442	38.8444699869511	42.909226770545	43.3303231734135	46.0496591420174	43.6944504050793	46.3398988782644
SLC29A4	na	9.45258064753389	10.7842022528033	11.0174377179417	12.5249228468033	13.6344089654198	12.6227330631396	11.3409690616335	11.502666762824	11.7638904936752	10.4988833396068
STEAP1	na	42.1523616680678	34.9256795766227	39.0342896467282	27.9877905589061	24.1612603318836	23.793650182915	25.69316094308	25.5398194225414	28.1693160120658	26.9913820723224
CDCA7L	na	165.074335210592	167.703804857629	169.388372337015	156.600192754321	148.075119590258	140.180894975953	146.806889163352	156.00735497647	156.891886481974	162.913706993898
SP8	na	1.76755573083967	1.21085779680599	1.81730931429967	1.58494394049054	1.8256900893867	1.61312882596034	1.36873764536956	1.63766781030036	1.04034405726379	0.965414559963842
MIOS	na	38.0792984622198	34.3959292905201	33.9988284216896	39.8941986972253	37.0187798975644	37.9891838513659	39.1067898677017	39.1090669936016	41.2136299608349	46.3398988782644
ELAPOR2	na	3.53511146167934	3.48121616581722	3.89964290360137	4.83214616003213	4.62249192844719	4.43610427139093	4.22353330571179	6.43369496903714	3.12103217179138	3.25827413987797
USP49	na	10.9895856308727	11.124756008155	10.6766922215105	9.8962353357458	10.5268513664638	12.8243741663847	13.8438036131664	11.502666762824	9.84325531103435	10.0161760596249
INTS4P1	na	2.61290847167603	2.49739420591235	2.53666091787662	2.16480147969439	3.37946888886475	2.74231900413257	2.42462097179751	1.94960453607186	1.72056901778243	2.6146644332354
ZNF704	na	17.1760306888116	17.7087952782876	17.5673233715634	17.1637831604341	16.664277624402	22.7451164460408	23.9333553990335	24.253080428734	18.9662724285784	20.1530289392452
FABP5	na	32.8150563942843	35.4554298627253	36.1190226217059	43.8372299638115	45.4868743547198	33.8757053451671	41.0230225712191	37.0424861853654	42.2939872510703	40.0647042384994
SHH	na	3.7272370845967	4.20016298267077	4.50541267503459	4.09765994370725	4.42826957851243	4.43610427139093	4.5363876246534	4.64005879585103	5.00165412146054	3.62030459986441
CHMP4C	na	32.2771046501157	32.8445177383624	33.0523131538252	36.1057961077601	36.552646257721	33.553079579975	33.3971985470173	35.5217946472293	34.2913406567335	34.7146985520331
BRI3	na	118.656784713759	118.096474494734	129.861894750997	115.584936147969	116.028431851023	94.6100056425738	82.1242587221737	76.8924029026742	108.715953984066	94.4094988431307
LMTK2	na	65.9759389098198	63.910588087666	63.1136380611988	62.0834138640928	62.6172856189652	80.8580824012619	73.7554056904855	73.5390831006306	75.3849309186533	72.8083480639397
CTSB	na	439.852401106993	444.990240326201	453.305092085623	450.858565315638	512.280870187912	404.855007095396	406.124012776083	391.285630389623	460.472285038143	415.610968064434
HNF4G	na	9.8368318933686	8.43816527149173	7.5342615322007	10.3987785363891	8.07964975728584	9.47713185251698	10.5588332642795	10.1769356782951	10.6035067374963	12.067681999548
PEX2	na	14.5246970925521	12.5248103357119	14.387032071539	12.7568658624848	13.0128974456286	11.2112453404243	13.6482696638279	13.5692475710602	11.2037052320716	12.309035639539
RAD21	na	191.203419927352	191.542567732247	184.116149904985	216.286862123038	219.199344136365	228.661011079878	230.260778741028	232.626813244095	218.07211969568	250.0825966373
MED30	na	6.45542093002314	7.18946816853555	7.64784336434443	8.07934837957372	7.34160482753376	5.76693555280821	6.13976600922917	6.39470287831571	6.96230253707308	6.67745070641657
PHKG1	na	1.61385523250579	1.21085779680599	1.02223648929356	1.12105790912745	0.971111749673778	1.08886195752323	1.68159196431118	0.818833905150182	1.00033082429211	0.844737739968361
SPIDR	na	51.6817925647686	53.0885465287125	50.6574971361032	51.5686638198629	48.5555874836889	50.3699475906115	52.8332731112651	54.1990061027978	53.8578115798871	52.8564471580203
ORC5	na	37.925597963886	34.1310541474688	35.4753922395581	32.0854505026133	30.220997649848	30.9720734584385	32.9279170686049	32.2074669359072	26.6087999261701	33.1056742854267
DNAAF5	na	92.5661251215818	92.4414249249071	92.0770052578497	101.552383699235	113.231630011963	97.5539657499514	92.2920240877761	96.934337533493	113.677594872555	103.580937162787
OSGIN2	na	26.513335962595	25.0496206714239	22.9813907037479	26.8667326497786	24.8604607916487	24.7211992578422	25.0674523051968	25.0719143338841	24.8082044424443	28.640631945594
SUN1	na	260.868170797185	243.079702708802	243.405866284011	242.960308926416	249.420341786213	268.263323757204	275.585548197694	266.549932171745	284.13396733193	296.583397942225
OXR1	na	258.216837200926	252.917922307851	239.771247655412	333.263456365096	309.590425796001	346.056461389141	342.145304552523	358.220337457844	331.86975426715	363.921063499703
FAM86FP	na	3.4582612125124	4.16232367652058	3.74820046074306	2.74465901889825	2.83564630904743	2.58100612153654	2.65926171100372	2.72944635050061	2.08068811452759	1.93082911992768
GPR146	na	5.91746918585455	4.9947884118247	5.52764916432815	4.90946049859264	5.43822579817316	3.8311809616558	3.94978577663788	3.74324070925798	4.00132329716843	4.66617037315857
GPER1	na	63.0172043168926	67.2026077227323	67.5054689040897	62.2766997104941	68.6381784669426	63.5976039634863	59.6378545482452	59.1510016244203	56.1785790922448	49.1154657381604
TMEM184A	na	5.11054156960165	3.48121616581722	4.08894595717425	5.10274634499393	4.66133639843414	5.04102758112605	4.61460120438881	4.21114579791522	5.32175998523402	4.62594476649341
NOS3	na	66.1296394081537	66.7485360489301	72.1623240219826	71.0132199678322	72.4449365256639	63.3153064189432	59.2467866495681	59.1120095336989	69.3029195069573	61.6658550176904
MICALL2	na	20.557441652157	19.7142785042475	20.3690085644421	31.3509642862885	32.9012660789476	28.3104108956039	28.8608109223639	29.9459256740638	33.0109172016396	31.2552963788294
INTS1	na	248.495280681307	253.296315369353	250.599382319781	259.853491901888	264.88044084102	265.15805076723	245.70796073877	267.056829351124	281.813199819573	252.57658425054
CDK5	na	23.1703501238331	21.5305651994565	22.8678088716041	24.508645323683	26.0257948912573	20.6480489722923	20.9612393690881	17.6634170968111	23.7278471522088	20.2334801525755
SLC4A2	na	215.449673539522	229.419713188585	228.602367494612	270.290927607557	277.504893586779	247.615274784912	252.473435385882	237.968729672931	279.892564636932	267.942765996631
FASTK	na	57.0228848818711	55.3210655915736	60.1226498147473	66.7995885162842	70.5415574963033	54.8867083033005	56.2355638297551	53.8870693770263	61.6203787763939	51.6496789580655
TMUB1	na	63.8241319331455	66.1052678443769	66.937559743371	73.7965361560107	80.5245862829497	60.0890487670226	56.4310977790936	59.4239462594704	72.1438590479469	59.9361539310885
FMC1	na	5.41794256626942	8.17329012844042	6.43630382147798	6.72634745476473	7.18622694758596	5.16201224307308	5.16209626253663	4.83501924945822	5.28174675226233	5.18910325980565
PHAX	na	27.3586887034314	30.2714449201497	26.6917305537763	29.1475056373138	31.1144204595479	29.9235397215643	29.4083059805117	32.5973878431215	30.16997766065	34.0308632387254
ALDH7A1	na	71.778132721924	77.8732920570851	69.0198933326727	77.7009102533167	82.661032132232	74.8895057452087	76.180026662283	78.4910786222532	74.1045074635594	78.4399329970621
FOXK1	na	137.446670635076	127.140068664629	122.971263600944	119.296024398873	113.620074711832	127.235536147622	122.67799981498	129.765677920943	133.284079028681	126.469307355263
COX6C	na	21.9023210125785	26.7902287543325	22.9813907037479	28.56764809811	31.3086428094826	26.6972820696436	27.0618985884496	21.3286736246262	25.4884294029629	24.618071279078
OSR2	na	9.87525701795207	9.53550514984716	7.79928580720273	9.27772062726169	10.4491624264899	8.34794167434474	8.9554548797037	7.83741023500889	9.24305681645908	9.33234074631713
YWHAZ	na	541.410005381108	508.560274658515	495.519673032376	506.75683209489	536.752886279691	545.721481822382	539.282632275607	512.083127444635	543.019584658728	596.505521237659
FZD6	na	35.4663899905438	35.1527154135238	33.0901737645397	33.4771085967026	36.4749573177471	37.5455734242268	39.341430606908	36.652565278151	34.1713009578184	36.3639484253047
SLC25A32	na	22.593973255081	18.5034207074415	20.2554267322984	21.4933861198229	23.6562822220532	21.7772391504646	19.3969677743801	18.8721719091756	21.8472252025397	21.6816019925213
DCAF13	na	40.0005546913934	39.2015211715939	38.6935441502971	47.2777180297544	50.2258996931278	46.7000795115518	49.0790212839657	48.5451529481894	45.1349267920599	53.8620873246493
TP53INP1	na	8.79935352961488	10.0652554359498	9.42729206792952	4.83214616003213	5.04978109830365	6.29120242124531	6.21797958896458	5.69284524532984	4.44146885985696	3.58007899319925
INTS8	na	20.6727170259074	18.2385455643902	20.4447297858712	19.2126131322877	19.2280126435408	21.5755980472195	23.6205010800919	20.8607685359689	17.2857166437676	20.4346081859013
VIRMA	na	73.5072633281802	74.2785579728173	69.8149661576788	66.4130168234816	63.0834192588086	67.3884567044931	69.883833493583	72.2133520161018	71.5436605533716	73.4117321639171
GEM	na	1.76755573083967	2.23251906286104	1.55228503929763	2.24211581825491	2.33066819921707	1.37115950206629	1.99444628325279	1.05278644947881	1.96064841561253	2.17218275991864
PDP1	na	31.9697036534479	28.4929975310909	27.524663989497	29.5727344993966	30.4540644697697	34.1176746690611	34.88325656199	31.661577665807	33.6111156962148	35.0365034053544
TMEM67	na	6.34014555627273	4.20016298267077	3.93750351431594	5.72126105347804	4.81671427838194	5.64595089086118	6.17887279909688	6.43369496903714	5.16170705334728	5.87293857311337
WASHC5	na	52.8345463022727	56.418405469929	53.269879275409	55.1251233936465	58.3055494504137	59.9277358844265	62.7663977376613	61.4515349769851	62.1805640379975	59.5338978644369
RPP25L	na	25.0531812284231	26.5631929174314	29.3041126930821	25.9003034177722	26.220017241192	18.5913097191929	18.9667930858353	19.8079820864901	22.687503094945	18.6646814926343
FAM219A	na	17.3297311871455	18.0115097274891	19.0438871894319	18.7100699316444	18.1015230139192	17.9863864094578	16.6594924836409	16.5716385566108	16.605491683249	17.337236472684
SNAPC3	na	29.9715971751074	28.720033367992	29.0769490287947	30.5005065621228	33.3285552488041	35.6098188330744	37.3078775337875	33.3382375668288	33.7311553951299	35.7203387186621
MYORG	na	8.87620377878182	9.76254098674828	9.16226779292748	10.3214641978286	10.4880068964768	11.1709171197753	12.6314931272677	11.3856904906597	11.2437184650433	10.9815906195887
NUDT2	na	7.53132441836033	8.96791555759435	8.25361313577765	6.06917557700036	7.57467164745547	6.04923309735126	7.00011538631861	7.21353678346589	7.76256719650676	6.07406660643917
TMEM65	na	9.41415552295041	7.75705776078836	8.36719496792138	8.27263422597501	9.28382832688132	10.0013987209541	8.48617340129128	7.87640232573032	7.48247456570497	8.36692618635329
PSIP1	na	145.823347794273	144.811024636766	140.462865751078	136.421150390027	116.222654200958	130.13916803435	141.136404632536	161.232295133143	137.965627286368	148.915195874423
CCDC171	na	8.26140178544628	9.38414792524641	9.01082535006918	6.37843293124241	5.43822579817316	7.09776683422548	5.67048453081675	7.87640232573032	6.52215697438455	7.60263965971525
UBAP1	na	37.5029215934678	37.006841414883	35.4375316288435	36.4150534620021	32.5128213790781	31.5769967681736	33.436305336885	31.8175460286928	34.2913406567335	33.5481559587435
SYK	na	26.3596354642612	26.2604784682299	25.7830758966265	24.3153594772817	25.9869504212703	25.1244814643323	27.531180066862	26.1636928740844	24.848217675416	23.7331079324444
NFIL3	na	13.1413926075471	14.7951687047232	11.8125105429478	12.9114945396059	10.2160956065681	10.4853373687422	12.4750659677969	12.5554532123028	15.084988830325	13.1537733795073
LETM2	na	1.65228035708926	2.19467975671085	2.15805481073085	1.93285846401285	1.78684561939975	1.69378526725835	1.99444628325279	2.26154126184336	1.76058225075411	1.24699380661996
METTL2B	na	53.2956477972744	54.0723684886174	51.7554548468259	55.047809055086	54.6153248016533	53.1929230360421	55.7662823513427	56.1096185481482	57.0188569846502	53.781636111319
FXN	na	15.1394990858876	14.1140611940198	15.106383675116	14.9603245114595	19.4222349934756	15.3247238466232	15.7209295268161	16.1817176493965	16.3253990524472	17.0556572260279
KDM1B	na	42.0370862943174	43.3260055419643	42.6689082753276	42.2136288540407	39.1163812768598	46.2564690844127	45.4420898262694	47.5703506801534	52.3373087269631	51.3278741047442
HGSNAT	na	27.1665630805141	25.276656508325	26.4645668894889	20.4882997185362	23.850504571988	29.7622268389682	25.5758405734769	24.6040092452269	20.8869076112192	22.8481445858109
RASEF	na	20.2500406554893	17.7466345844378	20.9369177251607	22.8077298753517	20.3933467431493	22.8661011079878	21.0394529488235	25.8127640575915	22.0472913673981	25.7846138723676
GKAP1	na	3.76566220918017	3.70825200271834	3.29387313216814	2.39674449537594	2.68026842909963	3.30691409321869	2.38551418192981	3.11936725771498	2.32076751235769	2.37331079324444
KIF27	na	5.64849331377025	6.1678069024805	6.70132809648002	5.68260388419779	4.35058063853853	6.89612573098044	6.7654746471124	7.52547350923739	3.48115126853654	5.22932886647081
C9ORF64	na	22.0175963863289	21.6819224240572	23.6250210858957	19.3285846401285	17.0527223242715	17.3814630997226	16.9723468025826	17.6634170968111	17.6858489734845	17.2165596526885
HNRNPK	na	458.258035782476	444.006418366296	441.606163374819	480.740557169277	497.286904772948	433.246074432298	436.431774923551	442.950150595527	438.424993670745	466.456134889196
AL353743.1	na	3.7272370845967	3.74609130886853	3.18029130002442	2.86063052673902	2.44720160917792	2.50034968023852	2.93300924007763	3.58727234637223	2.5608469101878	3.21804853321281
TRPV6	na	14.9089483383868	11.6923456004078	14.5384745143973	10.8626645677522	7.80773846737718	10.7273066926362	10.363299314941	14.6610261112604	8.56283185594045	7.36128601972429
ANKS6	na	76.350722547357	76.0191660557259	76.0998275362985	80.4842264414952	77.8054733838631	82.5115394478712	79.2303562719637	84.2619080490259	82.267206989783	84.0715179301845
PGAP4	na	24.1309782384198	24.1414773238194	25.3287485680516	20.8748714113388	22.9570817622881	21.6965827091665	20.8830257893527	22.0695233483335	25.6884955678213	22.8079189791458
ZHX1	na	14.5631222171355	16.0060265015292	14.5763351251119	17.9369265460393	17.0527223242715	19.196233028928	19.1623270351739	19.4960453607186	17.9659416042863	18.7049070992994
CFAP47	na	1.1911788620876	1.24869710295618	0.681490992862375	1.15971507840771	1.16533409960853	1.29050306076827	1.64248517444347	1.87162035462899	1.32043668806558	0.764286526638041
CYBB	na	3.84251245834711	4.08664506422021	4.24038840003255	2.20345864897465	2.68026842909963	3.62953985841076	3.12854318941614	2.6124700783363	2.28075427938601	3.25827413987797
DYNLT3	na	12.4113152404612	12.941042703364	11.0174377179417	12.8341802010453	12.3913859258374	12.3404355185966	13.6482696638279	14.1541289318817	11.7638904936752	12.6308404928603
METTL27	na	12.2960398667107	12.4112924172614	13.9705653536787	11.6744651226376	12.0417856959549	10.0820551622521	10.754367213618	11.4246825813811	10.6835332034397	9.53346877964293
MID1IP1	na	116.466552612501	107.879861834183	113.846856418731	89.336718206674	87.6719687605487	70.2517603705727	65.1519119195911	66.8714355872649	94.7113224439768	84.1117435368497
KIAA1958	na	21.210668770076	20.9629756072037	21.2776632215919	21.1454715963006	18.1792119538931	27.0199078348356	24.0506757686366	27.4504318678918	25.1683235391895	24.2560408190915
PCDH19	na	6.87809730044132	8.24896874074079	7.60998275362985	7.42217650180935	5.55475920813401	8.22695701239772	7.50850365459874	8.61725204943763	9.68320237914761	7.44173723305461
PIGA	na	15.7543010792231	14.6438114801224	13.2133531393872	12.4089513389625	11.4979631161375	13.8729079032589	13.8829104030341	14.1931210226032	12.6841948520239	16.8143035860369
STRBP	na	43.3435405301554	43.9314344403672	41.5330899538903	44.9969450422192	43.0008282755549	43.9174322867702	44.190672550503	49.2860026718967	45.6550988206918	50.2015571181198
CLDN3	na	22.2097220092463	26.0334426313287	23.9279059716123	28.3357050824284	29.9879308299263	19.276889470226	20.1791035717341	19.7299979050472	21.7271855036246	17.4176876860143
GAPVD1	na	53.4493482956083	57.5914239605848	53.4591823289818	49.5584910172895	49.7986105232713	58.1936223965192	59.5205341786421	61.8804479749209	62.7007360666294	63.073751250971
CARD19	na	14.8705232138033	14.4924542555217	15.0306624536868	15.8494394049054	16.7419665643759	13.1066717109277	12.0057844893844	11.2297221277739	16.4454387513623	14.6018952194531
WNK2	na	59.1746918585455	56.9859950621818	56.75305546115	67.2634745476473	64.5983535882997	78.4383891623214	74.8503958067811	72.681257104759	77.6256719650676	72.6876712439442
ATP7A	na	8.03085103794546	7.9462542915393	7.60998275362985	8.11800554885398	7.14738247759901	10.4450091480932	8.36885303168817	11.5416588535454	7.1623687019315	8.88985907300037
ZNF367	na	27.0897128313471	24.6333883037718	26.8431729966346	31.6988788098108	29.2498859001742	25.1244814643323	28.0786751250099	30.8427437606569	34.3313538897052	37.7316190519201
NDUFB6	na	7.76187516586116	8.77871902684341	8.06431008220477	11.1719219219943	12.5079193357983	8.71089566018582	9.26830919864531	8.77322041232338	10.9636258342415	8.60827982634425
NOL6	na	71.0864804794215	64.0619453122668	65.5367171469317	83.4221713067947	90.1580148397136	83.8826989499375	81.2639093450842	76.6584503583456	86.0284508891213	89.8640052899676
TRMT10B	na	6.60912142835703	6.01644967787975	6.2470007679051	5.41200369923599	4.46711404849938	5.56529444956316	5.59227095108135	4.87401134017966	4.96164088848886	4.62594476649341
VCP	na	132.220853691724	135.086322956168	131.035573683149	147.593072312021	153.124900688561	145.262250777728	141.840326850154	142.789036221903	149.729517780043	147.386622821146
PIGO	na	29.0493941851041	26.29831777438	29.2662520823675	28.5289909288297	27.6961071006962	30.1655090454583	28.8608109223639	25.4228431503771	29.7298320979615	24.1755896057612
STOML2	na	96.985014448681	99.0633035011899	104.836031068662	112.994905806191	119.951723319705	94.7309903045208	91.3143543410836	92.5282312819706	113.07739637798	96.1391999297326
BRWD3	na	16.4075281971422	17.8979918090385	17.340159707276	18.8260414394852	16.5477442144412	23.4306961970739	24.7545979862552	24.0581199751268	16.8455710810791	17.2567852593537
MELK	na	37.0802452230496	35.1148761073736	35.6268346824164	37.8067115560914	33.367399718791	37.2229476590348	42.1962262672502	38.1732568162871	37.2523198966381	40.5876371251465
OTUD1	na	8.68407815586446	9.49766584369697	8.85938290721087	7.73143385605141	6.60355989778169	6.77514106903342	5.35763021187514	6.66764751336577	9.88326854400603	8.00489572636685
ARHGAP12	na	25.936959093843	23.3090125885153	25.290887957337	28.722276775231	26.1034838312312	29.8428832802662	30.0731214082626	33.5721901111575	26.5287734602267	31.2955219854945
HECTD2	na	5.53321794001984	3.78393061501871	4.77043695003662	4.63886031363085	5.39938132818621	6.89612573098044	7.39118328499563	5.92679778965846	5.28174675226233	5.26955447313597
FBXO33	na	17.3681563117289	16.8384912368333	17.5673233715634	21.957272151186	21.3256140228362	21.3336287233255	18.8494727162322	22.2254917112192	19.2463650593802	21.6413763858561
INTS6L	na	1.15275373750413	0.983821959904865	0.643630382147798	0.734486216324884	0.504978109830365	0.76623619233116	1.36873764536956	1.09177854020024	0.400132329716843	0.482707279981921
SPTSSA	na	32.6997810205339	27.3956576527355	25.2151667359079	30.2685635464413	30.997887049587	27.4635182619747	30.3468689373366	28.9321313153064	28.1293027790941	29.5255952922275
WRN	na	38.2329989605537	33.1093928814137	30.6292340680923	38.7731407880978	39.6213593866902	45.4902328920815	49.039914494098	49.4419710347824	43.734463638051	50.8451668247623
MARCHF8	na	42.1907867926512	43.4395234604148	42.1767203360381	40.3967418978686	42.146249935842	41.9413494749688	42.2353330571179	39.9668929894732	41.0135637959764	38.8981616452098
CFL2	na	24.553654608838	21.3035293625553	21.2398026108773	22.3051866747083	23.1513041122229	24.6405428165442	26.5535103201695	23.2392860699766	20.1666694177289	21.118443499209
SUGT1	na	38.8093758293058	41.5853974590556	37.3684227752869	39.9715130357858	34.8434895782952	34.2789875516572	37.1905571641844	39.0700749028801	38.8128359825338	40.5876371251465
GTF2A1	na	53.4493482956083	49.5694910567451	49.067351486091	37.4201398632888	38.0675805872121	45.5708893333795	47.7493904284638	49.2860026718967	40.6534446992313	43.8056856583593
ZCCHC24	na	10.2595082637868	11.124756008155	9.84375878578986	10.3987785363891	10.8376071263594	9.43680363186797	9.38562956824842	9.86499895252362	9.04299065160066	9.65414559963842
PGM2L1	na	18.9051612950678	18.806135156643	19.0817478001465	16.6612399597908	14.4112983651589	18.8736072637359	18.5757251871583	19.6520137236044	15.1650152962684	14.5616696127879
SLC16A9	na	3.88093758293058	3.74609130886853	2.91526702502238	2.62868751105748	2.48604607916487	3.62953985841076	4.10621293610868	3.54828025565079	2.24074104641432	2.6146644332354
INPPL1	na	103.824686624539	105.344628322121	102.791558090075	96.3723230156808	102.238645005655	105.700266321051	97.2194796111065	99.8587443376008	99.4328839346356	95.5760414364203
GJB2	na	63.2477550643934	50.8560274658515	56.5258917968625	54.6612373622835	62.4230632690305	52.507343285009	54.3584379161054	47.7263190430392	87.0687949463851	83.9910667168542
CRYL1	na	18.9820115442347	21.3413686687055	21.7319905501668	18.7487271009247	19.9660575732929	17.4621195410206	15.4471819977422	17.3124882803181	15.1250020632967	14.8834744661092
REEP3	na	18.5977602984	18.6926172381924	16.3179232179824	16.1973539284277	17.6742338440628	18.5913097191929	19.3187541946447	17.117527826711	18.9662724285784	17.5383645060098
SKA3	na	22.7092486288314	19.411564055046	19.6875175715797	21.9959293204663	19.2668571135278	22.1805213569546	22.2126566448546	22.1864996204978	17.6458357405128	19.9519009059194
MICU2	na	39.808429068476	37.1203593333336	35.3996710181289	44.2624588258943	41.5635828860377	41.3767543858826	44.6990608187831	42.7353314306952	41.5337358246083	44.0068136916851
DDIAS	na	12.5265906142116	10.0274161297996	10.903855885798	14.7670386650582	15.4989435247935	15.4457085085702	14.8996869395944	13.7642080246673	16.9255975470225	20.1932545459104
PCF11	na	55.2937542756149	52.8615106918114	52.2476427861154	53.385550776035	55.0037695015228	53.7978463457772	57.2914471561831	55.3687688244409	46.9755355087574	50.6038131847714
LRR1	na	12.9876921092132	15.4005976031262	14.5384745143973	17.0864688218736	16.8584999743368	14.6794723162391	15.3689684180068	14.3490893854889	15.6051608589569	16.6936267660414
RPL36AL	na	96.8313139503471	112.080024816854	107.978461757972	102.480155761961	100.490643856243	89.6093062820967	96.6719845529587	104.420818952009	100.713307389729	104.425674902756
DNAAF2	na	18.0598085542314	18.0493490336393	17.9459294787092	19.2899274708483	18.6065011237496	16.9378526725835	16.1902110052285	18.2482984576326	18.0459680702296	18.0210717859917
KLHDC2	na	30.8938001651108	33.1850714937141	32.446543382392	31.8148503176515	28.9391301402786	29.3186164118291	32.0675676915154	30.7257674884925	28.5294351088109	25.141004165725
EML5	na	15.2931995842215	12.6383282541625	14.2355896286807	15.8107822356251	14.0616981352763	19.075248366981	18.4192980276875	17.7803933689754	13.2043668806558	16.2109194860595
NEMF	na	70.394828236919	72.2352354407072	61.8642379076178	73.9125076638515	66.9678662575037	69.8484781640826	74.6548618574426	79.3878967088462	66.6620461308261	78.2790305704015
RPUSD4	na	68.2045961356612	70.1540736024469	73.3360029541344	72.2502493848004	72.2118697057422	64.7671223623075	67.3418921521824	68.7820480326153	73.0641634062956	74.8598540038629
ARF6	na	184.402172876078	176.141970129121	169.236929894156	167.153599967831	163.690596525012	168.128351885716	162.566925480036	174.606582250596	188.542353762577	187.813357519632
TTC8	na	25.5142827234248	25.8064067944276	25.9723789501994	26.4801609569761	24.1612603318836	27.3425336000277	24.7545979862552	25.6957877854271	18.2860474680597	19.1876143792813
TMEM63C	na	9.68313139503471	9.15711208834528	9.20012840364206	9.27772062726169	8.11849422727279	8.54958277758979	8.48617340129128	7.6424497814017	7.72255396353508	8.32670057968813
CDX2	na	68.5119971323289	77.8354527509349	76.6677366970172	106.925730229191	111.716695682471	95.860180482693	89.554548797037	89.9547532943557	70.6233561950229	66.4124766041793
KBTBD6	na	19.0204366688182	16.3087409507306	15.63643222512	17.9369265460393	16.0427661046108	19.6398434560671	19.1623270351739	18.9891481813399	16.605491683249	19.6703216592633
FAAH2	na	4.22676370418182	4.08664506422021	4.1646671786034	3.44048806594288	3.92329146868206	3.26658587256968	3.71514503743167	3.54828025565079	4.28141592797022	3.45940217320377
NUDT5	na	41.6528350484827	37.8393061501871	38.0877743788638	40.7059992521107	44.5934515450199	39.1183740295382	44.190672550503	40.8247189853448	43.094251910504	42.9609479183909
DACT1	na	0.614801993335537	0.945982653754678	0.530048550004069	0.38657169280257	1.20417856959548	0.76623619233116	0.821242587221737	1.16976272164312	1.00033082429211	0.764286526638041
BEND7	na	19.0204366688182	19.9034750349984	17.340159707276	19.9470993486126	18.1015230139192	20.6480489722923	21.8606955360453	18.8331798184542	17.3257298767393	18.5842302793039
ATP5F1C	na	141.173907719673	143.335291696909	144.021763158249	149.216673421792	151.376899539149	137.035293765331	139.53302624796	143.52988594561	143.647506368347	143.484738974626
PRPF18	na	9.41415552295041	11.3517918450561	8.14003130363392	10.0508640128668	10.4103179565029	8.22695701239772	10.3241925250733	10.9957695834453	10.0433214758928	12.0274563928829
TAF3	na	18.7514607967339	20.6602611580022	18.5138386394278	22.8077298753517	25.7927280713356	22.7451164460408	21.9780159056484	22.381460074105	24.208005947869	24.1755896057612
VDAC2	na	297.5641647744	294.806034216108	302.619861441609	279.027447864895	277.504893586779	263.706234823866	269.054714289788	274.582302860361	305.461020505838	310.34055542171
COMTD1	na	26.4749108380116	27.092943203534	28.774064143078	31.1576784398872	33.4450886587649	25.4471072295243	24.7154911963875	24.7599776081126	27.4890910515471	25.1007785590599
PDZD8	na	68.8962483781636	64.5538562922192	62.3564258469073	73.8738504945712	64.7925759382345	81.0193952838579	80.1689192287886	80.9085882469823	80.4265982730855	83.427908223542
ZNF503	na	19.6352386621537	17.3682415229359	18.4759780287133	24.0447592923199	24.0447269219227	18.8332790430869	18.4975116074229	18.4822510019613	20.0866429517855	17.7394925393356
ABRAXAS2	na	26.2443600905107	24.4441917730209	24.9122818501913	23.6581875995173	21.7140587227057	23.4306961970739	24.0506757686366	20.3538713565902	23.9679265500389	24.376717639087
QSOX2	na	53.0266719251901	48.5478297906901	51.9826185111134	62.1607282026533	65.3363985180518	67.9530517935792	62.6490773680582	63.8300525109928	71.4236208544565	69.7109763507224
FAM204A	na	24.1309782384198	24.1793166299696	20.1039842894401	24.1220736308804	22.3355702424969	25.1244814643323	25.7713745228154	25.5398194225414	21.0069473101343	24.0951383924309
NSD1	na	118.464659090841	109.27991616174	100.822806332917	102.170898407719	95.5185516979128	127.517833692165	123.968523880615	124.384769401385	115.878322685998	122.929453968729
PRDX3	na	64.9384605460661	59.445549961944	64.7795049326402	71.2065058142335	79.6700079432368	68.1143646761752	70.8223964504079	62.2703688821353	71.7837399512017	75.905719777157
ENOX2	na	8.64565303128099	8.2111294345906	9.46515267864409	8.69786308805783	10.1384066665942	10.1627116035501	9.58116351758693	9.24112550098063	7.88260689542181	9.45301756631262
GHITM	na	317.852630554473	291.930246948694	303.604237320188	251.542200506633	250.818742705743	234.952213501123	232.685399712825	247.950704897619	281.653146887686	287.210831589243
SNAPC4	na	36.1580422330463	37.1581986394838	35.9675801788476	43.3733439324484	45.5645632946937	40.2475642077104	45.9895848844173	41.9944817069879	42.0939210862119	40.8692163718026
PMPCA	na	63.8625570577289	65.1592851906222	64.0601533290632	71.7863633534373	78.7377406635499	63.7185886254333	71.9564933565712	67.0274039501506	71.0234885247397	76.0263965971525
ENTR1	na	48.1466811030893	47.9802401984373	48.3101392717995	55.9369239485319	57.8782602805572	47.1840181593399	48.648846595421	49.5199552162253	51.5770573005011	50.2820083314501
SPACA9	na	2.9203094683438	2.91362657356441	3.21815191073899	2.16480147969439	1.8256900893867	2.3793650182915	2.38551418192981	1.71565199174324	1.44047638698064	1.6090242666064
TSC1	na	52.0276186860198	49.2289373013934	50.8846608003906	48.2828044310411	46.4968305743805	58.7985457062543	57.1350199967123	60.3597564367849	52.857480755595	57.039910251197
HPRT1	na	41.3070089272314	37.2717165579343	39.147871478872	41.5951141455566	46.88527527425	40.3685488696574	41.1403429408222	36.8085336410368	42.0138946202686	45.8974172049476
BORCS5	na	11.7580881225422	10.7842022528033	10.6009710000814	11.3652077683956	12.2748525158766	13.3083128141728	11.1063283224273	12.9453741195172	11.9639566585336	11.7458771462267
ZMYND19	na	26.1675098413438	24.4063524668707	26.540288110918	34.3275663208683	31.1144204595479	27.3425336000277	27.0618985884496	25.4228431503771	29.529765933103	28.7613087655894
STOX1	na	23.3624757467504	22.2873513224602	23.7386029180394	29.1475056373138	25.2877499615052	24.156604168756	27.6876072263328	27.2944635050061	28.2893557109808	29.8071745388836
DDX21	na	459.526064893731	410.707828954131	405.184255867396	454.878910920785	453.509187097654	455.587908671848	475.92963268993	494.536686619989	531.17566769911	595.017173791048
BMS1	na	99.6363480449405	106.706843343528	99.914151675767	107.505587768395	101.03446643606	110.781622122826	113.057729507526	122.435164865313	110.956695030481	121.84336258877
STK32C	na	11.4506871258744	13.9248646632689	12.5697227572394	8.27263422597501	9.16729491692047	6.93645395162945	7.50850365459874	9.12414922881631	7.20238193490318	6.99925555973785
JCAD	na	1.49857985875537	1.02166126605505	1.21153954286644	1.27568658624848	0.932267279686827	1.12919017817224	1.01677653656025	1.20875481236455	1.72056901778243	1.12631698662448
FUNDC2	na	14.2941463450512	15.7033120523277	15.6742928358346	17.5116976839564	20.4321912131363	15.8489907150603	16.8159196431118	15.4798600164106	16.8055578481074	16.4924987327156
PIP4P1	na	33.4682835122033	36.40141251648	35.5132528502726	29.9593061921992	30.2986865898219	27.7054875858688	28.0004615452745	26.0467166019201	32.0505996103192	28.7613087655894
METTL17	na	45.9564490018314	45.0287743187227	46.5685511789289	53.8494368073981	61.5296404593306	55.0883494065455	56.3137774094905	52.1324252945616	49.5363824189452	52.8966727646855
NDRG2	na	14.1020207221339	14.6059721739722	16.620808103699	23.6968447687976	23.5009043421054	19.4785305734711	18.7712591364968	20.2368950844259	17.4057563426827	17.5785901126749
ARHGEF40	na	5.26424206793554	5.67589592252807	6.20914015719053	7.61546234821064	8.04080528729888	7.82367480590764	8.05599871274656	8.14934696078038	5.76190554792255	5.79248735978305
NSMF	na	178.792104686891	184.390938869862	184.835501508562	206.622569802974	216.363697827318	179.904192315227	169.293293337281	170.551404815567	215.631312484407	202.897960019067
ZNF219	na	37.7334723409686	41.8124332959568	40.662295907455	44.4944018415759	45.8753190545893	39.6023126773263	36.9168096351104	38.9920907214372	35.3316847139973	32.3413877587887
CASP7	na	6.72439680210744	6.39484273938162	6.43630382147798	7.84740536389218	6.8366267177034	9.31581896992095	7.43029007486333	6.86260796697295	6.96230253707308	7.96467011970169
PPP1R36	na	1.57543010792231	1.4757329398573	1.17367893215187	0.966429232006426	1.12648962962158	1.04853373687422	1.09499011629565	0.974802268035931	1.08035729023548	0.804512133303201
BTNL9	na	12.4497403650446	13.2437571525655	12.5318621465248	16.3133254362685	14.8774320050023	17.5024477616697	19.279647404777	20.2368950844259	14.8849226654666	16.0500170593989
CCDC186	na	15.331624708805	14.8330080108734	13.2133531393872	14.6510671572174	12.2360080458896	17.0991655551796	17.9500165492751	18.0533380040254	12.8442477839107	15.8891146327382
VWA2	na	1.95968135375703	1.70276877675842	2.15805481073085	1.0824007398472	1.55377879947805	1.61312882596034	0.703922217618631	1.40371526597174	1.08035729023548	1.32744501995028
METTL3	na	33.6219840105372	31.1795882677542	33.695943535973	34.7914523522313	36.5138017877341	35.8114599363195	39.2241102373048	36.6915573688724	34.6514597534786	35.438759472006
TRUB1	na	23.1319249992496	20.7359397703025	21.6184087180231	21.3774146119821	19.7329907533712	19.236561249577	20.452851100808	21.0167368988547	21.3270531739078	22.60679094582
ZFYVE1	na	21.3643692684099	22.0981547917093	24.0036271930414	16.699897129071	15.6543214047413	18.0670428507558	17.5198418607304	16.6886148287751	15.0049623643816	14.6823464327834
HSPA12A	na	42.1907867926512	44.2341488895687	45.2434298039188	47.3550323683149	45.8753190545893	54.6447389794064	53.9673700174284	54.1600140120763	52.4973616588499	52.4944166980339
SHLD2P1	na	5.14896669418513	4.76775257492358	3.86178229288679	5.06408917571367	5.39938132818621	5.00069936047704	5.08388268280123	4.67905088657247	4.6015217917437	4.38459112650245
FRAT1	na	4.68786519918347	4.76775257492358	4.08894595717425	3.36317372738236	2.87449077903438	2.58100612153654	2.58104813126832	3.50928816492935	2.76091307504622	2.73534125323088
UBTD1	na	8.18455153627934	9.15711208834528	8.63221924292341	8.50457724165655	8.93422809699876	7.01711039292747	6.41351353830309	7.05756842058014	7.76256719650676	6.75790191974689
E2F7	na	24.630504858005	25.3523351206254	25.3287485680516	26.7894183112181	25.9869504212703	33.311110256081	30.6988300461459	37.6273675461869	33.2509965994697	33.7895095987345
ARHGAP42	na	31.6238775321967	25.8442461005778	27.0703366609221	30.6937924085241	26.2977061811659	31.0930581203855	33.2407713875465	31.5835934843642	39.2129683122507	39.3406433185265
ISCA2	na	5.49479281543636	5.78941384097863	6.17127954647595	5.52797520707676	5.20515897825145	3.91183740295382	4.65370799425651	4.52308252368672	3.92129683122507	3.98233505985085
LARGE2	na	42.498187789319	38.9744853346927	42.7067688860421	48.5147474467226	56.0525701911705	43.5948065215781	43.6822842822229	40.4737901688519	52.2572822610197	45.5756123516264
PACSIN3	na	29.2415198080215	31.6336599415564	31.0457007859526	32.5879937032567	34.0666001785561	26.9795796141866	26.1624424214925	27.8013606843848	29.2896865352729	29.2440160455714
SLC39A13	na	25.860108844676	23.460369813116	24.306512078758	27.4852473582628	31.9301543292738	24.3582452720011	23.8160350294304	22.9273493442051	25.6484823348497	24.8191993124038
PSMC3	na	62.5561028218909	70.986538337751	67.5811901255188	85.0844295858458	85.4966784412794	67.5900978077381	72.7386291539252	71.5894785645588	84.7880406669991	80.2098596903292
AGBL2	na	2.49763309792562	1.81628669520898	1.96875175715797	2.08748714113388	2.48604607916487	3.91183740295382	2.69836850087142	2.69045425977917	1.2804234550939	1.8101522999322
TC2N	na	61.6338998318876	56.7589592252807	59.5926012647432	63.5910434660228	57.994793690518	67.3078002631951	72.2693476755128	66.0915937728361	61.7004052423373	67.9812752641205
CPSF2	na	97.7535169403504	85.9709035732251	83.028319297066	89.8779185765976	85.3024560913447	89.8512756059908	94.1300432115581	91.5144369232132	92.5506078635059	101.046723942882
MOAP1	na	25.936959093843	26.6010322235815	24.306512078758	23.8128162766383	24.7439273816879	26.1730152012065	24.2853165078428	23.0443256163694	22.4874369300866	24.8191993124038
IFI27L1	na	3.38141096334546	3.89744853346927	4.39183084289086	5.06408917571367	5.12747003827755	3.95216562360283	4.4190672550503	3.86021698142229	4.44146885985696	4.22368869984181
CLMN	na	21.4027943929934	23.9901200992186	24.4958151323309	26.0935892641735	24.3943271518053	29.3186164118291	29.5647331399825	29.1660838596351	27.9292366142357	25.9455162990282
PTER	na	13.2566679812975	14.7951687047232	12.7590258108122	12.9501517088861	12.8963640356678	15.1634109640272	15.9555702660223	13.7252159339459	12.6041683860806	12.5101636728648
HACD1	na	4.14991345501488	4.01096645191983	4.27824901074713	2.66734468033774	3.96213593866902	3.26658587256968	3.28497034888695	3.3533198020436	3.04100570584801	2.8157924665612
ARL5B	na	23.5161762450843	21.9467975671085	21.1640813894482	21.1841287655809	20.3156578031754	26.0923587599085	26.0060152620217	24.9939301524413	25.3283764710762	27.0316076789876
SMCO4	na	3.1892853404281	3.78393061501871	3.63461862859933	3.98168843586648	4.42826957851243	3.26658587256968	3.20675676915154	3.86021698142229	3.60119096745159	3.37895095987345
CEP295	na	33.3530081384529	32.768839126062	30.1370461288028	37.7680543868111	29.2498859001742	42.989883211843	45.1292355073278	42.5793630678095	38.8528492155055	40.4267346984859
TAF1D	na	141.558158965507	140.232468592593	132.815022386734	132.478119123441	126.089149577643	134.736585188337	149.700791613562	149.807612551762	131.723562942785	153.541140640916
ABTB2	na	12.3728901158777	10.1030947421	11.0552983286563	12.7955230317651	11.4591186461506	10.4450091480932	12.0057844893844	10.9177854020024	9.92328177697772	9.69437120630358
R3HCC1L	na	7.37762392002645	8.32464735304117	7.76142519648816	7.34486216324884	6.9920045976512	8.71089566018582	8.56438698102668	9.47507804530925	7.44246133273329	7.52218844638493
CEP57	na	97.6382415666	94.8631405185191	90.0325322792626	88.6795463289097	78.8931185434977	89.5286498407987	86.2695784481501	101.262459603573	89.109469827941	98.0298034429951
TCP11L2	na	2.53605822250909	2.42171559361198	2.95312763573696	1.39165809408925	1.592623269465	1.41148772271529	2.1508734427236	1.83262826390755	1.44047638698064	1.2067681999548
SPRED1	na	30.0484474242744	27.4713362650359	24.4579545216163	26.2095607720143	23.9281935119619	31.1737145616835	32.1848880611185	32.7923482967287	33.4110495313564	32.9849974654312
ADAMTS15	na	0.614801993335537	0.79462542915393	0.719351603576951	0.850457724165655	1.43724538951719	0.604923309735126	1.05588332642795	0.623873451542996	1.36044992103727	1.44812183994576
GPT2	na	137.062419389241	128.426605073735	133.382931547453	123.664284527542	120.612079309483	111.668842977104	113.3314770366	108.320028024153	127.602199946701	119.148246942204
AMN	na	6.76282192669091	5.41102077947676	6.43630382147798	7.53814800965012	8.04080528729888	5.84759199410622	5.82691169028756	5.49788479172265	7.4024480997616	6.43609706642561
RAB8B	na	13.8330448500496	13.8113467448183	13.9327047429641	13.0661232167269	13.1682753255764	14.6391440955901	15.9164634761546	13.8811842968317	13.7245389092877	13.1537733795073
IKBIP	na	5.91746918585455	7.07595025008499	5.52764916432815	7.42217650180935	6.64240436776864	7.21875149617251	7.23475612552482	8.34430741438757	7.00231577004476	6.55677388642109
RPUSD2	na	14.5631222171355	11.5788276819573	12.872607642956	14.4577813108161	13.1294308555895	11.7758404295105	13.1789881854155	12.399484849417	13.8845918411745	13.314675806168
HIF1AN	na	56.8691843835372	56.9859950621818	56.8287766825791	48.12817575392	48.8663432435845	52.1443892991679	50.486865719203	52.0544411131187	53.0575469204534	48.7936608848392
NDUFB8	na	40.5769315601455	46.8829003200818	47.098599728933	54.0813798230796	60.0535505998265	45.6515457746775	52.0902441037787	45.7377224162459	52.4973616588499	46.742154944916
ZFYVE19	na	18.4440598000661	17.8601525028883	17.4158809287051	18.0915552231603	15.6931658747283	15.7280060531133	15.99467705589	16.142725558675	16.2053593535322	15.084602499435
SPINT1	na	212.683064569512	196.688713368673	202.062079383694	173.454718560513	195.776128734234	169.015572739994	164.913332872098	165.872353928994	206.988454162523	192.680655926117
FBN1	na	1.30645423583802	1.43789363370711	1.4387032071539	1.73957261761157	1.32071197955634	2.82297544543059	1.83801912378198	1.52069153813605	1.08035729023548	1.76992669326704
BRD7	na	109.742155810393	120.518190088346	111.499498554427	146.626643080015	136.57715647412	138.608094370642	144.147627452349	145.011585393025	122.560532592269	129.968935135132
CKB	na	15.7158759546397	14.9465259293239	15.3335473394034	14.1098667872938	14.8385875350153	9.67877295576202	12.9052406563416	11.1907300370525	12.804234550939	10.5391089462719
TRMT61A	na	31.3549016601124	32.4661246768606	33.0523131538252	39.700912850824	43.2338950954766	30.2058372661073	32.380422010457	31.037704214264	40.3733520684295	42.1564357850877
BTRC	na	22.0175963863289	21.9089582609583	22.2998997108855	23.5035589223963	24.7439273816879	22.5031471221467	23.1512196016794	21.6406103503977	21.1269870090493	21.0782178925439
POLL	na	46.7633766180843	48.0937581168878	50.05172736467	40.7446564213909	39.6602038566771	37.1826194383858	34.88325656199	37.7833359090727	43.5343974731926	37.4902654119292
BAG5	na	57.4071361277058	52.6344748549103	52.9291337789778	52.9216647446719	53.0227015321883	59.0001868094993	60.3417767658638	58.9170490800917	58.1392275078573	62.6714951843194
DPCD	na	8.91462890336529	7.41650400543668	8.63221924292341	9.27772062726169	10.1384066665942	6.12988953864928	7.70403760393724	8.11035487005895	9.84325531103435	7.88421890637137
API5	na	91.2212457611603	89.792673494394	87.0036834220965	89.7619470687569	92.0613938690742	99.5300485617528	99.5267802133009	99.3128550675007	92.4705813975625	103.701613982783
ASPG	na	1.4601547341719	1.74060808290861	1.36298198572475	1.73957261761157	2.87449077903438	1.8954263705034	2.2681938123267	1.63766781030036	2.12070134749927	2.37331079324444
ZNF319	na	13.1413926075471	12.8653640910636	12.7590258108122	11.9064081383192	11.6921854660723	11.3725582230204	9.93312462639624	11.7366193071526	11.4837978628734	11.5447491129009
HPS6	na	30.7785247913603	29.6660160217467	31.462167503813	28.5289909288297	29.2887303701612	21.6562544885175	21.234986898162	25.0329222431627	30.290017359565	27.3534125323088
SENP8	na	3.61196171084628	3.85960922731909	4.08894595717425	3.24720221954159	3.30177994889085	2.98428832802662	3.44139750835775	3.31432771132217	2.72089984207454	1.89060351326252
NOLC1	na	243.115763239622	233.619876171255	220.424475580264	258.191233622837	261.034838312312	245.63919197311	259.473550772201	261.948865466615	287.895211231269	289.020983889175
ALKBH3	na	18.6361854229835	18.6169386258921	17.1508566537031	19.1352987937272	21.0148582629406	17.9863864094578	20.5310646805434	19.4180611792757	21.7271855036246	19.0669375592859
COPS2	na	81.5381143661256	76.2462018926271	78.1064399041711	78.2421106232403	72.1730252357552	76.502634571169	81.2248025552165	81.3375012449181	78.9461086531332	84.3128715701755
SGPL1	na	140.904931847588	133.005161117908	134.897355976036	121.460825878568	118.902922630057	124.85617112933	119.862310944506	121.928267685934	127.922305810475	128.1587828352
FRS2	na	13.5256438533818	12.4869710295618	11.5096256572312	14.2644954644148	14.2170760152241	16.7765397899875	17.3634147012596	16.8445831916609	15.1650152962684	14.8030232527789
CCT2	na	191.126569678185	168.460590980633	173.628760737047	190.038644181744	183.617809628318	160.22402063851	174.690030339024	165.092512114565	188.782433160407	193.686296092746
PCBD1	na	156.851358549729	160.173782933742	163.217092790539	151.999989609971	162.136817725534	140.342207858549	133.432367028598	131.988227092065	150.049623643816	140.829848934725
ARIH1	na	65.745388162319	67.8458759272855	63.1136380611988	61.0396702935259	58.1501715704658	66.0979536437248	66.1295816662837	63.050210696564	63.5810271920064	65.9699949308625
COX11	na	19.0588617934017	20.3197074026505	19.9146812358672	21.8413006433452	23.7339711620271	24.2775888307031	26.1233356316248	20.0809267215402	21.1269870090493	22.3252116991638
ZNF202	na	20.0579150325719	17.8223131967381	19.308911464434	21.2614431041414	21.1702361428884	21.9788802537096	22.9165788624732	23.5122307050267	23.7678603851805	22.0034068458426
FAM227B	na	1.1911788620876	1.05950057220524	1.2872607642956	0.927772062726169	0.854578339712925	0.927549074927194	0.703922217618631	0.506897179378684	0.600198494575265	0.603384099977401
STXBP4	na	5.53321794001984	5.865092453279	4.39183084289086	6.18514708484113	6.52587095780779	7.82367480590764	6.88279501671551	7.72043396284457	5.20172028631896	6.15451781976949
CUL5	na	40.3848059372281	38.1041812932384	34.7939012466957	40.8606279292317	39.0775368068728	47.3050028212869	49.6656231319812	47.2584139543819	43.6944504050793	50.7244900047668
WBP1L	na	36.1196171084628	35.4932691688755	32.7872888788231	27.369275850422	30.1044642398871	29.3589446324781	29.3300924007763	28.5422104080921	29.9298982628199	25.4225834123812
BORCS7	na	11.258561502957	10.9355594774041	10.8281346643688	12.1383511540007	11.2260518262289	12.0178097534045	12.3968523880615	11.0347616741667	12.1240095904204	14.2398647594667
ANAPC16	na	77.8493024061124	86.9168862269798	81.2867312041955	71.3224773220742	67.1232441374516	68.5983033239633	64.7217372310464	67.1053881315935	63.6210404249781	60.7004404577265
SMPD1	na	16.3691030725587	19.1088496058445	19.308911464434	20.2563567028547	22.4909481224447	19.8414845593121	17.5980554404658	16.2597018308393	12.924274249854	13.7571574794847
APBB1	na	1.34487936042149	1.81628669520898	1.47656381786848	1.73957261761157	2.44720160917792	1.97608281180141	1.40784443523726	1.83262826390755	1.88062194966916	1.36767062661544
NUDT13	na	2.68975872084298	3.97312714576965	3.97536412503052	2.31943015681542	3.61253570878646	2.41969323894051	2.58104813126832	2.49549380617198	2.44080721127274	2.13195715325348
TRIM44	na	92.0665985019967	91.7603174142038	88.2909441863921	93.7436355046233	93.0713500887349	107.918318456747	106.996177078032	106.916312758181	96.591944393646	105.189961429394
ILK	na	34.2752111284562	42.0394691328579	41.7981142288923	42.1363145154802	41.1362937161812	34.8839108613923	35.4698584100055	33.8451347462075	36.6521214020629	36.9673325252821
TAF10	na	41.5759847993157	45.4071673802245	44.1076114824815	42.7548292239643	47.0018086842109	33.593407800624	33.9446936051651	33.6501742926003	40.4933917673446	33.7090583854041
TPP1	na	102.326106765783	107.463629466531	103.738073357939	104.915557426618	108.958738313398	117.96004539835	110.985069644538	102.237261871608	97.352195820108	97.3057425230222
DCHS1	na	6.95494754960827	6.20564620863069	5.98197649290307	4.87080332931239	5.2440034482384	6.45251530384135	5.67048453081675	6.19974242470852	5.64186584900749	5.02820083314501
MSS51	na	1.53700498333884	1.58925085830786	1.74158809287051	1.04374357056694	1.20417856959548	1.9357545911524	1.87712591364968	1.75464408246468	0.760251426462002	1.52857305327608
CYB5A	na	30.0100222996909	29.0605871233437	29.5691369680841	33.7477087816644	37.7956692973034	32.5045458431008	34.4921886633129	31.5835934843642	35.4117111799406	33.1056742854267
USP54	na	37.6950472163851	40.1853431314987	41.1544838467445	41.5177998069961	44.1661623751634	45.2482635681875	42.4308670064564	43.515173245124	42.2539740180987	42.6391430650697
IFTAP	na	4.34203907793223	3.89744853346927	3.86178229288679	3.82705975874545	4.00098040865597	3.14560121062266	2.69836850087142	2.92440680410779	2.20072781344264	2.6146644332354
ATP9B	na	24.0541279892529	24.2171559361198	24.2686514680435	23.0010157217529	23.7728156320141	24.6808710371932	24.128889348372	27.0605109606774	21.6071458047095	21.118443499209
PPFIBP2	na	4.14991345501488	4.35152020727152	4.61899450717832	7.07426197828704	6.29280413788608	4.83938647788101	6.96100859645091	6.47268705975858	6.48214374141286	4.90752401314953
GARRE1	na	26.8975872084298	27.092943203534	25.7452152859119	23.8514734459186	23.5397488120924	27.8264722478158	25.3411998342707	26.124700783363	25.9285749656515	25.2214553790554
SERPINB8	na	32.2771046501157	30.1957663078493	30.9699795645235	29.3794486529954	26.9192177009571	26.4149845251005	24.5981708267844	27.3724476864489	35.6517905777707	32.7838694321055
IDH3A	na	55.2937542756149	51.1965812212032	50.8468001896761	58.4496399517487	59.0435943801657	54.5237543174594	61.8669415707042	56.4995394553626	63.0208419304028	64.2805194509258
WDR72	na	27.3586887034314	24.8225848345228	25.025863682335	24.0061021230396	21.7917476626796	27.5845029239218	28.1177819148776	25.1888906060485	21.5671325717379	23.371077472458
ZMAT1	na	4.3804642025157	3.14066241046553	2.68810336073492	1.50762960193002	1.592623269465	3.91183740295382	4.14531972597639	4.17215370719379	1.56051608589569	1.4078962332806
XRRA1	na	5.37951744168595	6.28132482093106	5.30048550004069	3.98168843586648	4.54480298847328	4.19413494749688	4.22353330571179	3.58727234637223	4.24140269499854	3.09737171321733
TRIM66	na	37.6566220918017	31.7093385538568	35.6268346824164	24.5859596622435	21.9082810726404	33.7950489038691	31.6373930029707	33.1432771132217	23.5277809873504	20.8368642525529
RNF169	na	40.6537818093124	37.6501096194362	33.6202223145438	34.3662234901485	33.5616220687258	39.1587022501872	42.1571194773825	40.5907664410162	39.8531800397976	43.8056856583593
RPL27A	na	1007.62204195236	1156.52055317432	1126.01242326222	1144.52281088057	1141.71666185647	893.068446272292	972.11658253133	953.161657685533	1046.18598927766	910.667509292559
DENND2B	na	22.6708235042479	21.9089582609583	24.041487803756	23.7355019380778	24.2389492718575	24.6808710371932	23.6596078699596	26.1636928740844	25.4484161699912	22.9688214058064
CDYL2	na	1.15275373750413	0.870304041454304	1.24940015358102	1.00508640128668	0.504978109830365	1.25017484011926	0.938562956824842	1.01379435875737	0.560185261603581	1.16654259328964
CENPN	na	28.549867565519	26.8280680604827	28.0547125395011	32.1241076718936	34.1054446485431	30.0445243835113	32.8888102787372	33.4552138389932	34.1312877248467	32.5022901854493
AKIP1	na	7.60817466752727	7.41650400543668	7.45854031077155	6.10783274628061	6.9920045976512	7.21875149617251	6.10065921936147	5.88780569893702	5.96197171278097	5.39023129313145
ATMIN	na	78.0414280290298	69.5486447040439	70.0799904326809	68.423189626055	67.4339998973472	67.9530517935792	69.1799112759644	68.3531350346795	63.7410801238932	65.0045803708987
C16ORF46	na	1.53700498333884	0.756786123003742	1.40084259643933	1.23702941696823	1.47608985950414	1.49214416401331	1.25141727576646	1.01379435875737	0.960317591320424	1.04586577329416
TMEM41B	na	38.1945738359703	32.8445177383624	34.2638526966916	28.1810764053074	27.4241958107875	34.6419415374982	31.8720337421769	34.8979211956863	32.0105863773475	38.8177104318795
LEO1	na	27.3202635788479	31.2552668800546	28.5847610895052	35.3326527221549	31.036731519574	31.8189660920677	33.827373235562	36.4576048245438	32.450731940036	35.680113111997
ZNF143	na	13.1029674829636	14.7194900924228	12.0018135965207	16.0040680820264	15.2658767048718	15.5666931705173	15.5645023673453	16.2207097401179	18.7261930307483	18.8255839192949
TMX3	na	30.8553750405273	26.5253536112812	26.8431729966346	27.7558475432246	29.3275748401481	33.1497973734849	34.4921886633129	33.6501742926003	29.0896203704145	36.6053020652957
WEE1	na	40.0389798159769	41.3205223160043	38.8449865931554	44.8809735343784	42.6512280456723	48.1115672342671	46.6152935223005	49.1690263997324	51.5770573005011	54.5861482446222
MAPK7	na	15.2931995842215	15.2870796846756	15.2956867286889	15.1149531885805	13.7897868453677	15.1634109640272	13.6482696638279	12.2045243958099	13.684525676316	14.4007671861273
NDST2	na	43.4588159039058	41.1691650914036	44.7512418646293	40.8219707599514	42.146249935842	45.7725304366246	44.0342453910322	40.7077427131805	45.6550988206918	42.5586918517393
MCM7	na	327.766312697008	330.488499915734	337.981671849023	322.826020659427	318.718876242934	277.135532299986	276.133043255842	298.835383289095	344.954081448891	322.488688634588
CCDC68	na	1.92125622917355	1.89196530750936	2.0823335893017	2.24211581825491	2.40835713919097	2.50034968023852	2.69836850087142	2.84642262266492	1.92063518264085	1.8101522999322
ZNF3	na	45.8795987526645	44.5368633387702	42.1388597253235	43.2960295938879	44.2438513151373	45.6918739953265	46.7326138919036	47.6873269523177	46.7354561109273	46.8226061582463
ZSCAN21	na	9.52943089670083	8.8165583329936	8.25361313577765	9.50966364294323	9.59458408677693	9.1141778666759	8.40795982155588	8.81221250304482	7.76256719650676	9.29211513965197
BEAN1	na	1.30645423583802	1.55141155215767	1.13581832143729	1.93285846401285	1.7480011494128	1.77444170855637	1.52516480484037	1.3647231752503	1.96064841561253	1.12631698662448
TK2	na	16.1001272004744	14.4546149493715	15.4849897822617	12.177008323281	11.8087188760331	12.5017484011926	13.1398813955478	13.9591684782745	9.08300388457235	11.6252003262313
TMED3	na	88.2240860436496	87.0682434515806	89.9189504471189	90.1871759308397	95.363173817965	80.4951284154208	80.7946278666718	81.2595170634752	94.5912827450618	86.4850543300941
SEC11C	na	25.0147561038397	26.4118356928306	24.7987000180475	31.428278624849	30.8813536396261	25.1648096849813	29.760267089321	30.5308070348854	30.8902158541403	30.1289793922049
TMEM135	na	34.0446603809554	32.0877316153587	32.711567657394	25.8229890792117	26.2977061811659	28.713693102094	29.9949078285272	28.2302736823206	32.3306922411209	31.1346195588339
NDEL1	na	40.6537818093124	36.5527697410808	39.412895753874	38.6185121109768	41.369360536103	36.4163832460546	40.3191003536005	41.6045607997735	43.8144901039944	41.4323748651149
CENPV	na	32.3923800238661	30.7633559001021	32.7872888788231	36.6469964776837	36.7857130776427	31.4156838855776	33.0843442280757	32.4804115709572	35.8918699756009	33.7492839920693
CIAO2B	na	33.0840322663686	31.2552668800546	34.1502708645479	33.7863659509447	38.7667810469772	28.915334205339	25.6540541532123	25.50082733182	31.6504672806023	33.1056742854267
HSP90B1	na	1687.82359732897	1789.95053812845	1687.06881344152	2013.34269045435	1841.96592231124	1941.60218314651	2065.42510686267	2254.44470133206	2305.72253676034	2626.08850552831
BLCAP	na	68.2045961356612	60.1266574726473	63.4922441683446	61.4648991556087	67.7447556572428	58.9598585888503	57.0959132068445	50.1828207584897	63.9811595217233	61.9474342643465
CHRFAM7A	na	8.22297666086281	11.0869167020048	10.3359467250793	11.3652077683956	12.3525414558505	11.1709171197753	10.5197264744118	10.878793311281	13.1243404147125	12.3492612462041
ATF7IP2	na	3.30456071417851	3.29201963506628	2.83954580359323	3.20854505026133	3.10755759895609	3.87150918230481	4.06710614624098	3.78223279997941	3.44113803556485	3.78120702652505
COG1	na	30.0484474242744	30.0065697770984	28.244015593074	32.2787363490146	33.2120218388432	34.7629261994453	35.9782466782856	35.3658262843436	34.0512612589034	34.4733449120422
PLEKHA7	na	54.0257251643603	50.6668309351006	50.9603820218198	55.8209524406912	55.9360367812096	66.2189383056718	63.7440674843538	64.1029971460428	75.0648250548798	74.5380491505416
B2M	na	56.7154838852033	60.2401753910979	59.1761345468829	64.6347870365898	75.3194273046982	61.3795518277908	62.2580094693812	55.6417134594909	64.3812918514401	62.2290135110026
ZNF592	na	67.8587700144099	71.8568423792053	72.2380452434117	67.6500462404498	65.4529319280127	71.4616069900429	67.4592125217855	75.176750910931	71.5836737863433	70.3948116640301
GOLM2	na	62.3639771989736	64.516016986069	55.2386310325669	62.4699855568954	59.6651058999569	67.186815601248	65.5429798182681	65.6626807749003	58.6994127694609	66.0102205375277
AP1G1	na	89.3768397811537	83.322152142712	89.6539261721169	85.4710012786483	91.7117936391916	98.4411866042296	96.5937709732233	96.1934878097857	91.3101976413837	93.8061147431533
SLFN5	na	64.2468083035637	56.8724771437312	55.1629098111378	24.3926738158422	17.5965449040889	26.6972820696436	24.3635300875782	32.3244432080715	23.6878339192371	24.0146871791006
CATSPER2	na	9.72155651961818	8.89223694529397	11.9260923750916	11.2492362605548	10.9929850063072	13.5502821380668	12.7488134968708	13.2573108452887	9.92328177697772	10.6195601596023
STRCP1	na	0.384251245834711	0.52975028610262	0.530048550004069	0.966429232006426	0.776889399739023	1.41148772271529	1.79891233391428	1.28673899380743	0.800264659433687	0.844737739968361
MARF1	na	74.8521426886017	72.5757891960589	75.1911728791487	59.3387548451946	58.5386162703354	75.2121315104007	75.5152112345321	81.7274221521325	67.182218159458	65.7286412908715
SAAL1	na	27.4739640771818	27.3578183465853	26.3509850573452	24.5473024929632	27.035751110918	20.9303465168354	23.0338992320763	22.0695233483335	25.5284426359346	24.376717639087
PPIB	na	255.450228230916	293.784372950053	292.738242045105	303.072207157215	308.308558286431	238.259127594342	248.445436029509	259.921276749101	289.535753783108	289.865721629143
CIAO2A	na	22.8245240025818	23.9144414869183	25.5937728430536	24.3540166465619	25.1712165515443	22.4628189014977	21.7433751664422	23.5122307050267	23.4877677543787	23.8537847524399
FAM111A	na	30.7016745421934	28.7578726741422	30.5913734573777	30.6937924085241	30.0656197699002	36.9809783351407	37.4643046932583	39.9279008987517	31.810520212489	34.0710888453906
PCLAF	na	50.0295122076793	47.1477754631332	48.1586968289411	51.877921174105	51.7796784926059	37.7875427481209	43.7604978619583	43.8271099708955	45.8951782185219	45.4549355316309
KIF7	na	14.7936729646364	17.2168842983351	15.9014565001221	19.6764991636508	18.5288121837757	18.8736072637359	18.223764078349	20.4708476287546	20.4867752815024	19.8312240859239
LDHD	na	1.65228035708926	1.24869710295618	1.02223648929356	0.425228862082828	0.466133639843414	0.846892633629177	0.821242587221737	0.506897179378684	0.680224960518634	0.683835313307721
PEX11A	na	4.68786519918347	5.10830633027526	5.33834611075527	4.98677483715316	4.38942510852548	4.83938647788101	5.12298947266893	4.21114579791522	3.88128359825338	4.30413991317213
TMEM170A	na	28.0887660705174	21.9846368732587	22.4892027644584	20.5269568878165	20.1602799232276	23.0274139905838	24.4808504571813	23.5902148864695	21.6471590376812	23.9744615724354
MESP1	na	1.1911788620876	1.21085779680599	1.17367893215187	1.0824007398472	1.24302303958244	1.04853373687422	0.703922217618631	0.896818086593057	1.08035729023548	0.804512133303201
NAV2	na	15.5621754563058	13.0545606218146	15.7878746679783	13.7619522637715	13.7509423753807	21.3336287233255	20.2964239413372	20.5488318101974	15.4451079270702	15.2455049260957
DCTN5	na	72.5850603381769	65.121445884472	69.4742206612476	59.3000976759143	62.3065298590696	69.6871652814866	66.3251156156222	68.5870875790081	64.4613183173835	64.2402938442606
TERF2IP	na	50.4137634535141	51.9912066503571	51.2254062968218	48.6307189545634	48.2059872538064	40.4088770903064	40.1626731941297	46.1666354141817	46.0552311504087	47.7880207182102
PLK1	na	118.618359589175	98.0416422351348	107.827019315114	118.406909505427	139.917780892998	117.11315276472	115.404136899588	108.904909384974	131.723562942785	118.585088448892
CLPX	na	55.140053777281	53.1263858348627	51.7554548468259	59.106811829513	58.5386162703354	60.5326591941617	60.8501650341439	59.7358829852419	54.0578777447455	61.5049525910297
ZBTB39	na	20.9032677734083	21.1521721379546	19.2331902430048	19.3285846401285	19.6941462833842	20.8900182961864	20.452851100808	20.2758871751474	21.3270531739078	21.601150779191
NEMP1	na	52.7192709285223	43.9314344403672	47.098599728933	41.8657143305184	40.9032268962595	52.0637328578699	51.4254286760278	52.7562987461046	43.7744768710227	50.3222339381152
NAB2	na	107.244522712468	102.014769380904	105.555382672239	112.376391097707	111.134028632667	96.5860884543752	88.9679469490215	97.1292979871002	107.035398199256	104.787705362742
VPS39	na	47.6471544835041	45.709881829426	50.2410304182429	38.9277694652188	40.5924711363639	44.3207144932603	43.3303231734135	45.1918331461458	38.1326110220152	39.3406433185265
STAT6	na	46.8786519918347	47.0720968508328	50.8846608003906	51.1434349577801	50.4201220430626	51.7007788720288	47.8667107980669	51.2356072079685	48.5360515946531	45.9376428116128
PATL1	na	113.507818019574	112.647614409107	109.265722522267	110.868761495777	106.705759054155	120.460395078588	112.353807289907	113.583960271547	119.039368090761	116.895612968955
ATP23	na	5.61006818918678	5.44886008562695	4.99760061432408	4.9481176678729	5.59360367812096	4.47643249203994	5.67048453081675	3.58727234637223	3.92129683122507	5.02820083314501
STX3	na	45.5721977559967	39.9961466007478	39.8672230824489	39.7395700201042	39.5825149167032	42.868898549896	45.1683422971955	42.5013788863666	45.3349929569184	48.3109536048572
MRPL16	na	36.542293478881	38.5582529670407	35.8161377359893	49.63580535585	48.7498098336237	44.8449813616974	42.5481873760595	42.5013788863666	48.8961706913983	44.6101977916625
PIP4K2C	na	42.7671636614033	42.9476124804624	44.3347751467689	40.010170205066	41.4470494760769	43.5948065215781	43.0956824342073	41.019679438952	41.3736828927216	39.5819969585175
MTMR10	na	26.4364857134281	24.671227609922	27.1081972716367	21.0681572577401	21.6752142527187	26.9392513935376	26.5144035303018	25.5398194225414	25.0882970732461	25.141004165725
YWHAB	na	144.324767935517	143.335291696909	128.612494597416	140.944039195817	148.230497470206	140.624505403092	140.471589204785	135.224570621944	141.846910884621	149.759933614391
NYAP1	na	2.72818384542645	3.25418032891609	2.83954580359323	3.98168843586648	3.92329146868206	3.42789875516572	4.06710614624098	3.93820116286516	2.76091307504622	3.41917656653861
TSC22D4	na	58.7520154881273	61.0348008202518	61.1827469147554	54.5066086851624	55.664125491301	48.1518954549161	44.7381676086508	44.6069517853242	54.5380365404058	44.1677161183458
DIS3L	na	50.6443142010149	55.5102621223245	51.6418730146822	53.3468936067547	52.5177234223579	53.7171899044792	52.5204187923234	52.3663778388902	47.535720770361	55.8331420512422
CCNDBP1	na	29.1262444342711	29.8173732463475	31.8407736109587	30.384535054282	27.5407292207484	29.8025550596172	29.6429467197179	27.4504318678918	24.968257374331	26.5891260056708
SMAD3	na	61.3264988352198	57.629263266735	58.3432011111622	66.1037594692395	72.36724758569	73.1150640366523	75.2805704953259	69.8738265728155	80.6266644379439	79.8076036236776
MAP1A	na	5.91746918585455	5.78941384097863	6.92849176076748	11.7904366304784	15.7708548147022	14.316518330398	14.0784443523726	14.894978655589	14.0446447730612	10.9413650129235
RCCD1	na	27.4355389525984	28.720033367992	26.1616820037723	29.1088484680336	26.4530840611137	28.0281133510609	24.5981708267844	25.77377196687	28.9695806714995	27.1925101056482
AKTIP	na	24.1309782384198	24.3685131607205	24.9501424609058	20.1790423642942	20.0825909832537	20.2447667658022	20.3355307312049	19.4570532699972	21.2470267079644	19.2278399859465
MAPRE2	na	21.9023210125785	20.8494576887531	22.3756209323146	23.3875874145555	22.6074815324056	22.1805213569546	22.9947924422086	21.3286736246262	22.56746339603	20.595510612562
EVA1C	na	28.4345921917686	27.8875686326879	29.228391471653	37.5747685404098	40.7866934862987	32.3029047398557	34.7268294025192	31.661577665807	38.7328095165904	39.2199664985311
MARS1	na	251.223464526734	246.371722343868	248.100582012619	236.620533164453	237.767000790128	231.685627628553	230.495419480234	238.20268221726	264.567496408777	255.915309603748
MBD6	na	134.910612412567	135.50255532382	138.98630193321	131.782290076396	128.614040126795	146.593082059146	128.622231874871	126.68530275395	132.883946698964	124.136222168684
CNPY4	na	1.57543010792231	2.00548322595992	1.62800626072678	1.73957261761157	2.09760137929536	1.65345704660935	2.11176665285589	1.91061244535042	1.08035729023548	0.965414559963842
PDIA3	na	711.787007784218	772.867828117572	718.632251973374	883.934832762358	851.354248704008	841.528980282859	878.690461537391	881.533187030253	953.395302016323	1013.16235507539
NUDT21	na	143.825241315932	138.075628142033	135.313822693896	150.492360008041	147.220541250545	144.213717040854	141.527472531213	148.286921013626	149.129319285468	156.598286747468
SGSM1	na	5.22581694335207	4.57855604417264	5.48978855361357	6.45574726980293	6.72009330774255	5.40398156696713	5.43584379161054	5.18594806595115	6.16203787763939	5.30978007980113
DUSP18	na	9.68313139503471	10.1409340482501	8.74580107506714	11.7131222919179	13.1682753255764	12.8243741663847	11.5756098008397	11.6586351257097	10.2433876407512	9.1714383196565
TEF	na	12.4113152404612	10.1787733544003	11.5474862679458	8.00203404101321	8.97307256698571	7.42039259941755	7.78225118367265	7.09656051130158	7.4024480997616	7.11993237973333
PBX3	na	13.2182428567141	12.9788820095142	13.5162380251038	12.3702941696823	11.3814297061767	11.8564968708085	12.7879202867385	12.9843662102386	13.2043668806558	12.9124197395164
PHB	na	154.584276199304	152.946475459056	158.560237672646	184.626640482508	213.91649621814	153.368223128179	157.443936007367	146.259332296111	193.624034349981	173.613718366831
SNRPD1	na	34.7747377480413	35.1527154135238	36.2326044538496	41.363171129875	37.6791358873426	28.915334205339	33.5145189166204	38.52418563278	32.4907451730077	38.1338751185717
PIP5KL1	na	5.57164306460331	4.80559188107376	4.58113389646374	2.51271600321671	2.17529031926926	2.98428832802662	2.65926171100372	3.82122489070085	2.5608469101878	1.93082911992768
FAM102A	na	80.1548098811207	73.1812180944619	77.4249489113087	65.7558449457172	64.4818201783389	68.4369904413673	62.2580094693812	60.9446377976064	86.3885699858665	75.9861709904874
ACSF2	na	9.99053239170248	12.9032033972138	13.0240500858143	10.9013217370325	11.6533409960853	11.2112453404243	11.8884641197813	11.4636746721025	8.6828715548555	8.00489572636685
GOLGA2	na	60.0584697239653	66.2944643751278	63.8329896647758	59.6093550301564	54.4987913916924	54.9270365239495	53.1461274302067	61.2955666140994	53.0575469204534	58.2064528444866
TRUB2	na	41.9218109205669	44.3476668080193	41.3059262896028	50.2543200643342	51.8962119025667	44.9659660236444	45.6767305654756	45.6987303255245	51.4970308345577	41.9553077517619
COQ4	na	37.0033949738826	36.7419662718317	40.0186655253072	36.4923678005626	39.3494480967815	35.2065366265844	36.6430621060365	32.909324568893	36.4120420042328	31.4564244121552
SLC27A4	na	40.3463808126446	36.2500552918793	42.0631385038944	49.3652051708882	56.0914146611574	44.0787451693662	42.6655077456626	40.2788297152447	48.0959060319646	46.0985452382734
URM1	na	78.0030029044463	75.0731834019712	85.4892589935134	80.4069121029347	86.7397014808619	67.10615915995	65.3474458689296	64.2199734182071	79.5863203806801	73.5726345905777
CERCAM	na	32.2002544009488	29.7038553278969	32.5601252145357	31.3123071170082	34.998867458243	29.1573035292331	26.7099374796403	27.0605109606774	30.2099908936217	26.7500284323314
DOLPP1	na	23.3240506221669	25.882085406728	23.776463528754	26.0549320948932	27.6184181607223	25.2857943469283	23.6596078699596	25.2278826967699	28.6894880406977	27.7154429922953
CCDC103	na	1.61385523250579	1.81628669520898	1.55228503929763	1.0824007398472	1.51493432949109	1.16951839882124	0.977669746692544	0.974802268035931	0.440145562688528	0.683835313307721
ENDOG	na	15.5621754563058	16.2709016445805	17.4916021501343	17.3184118375552	19.1503237035669	14.195533668451	14.1175511422403	13.7642080246673	15.9252667227304	16.6131755527111
C15ORF39	na	35.8506412363785	34.8121616581722	33.8852465895459	40.5127134057094	42.107405465855	37.5859016448759	38.2464404906123	35.8337313730008	43.1742783764474	38.1741007252369
SP2	na	55.2169040264479	53.7318147332657	54.9736067575649	59.8026408765576	58.7328386202701	61.4602082690888	56.0400298804166	56.0706264574268	68.7827474783254	63.4357817109574
PRR15L	na	1.42172960958843	1.77844738905879	2.19591542144543	1.353000924809	0.893422809699876	0.604923309735126	0.89945616695714	0.584881360821559	1.8005954837258	1.36767062661544
COQ7	na	11.988638870043	11.9950600496093	11.2446013822292	12.331637000402	12.0806301659418	11.6951839882124	11.2627554818981	12.399484849417	9.84325531103435	11.30339547291
CRK	na	68.7425478798298	64.8565707414207	66.8996991326565	61.967442356252	64.5983535882997	62.105459799473	64.8781643905172	60.2037880738991	62.5006699017709	66.8147326708309
FBXO22	na	40.0005546913934	36.5906090472309	35.1725073538415	35.2166812143142	34.4550448784257	38.069840292664	36.7994892655073	41.3316161647235	34.4513935886202	38.6568080052188
TBC1D2B	na	29.0878193096876	30.536320063201	29.2662520823675	28.1424192360271	26.996906640931	30.5284630312994	30.9334707853521	31.7005697565285	32.6507981048944	32.2207109387932
KATNAL2	na	2.45920797334215	3.97312714576965	3.59675801788476	2.08748714113388	2.48604607916487	2.29870857699348	2.1508734427236	2.10557289895761	1.520502852924	1.6090242666064
HDHD2	na	17.7908326821471	17.8223131967381	16.4315050501261	16.8931829754723	18.8007234736843	18.954263705034	18.1455504986136	18.4822510019613	14.4847903357497	17.4176876860143
ZNF91	na	2.6513335962595	3.29201963506628	2.19591542144543	3.59511674306391	2.68026842909963	4.35544783009291	2.97211602994533	3.39231189276504	3.36111156962148	2.57443882657024
RNF214	na	37.5029215934678	37.7636275378867	37.5577258288598	26.9827041576194	25.5985057214008	26.4553127457495	26.3970831606987	29.4000364039637	27.0089322558869	27.9165710256211
CDK12	na	110.087981931645	105.609503465172	105.706825115097	104.490328564535	103.675890395173	123.847965613105	124.085844250218	126.607318572507	124.921313337599	124.256898988679
DUS2	na	9.45258064753389	8.55168318994229	9.35157084650036	10.978636075593	10.4491624264899	8.91253676343086	10.0504449959993	10.0209673154094	10.8835993682981	10.3782065196113
POP5	na	8.29982691002975	8.28680804689098	9.04868596078375	10.8626645677522	11.886407816007	8.34794167434474	10.3241925250733	9.04616504737344	9.56316268023256	8.88985907300037
ENGASE	na	21.5180697667438	23.3090125885153	25.8209365073411	29.2634771451546	28.1233962705526	29.3992728531271	31.7938201624415	28.9321313153064	28.2893557109808	29.7669489322184
ATP5MG	na	84.9579504540546	85.0249209194705	94.2350600685806	86.7853450341771	93.6928616085261	60.0083923257245	65.9340477169451	66.3645384078862	77.3455793342658	65.1252571908941
TBC1D16	na	99.2905219236893	100.803911584099	96.9231634293155	94.6714075673495	93.6928616085261	112.273766286839	99.0183919450208	109.762735380846	96.7119840925611	91.5937063765695
TEPSIN	na	21.3643692684099	20.3575467088007	19.8768206251526	23.9674449537594	22.7628594123534	25.9713740979614	24.6372776166521	22.7713809813193	28.3693821769242	22.1643092725032
MYO5B	na	339.639676193301	331.018250201837	321.663748631041	303.961322050661	294.363393561116	321.980513661683	320.636570125287	341.29777008474	347.474915126107	338.538705693987
ACAA2	na	8.95305402794876	12.2220958865104	9.80589817507528	11.4038649376758	9.43920620682912	9.39647541121896	11.145435112295	11.2687142184954	8.16269952622361	8.56805421967909
STIM1	na	69.3957749977488	70.1540736024469	69.7771055469643	62.6632714032967	59.2766612000874	61.4198800484398	58.4646508522141	62.5433135171853	69.4229592058723	63.7978121709439
RRM1	na	136.908718890907	138.340503285084	133.988701318886	142.219725782066	139.063202553285	135.744790704562	139.298385508754	145.986387661061	152.970589650749	156.678737960798
FN3K	na	19.7889391604876	23.2711732823651	20.9369177251607	20.7202427342178	19.5776128734234	18.1880275127028	18.7712591364968	18.9111639998971	18.0459680702296	17.4981388993446
PRRT2	na	2.07495672750744	1.89196530750936	3.21815191073899	3.32451655810211	3.61253570878646	4.47643249203994	4.69281478412421	3.54828025565079	2.48082044424443	2.73534125323088
ZNF23	na	7.33919879544298	8.5138438837921	7.83714641791731	6.80366179332524	6.33164860787303	7.58170548201358	7.11743575592172	7.36950514635164	6.48214374141286	6.99925555973785
IRGQ	na	15.3700498333884	14.6059721739722	11.9639529858061	10.0895211821471	10.293784546542	11.4935428849674	11.6538233805751	12.7114215751885	10.4434538056096	11.9872307862177
ZNF226	na	5.22581694335207	6.58403927013256	5.33834611075527	7.34486216324884	5.78782602805572	8.34794167434474	8.72081414049749	9.28011759170206	7.00231577004476	6.15451781976949
ZNF180	na	8.3766771591967	8.40032596534154	7.45854031077155	8.96846327301964	9.43920620682912	9.19483430797392	10.754367213618	10.6058486762309	8.24272599216697	8.93008467966553
PPP2R3B	na	12.8339916108793	14.3032577247707	12.2668378715227	11.133264752714	11.3814297061767	12.0178097534045	11.9666776995167	11.4246825813811	9.4431229813175	10.0966272729552
PPP2R3B	na	12.8339916108793	14.3032577247707	12.2668378715227	11.133264752714	11.3814297061767	12.0178097534045	11.9666776995167	11.4246825813811	9.4431229813175	10.0966272729552
ZNF668	na	16.2538276988083	14.6438114801224	16.4693656608407	18.2461839002813	20.1602799232276	13.8729079032589	14.6650462003882	15.245907472082	18.6861797977766	16.8143035860369
ZNF646	na	25.8216837200926	25.1631385898744	25.2151667359079	22.4984725211096	21.8305921326665	25.2857943469283	22.9556856523409	27.5284160493347	26.36872052834	25.9455162990282
VKORC1	na	45.6490480051636	44.3476668080193	46.8714360646456	49.0946049859264	47.2737199741195	40.6508464142005	37.7380522223322	36.5355890059867	44.1345959677678	42.3977894250787
SMG8	na	21.4796446421603	21.4170472810059	17.9837900894238	19.5605276558101	18.5676566537626	18.2686839540008	17.8718029695397	18.2093063669112	21.2870399409361	20.2737057592407
TPM4	na	215.411248414939	231.765750169896	223.680488101717	249.957256566142	258.471103293173	237.089609195521	245.942601477976	248.028689079062	258.245405599251	289.06120949584
RAB8A	na	62.1718515760562	67.6566793965346	63.0379168397697	69.5055903659022	67.6282222472819	63.3556346395922	67.0681446231085	68.4311192161224	75.1848647537949	69.0271410374147
GPX4	na	166.649765318514	187.304565443426	182.260979979971	191.507616614393	201.214354532407	151.109842771835	152.829334802978	158.034943693985	174.777801620317	153.621591854246
MIDN	na	110.472233177479	96.263194846076	110.590843897278	100.083411266585	106.161936474337	88.6011007658715	84.4315593243681	85.2367103170618	98.4725663433152	97.506870556348
KLHL26	na	18.2903593017322	18.3520634828408	17.605183982278	17.9369265460393	18.256900893867	15.5666931705173	14.9779005193298	13.4132792081744	18.6861797977766	16.2511450927247
GATAD2A	na	171.299205393114	163.390123956508	160.112522711943	164.563569626054	160.505349986082	151.593781419623	148.058306439119	150.860399001241	174.577735455459	155.874225827495
MVD	na	72.6619105873438	81.7707405905544	90.3354171649792	45.1902308886205	47.662164673989	42.2236470195118	39.8889256650558	39.0310828121587	53.8177983469154	51.4083253180746
CDT1	na	253.83637299841	270.172645912336	272.17993042709	243.385537788498	233.727175911485	196.075808795479	182.824242631506	204.435531652495	271.849904809623	231.860396817983
TRAPPC2L	na	26.8591620838463	28.4929975310909	31.007840175238	29.031534129473	32.2797545591564	26.4553127457495	25.8104813126832	26.9435346885131	29.5697791660747	29.9680769655442
ANKRD11	na	384.097545336377	352.662333319744	359.562219956332	319.694789947726	279.01982791627	317.302440066398	321.379599132773	351.786642488807	350.675973763842	337.613516740688
SPATA33	na	8.45352740836364	8.70304041454304	8.67007985363799	10.2441498592681	9.98302878664644	10.8079631339343	8.8772412999683	8.65624414015907	8.32275245811034	8.20602375969265
RSKR	na	4.3804642025157	3.5190554719674	4.1646671786034	5.45066086851624	4.66133639843414	7.13809505487449	8.25153266208507	7.21353678346589	4.00132329716843	5.39023129313145
PROCA1	na	1.15275373750413	1.09733987835543	0.984375878578986	0.773143385605141	0.582667049804267	0.846892633629177	1.13409690616335	0.740849723707308	0.640211727546949	0.402256066651601
RPL13	na	1533.35459650341	1681.57876531432	1725.53519392753	1873.21045181342	1905.63200861985	1350.51145309399	1415.00097778305	1464.77688004151	1692.31967530442	1406.68946508065
ZNF641	na	11.2201363783736	11.5788276819573	10.6766922215105	10.978636075593	10.6433847764246	11.1305888991263	13.374522134754	13.4522712988958	9.7232156121193	10.8206881929281
CACNB3	na	18.3672095508992	21.9089582609583	20.5204510073004	20.8748714113388	25.6373501913877	23.6323373003189	23.3467535510179	21.2116973524619	19.3664047582952	19.5496448392678
DHRS13	na	23.2856254975835	22.2873513224602	21.5805481073085	24.4699881544027	25.404283371466	21.3336287233255	20.0226764122633	20.7048001730832	25.5284426359346	23.4113030791232
TP53I13	na	29.7794715521901	30.0822483893988	31.0457007859526	36.1831104463206	34.3773559384517	26.3746563044515	28.0004615452745	27.8403527751062	33.851195094045	27.9567966322862
KMT2D	na	165.996538200595	150.222045416243	156.667207136917	147.090529111378	134.751466384733	219.183879227361	193.578609845124	203.538713565902	180.979852730928	171.079505146926
RHEBL1	na	1.65228035708926	1.81628669520898	2.23377603216001	1.81688695617208	2.29182372923012	1.61312882596034	1.72069875417888	1.75464408246468	1.8005954837258	1.52857305327608
TUBA1A	na	140.981782096755	137.810752998982	140.917193079653	153.082390349818	181.131763549153	138.043499281556	140.236948465578	121.694315141606	122.440492893354	119.751631042182
TUBA1C	na	531.650023736906	546.210384277951	543.564788029173	665.599140667466	739.754086431497	612.948625644279	571.428413546858	503.816804211691	690.34830846047	644.69579802252
SERTAD3	na	8.29982691002975	7.6435398423378	8.40505557863595	7.61546234821064	8.77885021705096	6.45251530384135	7.35207649512793	6.94059214841583	8.20271275919529	7.52218844638493
NCKAP5L	na	28.2040414442678	29.325462266395	32.2572403288191	26.8280754804984	25.443127841453	28.633036660796	25.69316094308	28.3472499544849	22.8075427938601	22.9688214058064
RAB4B	na	8.29982691002975	8.02193290383967	8.8215222964963	5.56663237635701	6.05973731796438	5.60562267021217	5.86601848015526	5.14695597522972	5.28174675226233	4.06278627318117
PROSER3	na	21.5564948913273	21.6062438117568	21.088360168019	23.310273075995	22.8405483523273	26.7779385109416	27.2574325377881	26.6705900534631	26.36872052834	24.135363999096
CYP2S1	na	77.5803265340281	80.9004365491001	81.5138948684829	72.0569635383991	73.105292515442	71.2599658867979	67.4592125217855	63.674084148107	77.4656190331809	66.4527022108444
AXL	na	2.72818384542645	2.08116183826029	2.23377603216001	1.85554412545234	1.98106796933451	1.08886195752323	1.48605801497267	1.32573108452887	1.76058225075411	1.2067681999548
NFKBID	na	4.9184159466843	4.84343118722395	4.9597400036095	6.3011185926819	7.10853800761206	6.73481284838441	6.45262032817079	6.39470287831571	6.08201141169602	7.68309087304557
TMC4	na	26.8975872084298	26.3361570805302	28.6983429216489	21.2227859348611	19.3445460535017	20.0027974419082	19.670715303454	20.6658080823617	19.1663385934368	17.337236472684
LENG8	na	111.202310544565	95.9604803968745	113.165365425869	116.899279903497	110.20176135298	162.482400994855	176.95822415135	161.466247677472	117.438838771894	121.521557735449
CDC42EP5	na	7.14707317252562	7.60570053618761	8.06431008220477	9.12309195014066	9.28382832688132	6.37185886254333	5.27941663213974	5.10796388450828	8.56283185594045	7.11993237973333
TMEM145	na	4.95684107126777	5.2975028610262	4.92187939289493	7.07426197828704	7.96311634732498	7.05743861357648	7.31296970526023	6.2777266061514	4.56150855877201	4.90752401314953
ZNF526	na	17.0223301904777	17.5574380536868	19.573935739436	17.7049835303577	17.480011494128	15.2843956259742	14.4695122510496	15.869780923625	19.3664047582952	18.7853583126298
TRAPPC9	na	22.7476737534149	22.5143871593613	22.5649239858875	19.3672418094088	18.9949458236191	21.2933005026765	19.6316085135863	20.1979029937045	20.5668017474458	18.6244558859691
ZNF146	na	106.975546840383	103.376984402311	97.5289332007487	114.541192577402	105.773491774468	114.29017731929	124.242271409688	121.81129141377	103.754313095577	120.958399242136
ZNF283	na	5.03369132043471	5.10830633027526	4.46755206432001	5.14140351427419	5.51591473814706	6.08956131800027	6.06155242949377	5.49788479172265	4.6015217917437	6.03384099977401
SPINT2	na	120.578040942932	131.3402316473	133.231489104594	137.271608114193	146.870941020662	111.225232549965	111.297923963479	111.634355735475	135.724886239953	132.503148355037
C19ORF33	na	40.9611828059802	51.0452239966024	49.0294908753764	52.8056932368311	50.3424331030887	39.1183740295382	40.3191003536005	44.3729992409956	49.8564882827187	41.6335028984407
YIF1B	na	34.4289116267901	33.8661790044175	35.5132528502726	36.3763962927219	42.4570056957376	31.4963403268756	29.2518788210409	28.5032183173706	35.7318170437141	34.3526680920467
DNAAF3	na	5.26424206793554	6.31916412708125	7.07993420362578	10.6307215520707	11.1872073562419	8.46892633629177	7.93867834314345	7.36950514635164	5.68187908197918	7.07970677306817
DAPK3	na	17.8676829313141	21.4170472810059	19.6496569608651	24.0061021230396	24.4331716217923	20.4060796483983	21.9780159056484	20.2368950844259	20.2466958836723	20.1530289392452
EEF2	na	6621.84014459416	6988.39009565346	7050.70581215413	6366.68115178121	6220.94186841022	5476.2900665908	5336.86450645539	5788.29788341592	6620.54951426192	5931.02434913786
CHAF1A	na	43.5356661530727	46.8450610139317	43.9940296503377	55.6663237635701	49.6820771133105	46.9420488354458	47.0845750007129	54.5889270100121	57.0988834505936	57.4421663178486
UBXN6	na	67.128692647324	72.80282503296	73.2981423434199	65.9491307921185	67.8224445972167	56.6611500118568	55.4534280324011	57.162404997627	62.1805640379975	55.792916444577
HDGFL2	na	44.0351927726579	50.1370806489979	47.363624003935	51.0274634499393	50.886255682906	48.1922236755651	46.6935071020359	54.5499349192907	48.4960383616814	48.5523072448482
SEMA6B	na	9.10675452628265	11.6923456004078	11.1688801608	15.346896204262	15.8485437546761	12.1791226360005	12.1622116488552	12.2435164865313	12.3240757552788	9.85527363296421
ZNF444	na	10.8358851325388	11.9193814373089	12.3046984822373	12.6795515239243	12.5856082757722	12.5017484011926	10.9890079528242	9.43608595458781	10.4034405726379	10.9011394062584
NXN	na	49.9142368339289	50.7425095474009	48.347999882514	46.8138319983913	51.2747003827755	48.1115672342671	45.1292355073278	42.4233947049237	46.5754031790406	45.6560635649567
TLCD3A	na	27.0128625821802	24.3685131607205	27.4868033787824	26.3641894491353	32.7070437290129	25.4471072295243	28.6652769730254	23.7071911586338	33.0109172016396	29.163564832241
GLOD4	na	53.3340729218579	53.391260977914	56.75305546115	51.9938926819457	61.8792406892132	46.4177819670087	47.3974293196545	47.8822874059249	53.2175998523402	54.4252458179616
MFSD3	na	41.9218109205669	39.5420749269455	41.1166232360299	42.9094579010853	52.478878952371	35.9727728189155	32.8497034888695	35.755747191558	39.3330080111657	38.8177104318795
KIFC2	na	61.1343732123025	64.1376239245672	67.92193562195	76.5798523441892	74.1152487351028	66.743205174109	72.6604155741898	70.0687870264227	69.7430650696458	68.101952084116
SLC43A2	na	7.37762392002645	8.13545082229023	7.42067970005697	8.42726290309604	8.5069389271423	6.89612573098044	7.66493081406954	8.53926786799476	7.72255396353508	8.00489572636685
RILP	na	7.14707317252562	7.22730747468574	6.73918870719459	10.4374357056694	10.4491624264899	8.06564412980169	8.17331908234966	8.46128368655188	8.52281862296876	8.44737739968361
WDR81	na	46.8402268672512	43.3638448481144	47.9315331646537	45.2288880579007	44.3992291950851	46.5387666289557	45.1683422971955	43.6321495172883	48.3359854297947	44.9722282516489
SRR	na	6.18644505793884	6.01644967787975	6.43630382147798	3.71108825090468	4.38942510852548	4.3151196094439	4.3799604651826	4.21114579791522	3.96131006419675	2.77556685989604
TSR1	na	93.3346276132513	93.2360503540611	86.0950287649467	100.895211821471	105.773491774468	96.0214933652891	100.465343170126	101.574396329344	106.715292335482	122.567423508743
TRPV3	na	2.19023210125785	2.3460369813116	2.99098824645153	3.20854505026133	3.4960022988256	4.51676071268894	2.97211602994533	3.3533198020436	3.40112480259317	3.86165823985537
HSD11B1L	na	1.76755573083967	2.98930518586478	2.23377603216001	1.43031526336951	2.75795736907353	1.97608281180141	1.72069875417888	2.3005333525648	1.96064841561253	1.85037790659736
CYB5D2	na	7.26234854627603	7.79489706693855	7.685703975059	5.33468936067547	4.35058063853853	4.23446316814588	4.30174688544719	5.18594806595115	4.20138946202686	3.17782292654764
C19ORF48	na	296.488261286063	294.238444623855	306.595225566639	278.25430447929	281.81662975533	214.021866984288	205.623501124376	221.864996204978	318.305268289749	263.839754116785
KLK5	na	5.53321794001984	5.56237800407751	5.26262488932612	7.3835193325291	8.6623168070901	6.00890487670226	6.33529995856768	5.45889270100121	7.44246133273329	4.46504233983277
KLK6	na	39.6547285701422	33.6391431675164	34.8317618574103	28.5289909288297	32.7458881989998	23.4306961970739	23.3076467611502	23.278278160698	34.3713671226769	30.2496562122004
KLK11	na	7.22392342169256	6.28132482093106	6.54988565362171	4.83214616003213	6.02089284797743	4.63774537463597	5.12298947266893	4.09416952575091	7.12235546895981	6.43609706642561
KRT80	na	85.6880278211405	83.4735093673128	80.2644947149019	55.7822952714109	54.1880356317968	49.2810856330883	48.8443805447595	52.4053699296117	53.4576792501703	51.0462948580881
OTUB1	na	59.0209913602116	57.6671025728852	59.3654376004558	68.9643899959786	78.5435183136152	60.0890487670226	57.17412678658	55.0958241893908	63.5410139590347	59.9763795377537
RCOR2	na	4.26518882876529	3.78393061501871	4.39183084289086	3.90437409730596	3.76791358873426	3.71019629970878	3.79335861716707	3.82122489070085	3.8412703652817	3.74098141985989
AC010323.1	na	29.4336454309388	34.5094472089707	35.4375316288435	35.0233953679129	37.2518467174861	24.6405428165442	26.4361899505664	26.9825267792346	32.5307584059794	25.8248394790328
CD320	na	63.8625570577289	63.9484273938162	68.7170084469561	83.6927714917565	83.7486772918666	66.4609076295659	58.8948255407588	56.7334919996912	78.5459763234164	68.866238610754
SPRYD3	na	72.4697849644265	69.9270377655458	73.0709786791324	71.7090490148768	74.4648489649853	63.9605579493274	60.7328446645408	58.1761993563844	70.7433958939379	72.4865432106184
IGFBP6	na	4.18833857959835	4.88127049337414	5.11118244646781	6.18514708484113	6.9920045976512	3.99249384425183	4.22353330571179	3.54828025565079	3.92129683122507	4.78684719315405
ZNF558	na	15.4469000825554	16.7628126245329	15.9014565001221	16.0040680820264	15.8096992846891	16.3329293628484	17.441628280995	16.8835752823823	17.2056901778243	17.6992669326704
NDUFV1	na	186.323429105251	192.942622059804	197.06447876937	222.162751853637	236.757044570467	191.518719862141	198.623385738057	189.540552996906	206.268215969033	202.978411232398
CDK2AP2	na	89.3384146565703	99.2525000319408	103.473049082937	96.6815803699229	103.481668045238	85.3345148933018	74.6939686473103	73.5000910099092	109.156099546755	93.6452123164926
NUDT8	na	10.2595082637868	12.8275247849134	11.6989287108041	11.5198364455166	12.5467638057852	7.86400302655664	8.13421229248196	8.42229159583044	9.76322884509098	9.01053589299585
AC011511.1	na	9.37573039836694	10.4814878036018	11.1310195500855	10.4760928749497	12.1971635759027	9.39647541121896	10.0113382061316	9.35810177314494	8.52281862296876	8.88985907300037
PRDX2	na	156.851358549729	167.325411796127	170.297026994165	199.045764624044	214.654541147892	153.811833555318	158.147858224986	149.963580914648	187.341956773426	164.924987327156
ZNF232	na	13.7946197254661	13.2437571525655	13.0240500858143	13.1820947245677	12.74098615572	11.9371533121065	13.1007746056801	14.8559865648676	15.1250020632967	15.0443768927699
MIS12	na	14.4094217188017	12.941042703364	13.5540986358183	14.3418098029754	13.1682753255764	13.8729079032589	14.8996869395944	13.6862238432245	12.804234550939	14.7627976461137
HID1	na	47.1860529885025	51.574974282705	50.7710789682469	46.3499459670282	50.8085667429321	46.9823770560948	43.8387114416937	45.9326828698531	46.6554296449839	46.5812525182554
MRPL58	na	22.9397993763322	24.4820310791711	23.7386029180394	24.3540166465619	24.7439273816879	18.3090121746498	18.9667930858353	20.3928634473117	21.0069473101343	18.342876639313
ATP5PD	na	36.0043417347124	35.4932691688755	43.2368174360462	46.6592033212703	41.369360536103	39.2393586914852	32.7323831192664	37.5883754554655	34.1713009578184	33.0654486787616
EVPL	na	57.5608366260397	63.2673198831129	59.971207371889	61.967442356252	65.7636876879083	65.3317174513937	64.1351353830309	67.1833723130364	66.3419402670526	65.5677388642109
SRP68	na	104.132087621207	102.582358973157	104.343843129372	105.572729304382	105.462736014572	93.4808154644015	89.7500827463755	92.8791600984635	99.632950099494	103.05800427614
TMC8	na	7.18549829710909	5.75157453482844	6.81490992862375	3.40183089666262	4.23404722857767	3.02461654867563	3.40229071849005	3.43130398348648	5.24173351929065	4.46504233983277
TK1	na	55.5627301476992	54.1480471009178	55.7308189718564	59.6866693687169	61.218884699435	48.4341929994591	46.0677984641527	49.2080184904538	68.582681313467	61.9876598710117
TMEM68	na	9.68313139503471	11.4653097635067	9.95734061793359	13.1434375552874	11.109518416268	11.6145275469144	11.927570909649	10.254919859738	11.2037052320716	11.8263283595571
TMEM99	na	3.03558484209422	3.25418032891609	3.29387313216814	2.89928769601928	3.37946888886475	2.98428832802662	2.42462097179751	2.88541471338636	2.76091307504622	2.17218275991864
GHDC	na	21.5564948913273	25.4280137329257	26.4267062787743	27.678533204664	31.8913098592869	24.1969323894051	21.4696276373683	25.2668747874913	26.7688528580568	22.9285957991412
FAM234A	na	67.051842398157	67.0512504981316	68.9820327219581	57.2899248733409	62.2288409190957	56.0158984814727	49.0790212839657	54.4329586471264	56.0985526263014	48.3109536048572
ZNF598	na	155.737029936808	136.599895202176	145.006139036828	138.663266208282	141.083114992607	123.485011627264	124.007630670482	124.735698217878	155.691489492824	139.059922241458
RAB26	na	0.691652242502479	0.945982653754678	1.24940015358102	2.66734468033774	2.60257948912573	1.57280060531133	1.56427159470807	1.79363617318611	1.60052931886737	1.2067681999548
MLST8	na	149.627435128036	139.47568246959	154.395570494042	136.84637925211	137.315201403872	108.039303118694	108.208487563931	105.746550036538	141.326738855989	120.877948028806
E4F1	na	49.0304589685091	52.4831176303095	51.6797336253968	58.1017254282263	59.2378167301005	53.3945641392872	58.8557187508911	54.7448953728979	58.6994127694609	55.5113371979209
DNASE1L2	na	1.49857985875537	1.05950057220524	1.06009710000814	0.966429232006426	1.24302303958244	1.08886195752323	0.860349377089438	1.16976272164312	1.76058225075411	1.08609137995932
ECI1	na	74.6984421902678	82.4518481012577	83.028319297066	78.7446538238836	74.736760254894	60.8552849593537	60.6937378746731	61.9584321563638	70.7433958939379	68.7053361840934
CASKIN1	na	3.22771046501157	3.25418032891609	2.65024275002035	1.77822978689182	1.32071197955634	1.9357545911524	1.64248517444347	1.79363617318611	1.56051608589569	1.36767062661544
ABCA3	na	138.906825369248	145.340774922869	140.008538422503	141.523896735021	143.918761301654	150.666232344695	143.052637336053	143.958798943546	136.725217064245	131.095252121757
KCTD5	na	51.797067938519	47.2234540754335	51.7554548468259	46.465917474869	52.0515897825145	42.1833187988628	42.0397991077794	43.5931574265668	50.6967661751241	47.1444110115676
SRRM2	na	900.953896108646	831.859306405714	838.877551602869	862.093532119012	829.717878921276	1133.30365667843	1140.39309933205	1152.29426499991	1017.13638214022	965.09275511052
ZNF597	na	6.99337267419174	6.81107510703368	7.00421298219663	7.46083367108961	6.72009330774255	7.46072082006656	8.09510550261426	8.38329950510901	8.24272599216697	6.99925555973785
SDHAF2	na	13.9483202238	15.2492403785254	15.4471291715472	14.1871811258543	15.8096992846891	13.9938925652059	14.6259394105205	12.9843662102386	12.6441816190523	14.1996391528015
DDB1	na	325.845056467835	313.612169372751	315.757493359567	335.892143876153	354.300410750981	334.925872490015	332.564141034936	325.895894249772	362.839996587234	355.473686100019
VPS37C	na	27.5508143263488	26.0712819374789	27.6761064323553	28.9155626216323	26.1811727712051	23.3903679764249	22.7601517030024	23.4732386143052	29.0095939044711	26.3477723656798
VWCE	na	2.6513335962595	2.23251906286104	1.89303053572882	1.66225827905105	1.20417856959548	2.25838035634447	1.99444628325279	1.55968362885749	1.40046315400895	0.724060919972881
BEST1	na	5.87904406127108	5.865092453279	5.67909160718646	4.32960295938879	2.60257948912573	3.30691409321869	4.10621293610868	4.21114579791522	2.92096600693296	2.4135363999096
FTH1	na	1577.35136415149	1463.77571911384	1506.28439727942	1109.92464437474	1025.49400765551	952.754212832824	934.300316729262	982.36673363589	1483.53062565817	1295.50588825814
BSCL2	na	56.9460346327041	57.4022274298339	64.4008988254944	59.1454689987933	62.5007522090044	52.547671505658	49.822050291452	53.7311010141405	54.377983608519	49.7993010514682
POLR2G	na	34.8131628726248	36.6284483533811	38.0877743788638	42.5228862082827	44.9042073049155	32.1012636366107	34.609509032916	31.4276251214784	39.6131006419675	34.7549241586983
SLC3A2	na	467.364790308759	437.952129382266	461.028656671397	441.542187519096	442.283135271426	394.93426481574	394.391975815772	394.560966010223	521.69253148482	494.895638801464
SPINDOC	na	37.1955205968	38.9744853346927	41.911696061036	42.1749716847604	40.3594043164422	34.4806286549022	34.6877226126514	35.2098579214578	41.0535770289481	39.5417713518523
ATG16L2	na	13.4872187287984	14.0762218878696	12.7590258108122	18.6327555930839	17.3634780841672	17.7040888649147	20.452851100808	18.7162035462899	16.6455049162207	17.0556572260279
C2CD3	na	29.5873459292727	30.7255165939519	28.4711792573614	33.3611370888618	35.1542453381908	36.7793372318957	36.5648485263011	37.4324070925798	36.5720949361195	37.9327470852459
TTC21A	na	1.1911788620876	1.32437571525655	1.32512137501017	2.16480147969439	1.55377879947805	2.13739569439745	1.99444628325279	2.3005333525648	1.2804234550939	2.05150593992316
RPSA	na	1613.24043051245	1705.94727847504	1743.14037790981	1613.16367406513	1638.80934427948	1311.35275084381	1347.26801773219	1373.06748266469	1625.17747037793	1386.37553371474
CTNNB1	na	150.626488367207	151.205867376148	151.821048965451	160.272623835946	166.098953664203	165.224719998988	162.136750791491	162.051129038293	160.733156847256	168.585517533686
ULK4	na	6.03274455960496	6.69755718858312	6.2470007679051	5.33468936067547	6.29280413788608	6.00890487670226	6.33529995856768	5.61486106388696	5.3617732182057	6.35564585309529
FADD	na	15.7158759546397	14.9843652354741	16.4315050501261	16.1973539284277	17.3634780841672	12.3404355185966	13.374522134754	14.271105204046	14.324737403863	13.9180599061454
LTBP3	na	44.9573957626612	46.4666679524298	46.7957148432164	53.3082364374745	57.8782602805572	38.392466057856	36.7994892655073	37.3934150018583	53.2576130853119	44.2883929383412
SAC3D1	na	19.981064783405	21.4548865871561	22.4134815430292	23.3489302452753	23.6951266920402	16.9781808932325	16.6203856937732	17.4684566432039	21.8872384355113	19.7507728725936
SLC22A11	na	0.461101495001653	0.908143347604491	1.02223648929356	1.0824007398472	0.932267279686827	1.04853373687422	1.32963085550186	0.857825995871619	0.480158795660212	0.362030459986441
SF1	na	273.548461909731	277.967542979275	272.634257755664	298.819918536387	301.588464978689	294.436338958411	286.574556150518	287.254732344828	322.946803314464	290.066849662469
MAP4K2	na	20.2884657800727	21.2656900564052	20.3311479537275	26.0935892641735	28.7060633203569	23.1887268731798	23.5813942902242	21.7965787132834	24.6081382775859	20.9575410725484
SCARA3	na	31.0090755388612	32.1634102276591	31.5757493359567	43.1800580860471	42.2627833458028	40.6508464142005	40.2799935637328	38.9530986307158	44.8548341612581	44.7711002183231
PBK	na	31.3933267846959	29.2497836540946	28.4333186466469	37.1108825090468	36.1642015578515	35.2871930678824	39.2632170271726	35.9507076451651	39.4930609430524	42.4380150317439
COPS6	na	59.5205179797967	64.6295349045196	61.485631800472	81.1027411499793	84.1371219917362	69.0419137511024	72.1911340957774	70.7706446594086	72.1038458149752	72.0842871439668
PAFAH1B2	na	55.870131144367	51.3100991396537	48.1586968289411	50.4862630800157	49.1770990034801	50.8942144590486	53.5371953288837	51.3915755708543	52.1772557950764	54.9481787046086
ANKS3	na	11.3738368767074	11.6545062942576	11.0174377179417	11.2492362605548	11.9640967559809	11.7355122088615	14.3521918814465	13.374287117453	13.4444462784859	12.2285844262087
NUDT16L1	na	12.7955664862959	13.2815964587157	14.0084259643933	15.4242105428226	15.3824101148326	11.7758404295105	11.4973962211043	11.502666762824	14.4847903357497	11.5849747195661
KIAA1586	na	9.06832940169918	8.36248665919135	7.95072825006104	9.97354967430632	9.71111749673778	9.63844473511301	9.65937709732233	11.0347616741667	9.36309651537414	10.7000113729326
RAB4A	na	36.3501678559636	37.2717165579343	37.9741925467201	36.7243108162442	37.0576243675514	30.2864937074053	30.5032960968074	31.388633030757	33.1709701335263	34.2722168787164
KCNJ4	na	3.95778783209752	3.8217699211689	4.35397023217628	1.54628677121028	1.70915667942585	2.05673925309943	2.58104813126832	2.14456498967905	2.60086014315948	2.29285957991412
SETD5	na	128.339916108793	126.080568092423	124.031360700952	116.280765195013	111.98860697238	152.682643377146	153.572363810465	153.316900716691	136.12501856967	136.847513874875
VASN	na	5.41794256626942	4.1244843703704	4.35397023217628	5.4893180377965	5.90435943801657	4.83938647788101	3.83246540703477	3.62626443709366	5.96197171278097	5.55113371979209
FAM83B	na	24.1694033630033	23.1954946700647	23.057111925177	23.6581875995173	20.7429469730319	24.116275948107	26.3188695809633	26.124700783363	32.4107187070643	28.8015343722546
THAP9	na	3.30456071417851	4.65423465647302	3.48317618574103	3.40183089666262	4.00098040865597	3.91183740295382	4.14531972597639	4.01618534430804	2.92096600693296	3.53985338653409
RNF187	na	443.118536696589	442.682042651039	454.970958957064	322.400791797344	320.855322092216	283.144437176688	257.048929800404	285.266135718035	340.952758151722	309.214238435085
HOOK3	na	14.0635955975504	12.6761675603127	11.5853468786604	14.0712096180136	10.0218732566334	16.3732575834974	18.1846572884813	17.390472461761	14.5648168016931	15.4466329594215
MAPK1IP1L	na	120.00166407418	116.242348493375	121.646142225934	118.058994981905	116.649943370814	132.437876611344	125.689222634793	116.352398712769	130.523165953634	120.717045602145
DDIT4	na	251.991967018403	239.674165155285	249.993612548348	142.528983136308	123.253503268596	85.6974688791429	85.096374752119	98.2990607087433	128.402464606135	117.498997068933
RBPJ	na	59.2131169831289	49.8722055059466	52.4369458396883	43.2187152553274	43.5834953253592	55.4916316130356	55.5707484020042	54.7059032821765	48.5760648276248	57.039910251197
LMBRD1	na	23.1319249992496	23.8009235684677	23.6628816966102	23.8514734459186	20.4710356831232	23.4710244177229	22.7210449131347	23.3172702514195	25.4084029370196	21.6413763858561
ZCCHC4	na	7.37762392002645	8.62736180224266	7.64784336434443	8.69786308805783	8.62347233710315	8.87220854278185	9.62027030745463	9.43608595458781	8.72288478782719	9.21166392632165
TTC39C	na	48.6462077226744	48.1694367291882	49.1430727075201	43.3733439324484	43.8554066152678	41.9010212543198	39.9671392447912	44.8409043296528	47.7758001681911	49.4774961981469
GLYCTK	na	5.72534356293719	5.78941384097863	6.58774626433629	6.0305184077201	6.25395966789913	6.29120242124531	6.49172711803849	5.38090851955834	5.84193201386591	5.99361539310885
GNG4	na	16.4459533217256	14.3410970309209	14.122007796537	14.9216673421792	15.7320103447152	12.7437177250867	13.8829104030341	14.271105204046	16.5654784502773	17.7797181460007
UBTD2	na	25.0531812284231	24.1036380176692	24.6851181859038	23.1943015681542	25.1323720815574	26.0923587599085	26.7099374796403	24.0581199751268	24.5681250446142	24.0951383924309
POLR2J3	na	281.886713944344	287.540887435272	289.671532577224	277.674446940086	286.866410853634	285.12051998849	287.161157998534	265.887066629481	297.218294513671	259.052906923631
NKIRAS2	na	28.7035680638529	28.30380100034	27.9789913180719	24.8565598472053	25.404283371466	25.9713740979614	25.7322677329478	23.4732386143052	25.4484161699912	27.2729613189785
DNAJC7	na	84.6505494573868	84.3438134087671	82.1196646399162	88.5249176517886	86.1570344310576	80.4144719741228	92.4484512472469	91.3584685603275	84.0678024735088	94.4497244497958
IRF2BP2	na	167.034016564349	162.368462690453	161.626947140527	150.221759823079	150.21156543954	156.271855014908	147.628131750574	149.690636279598	162.933884660699	156.075353860821
NT5DC2	na	54.7173774068628	58.7644424512406	58.4189223325913	61.967442356252	69.6869791565903	57.387057983539	57.2132335764477	54.7838874636193	62.9808286974311	55.4711115912557
SMIM4	na	4.87999082210083	6.12996759633031	5.03546122503866	6.14648991556087	6.72009330774255	6.33153064189432	6.33529995856768	5.22494015667259	5.16170705334728	5.26955447313597
COA6	na	7.68502491669422	7.60570053618761	8.78366168578172	9.85757816646555	9.40036173684217	8.75122388083483	8.83813451010059	9.08515713809488	8.40277892405371	8.16579815302749
MGAT2	na	28.8188434376033	28.4173189187905	29.0390884180801	30.8484210856451	32.0466877392347	24.3179170513521	25.8495881025509	26.0857086926415	27.6091307504622	27.7556685989604
BMI1	na	129.108418600463	120.101957720694	116.383517336608	122.543226618415	113.503541301871	126.670941058535	129.521688041828	130.545519735372	125.361458900287	135.158038394938
THAP11	na	49.4531353389273	47.9424008922871	49.8245637003825	47.818918399678	52.8284791822535	42.1429905782138	42.0006923179117	42.7743235214167	47.1756016736158	44.8113258249883
MMADHC	na	49.6452609618446	50.7046702412507	49.3702363718076	55.1637805629268	58.033638160505	45.8531868779226	46.8499342615067	44.411991331717	51.1769249707843	51.7301301713958
PDHB	na	33.6604091351207	36.2500552918793	37.1412591109994	43.9532014716523	47.8952314939107	38.23115317526	37.4643046932583	39.2260432657659	41.8938549213535	39.8233505985085
PXK	na	10.1826580146198	10.708523640503	9.7680375643607	10.2828070285484	10.4880068964768	10.2836962654971	12.6705999171354	11.1907300370525	10.1233479418361	10.9011394062584
H1-4	na	1.22960398667107	0.908143347604491	0.984375878578986	0.38657169280257	0.738044929752071	0.443610427139093	0.547495058147824	1.24774690308599	0.92030435834874	0.965414559963842
PCMTD1	na	13.9867453483835	14.2654184186205	13.5162380251038	13.7619522637715	12.2748525158766	17.2201502171266	14.1957647219757	16.4156701937251	13.9646183071178	14.9237000727744
KCTD6	na	4.26518882876529	3.55689477811759	3.25601252145357	3.59511674306391	3.45715782883865	3.66986807905977	3.48050429822546	3.9771932535866	4.24140269499854	4.34436551983729
MPLKIP	na	15.984851826724	18.4655814012913	18.0216507001384	20.1403851950139	19.7329907533712	17.3411348790736	15.99467705589	15.6748204700178	18.9662724285784	16.0500170593989
IRF2	na	11.6043876242083	13.8870253571187	11.6610681000895	11.5971507840771	10.6045403064377	11.2515735610734	10.363299314941	10.8008091298381	11.0836655331566	10.4988833396068
DEGS2	na	15.0242237121372	14.6816507862726	14.5384745143973	15.1536103578608	15.5377879947805	15.0020980814311	12.6314931272677	12.8673899380743	12.6041683860806	12.4297124595345
ARF4	na	72.431359839843	69.964877071696	70.6857602041141	72.3662208926412	75.0086715448026	72.4698125062681	68.5150958482135	63.5571078759427	70.9434620587963	77.0320367637815
SEPTIN2	na	78.5409546486149	73.597450462114	74.2067970005697	72.791449754724	70.6192464362772	79.2852817959506	76.962162459637	75.800624362474	75.1048382878515	81.7786583502704
MFSD2A	na	6.34014555627273	5.41102077947676	4.42969145360544	7.26754782468832	9.74996196672473	6.57349996578837	8.32974624182047	6.43369496903714	8.12268629325192	7.68309087304557
DTYMK	na	15.1779242104711	13.7356681325179	13.4783774143892	14.6510671572174	17.1304112642454	14.5988158749411	13.1789881854155	13.02335830096	13.6445124433444	14.5214440061228
TAP1	na	29.7026213030231	33.1850714937141	32.3708221609628	32.0081361640528	33.2120218388432	30.9317452377895	28.1568887047453	28.3472499544849	29.2496733023013	29.1233392255759
ING5	na	15.1394990858876	11.9572207434591	14.5384745143973	15.2695818657015	14.294764955198	14.0745490065039	14.8996869395944	15.8307888329035	16.4454387513623	14.078962332806
ATG4B	na	30.2405730471917	30.9903917370033	33.0144525431106	32.4333650261357	34.2608225284909	30.6897759138954	33.0843442280757	29.5949968575709	31.6104540476306	29.8876257522139
MLKL	na	11.2201363783736	11.6545062942576	11.7367893215187	17.9755837153195	16.5865886844281	15.9699753770073	19.3969677743801	16.8835752823823	15.6851873249003	18.9462607392904
RFWD3	na	66.7828665260727	61.4131938817537	62.5457289004802	63.3977576196216	60.8692844695524	66.864189836056	62.4926502085874	66.7154672243791	67.2622446254014	67.860598444125
MTNR1A	na	0.653227117919008	0.454071673802245	1.62800626072678	1.23702941696823	1.6703122094389	0.76623619233116	1.13409690616335	1.28673899380743	1.520502852924	0.844737739968361
COG7	na	21.210668770076	26.9415859789332	21.7319905501668	26.4801609569761	27.6184181607223	27.0199078348356	25.69316094308	25.149898515327	25.8885617326798	24.3364920324218
CDC40	na	30.8938001651108	33.4121073306152	30.0991855180882	30.07527770004	29.7937084799915	31.9399507540147	34.4139750835775	33.4942059297146	32.8908775027245	35.1169546186847
STIP1	na	145.323821174688	151.6977783561	141.182217354655	160.659195528748	165.788197904307	144.415358144099	145.125297199041	158.346880419757	165.934877133575	157.603926914097
HR	na	115.544349622498	114.615258328917	123.955639479523	120.33976796944	131.177775145934	130.340809137595	119.158388726887	117.561153525133	122.680572291184	114.039594895729
REEP4	na	74.0836401969323	71.8568423792053	76.4784336434443	77.2370242219536	81.5733869725974	66.904518056705	65.1910187094588	60.905645706885	77.2255396353508	68.9466898240843
TNXB	na	1.07590348833719	1.02166126605505	0.83293343572068	0.773143385605141	0.776889399739023	0.927549074927194	0.938562956824842	1.05278644947881	0.440145562688528	0.563158493312241
BMP1	na	20.3653160292397	20.5089039334014	20.6340328394441	27.7945047125048	25.9092614812964	28.834677764041	26.9836850087142	26.124700783363	23.447754521407	23.2101750457974
ATXN2L	na	417.296852976496	408.55098850357	414.687269156755	372.075254322474	350.843252922143	369.366172924268	349.49738104765	356.504685466101	397.771548971514	362.754520906413
CCDC110	na	2.49763309792562	3.10282310431534	1.70372748215594	1.93285846401285	1.7480011494128	1.81476992920538	2.2681938123267	1.63766781030036	1.20039698915053	1.36767062661544
POLR3D	na	41.8833857959835	42.871933868162	44.2969145360544	41.208542452754	43.8165621452809	42.5059445640549	43.1738960139427	40.3178218059661	41.8138284554101	42.7195942784
FEN1	na	29.933172050524	30.8011952062523	30.7049552895214	37.2268540168875	39.2717591568076	33.633736021273	32.5368491699279	32.9873087503359	41.0135637959764	43.4034295917077
MTCL1	na	60.7116968418843	60.7320863710503	58.721807218308	51.9938926819457	52.9061681222274	57.508042645486	59.2858934394358	63.0112186058426	62.5006699017709	64.6425499109122
HEXIM2	na	25.0531812284231	25.2388172021748	24.9880030716204	21.1068144270203	19.2280126435408	17.1394937758286	15.0952208889329	17.9753538225826	16.8855843140508	16.1304682727292
FNTA	na	57.6376868752066	54.3372436316687	57.8131525611581	55.2797520707676	51.2747003827755	52.0637328578699	56.6266317284321	54.393966556405	55.5783805976696	59.8557027177582
SERINC2	na	41.4607094255653	43.5152020727152	43.8047265967649	38.4252262645755	45.5257188247067	40.4088770903064	39.0285762879663	34.2350556534219	35.371697946969	32.9447718587661
TRAPPC11	na	49.7221112110116	47.526168524635	47.4393452253642	40.6286849135502	41.0974492461943	48.1922236755651	46.3415459932266	46.7125246842818	44.8948473942298	44.6906490049928
ING2	na	6.76282192669091	7.75705776078836	5.94411588218849	9.00712044229989	8.5069389271423	7.33973615811953	8.52528019115898	7.79841814428745	8.04265982730855	9.85527363296421
CDKN2AIP	na	21.9791712617455	18.9574923812437	19.5360751287214	20.2563567028547	19.3833905234886	18.4703250572459	18.8103659263645	18.7551956370113	19.5664709231536	22.6872421591503
SNRNP48	na	28.3193168180182	26.29831777438	23.1328331466062	22.111900828307	18.8784124136582	23.3903679764249	24.7937047761229	24.2920725194554	23.3677280554637	27.4740893523043
TMEM223	na	12.3728901158777	13.6978288263677	13.856983521535	13.7619522637715	16.5865886844281	12.9856870489807	12.5532795475323	11.0737537648882	13.4444462784859	12.3894868528693
SLC20A2	na	41.5375596747322	40.7907720299017	39.0342896467282	32.7039652110975	33.9500667685953	34.6419415374982	35.3916448302701	33.3772296575503	33.4510627643281	30.9737171321732
TMUB2	na	17.7524075575636	16.6114553999321	18.0216507001384	17.0091544833131	17.3634780841672	16.8975244519345	17.050560382318	15.7528046514606	15.2850549951834	14.9237000727744
STAT3	na	45.6490480051636	45.709881829426	44.9405449182022	39.6622556815437	42.923139335581	42.7882421085979	41.6096244192347	41.1366557111163	39.8931932727693	38.9786128585401
ZSWIM1	na	12.9492669846298	13.2437571525655	11.6610681000895	14.1485239565741	11.925252285994	15.0827545227292	12.5532795475323	11.8146034885955	13.2443801136275	13.2744501995028
ADAM9	na	60.1737450977157	60.5807291464496	55.768679582571	63.6297006353031	59.2378167301005	65.4123738926917	70.9788236098787	68.7040638511724	74.9047721229931	78.0376769304105
AXIN2	na	487.537980715081	491.532586890931	491.052120968056	528.172903876152	562.040636241196	554.513033923866	543.975447059731	548.618716450622	526.974278237083	518.508069913913
NDUFS5	na	33.0456071417851	37.6879489255864	34.0366890324042	46.2339744591874	45.292652004785	34.6822697581472	39.5760713461142	39.8109246265874	40.2132991365428	39.7428993851781
ZNF30	na	3.65038683542975	3.25418032891609	3.93750351431594	4.6775174829111	3.02986865898219	4.3151196094439	4.30174688544719	4.83501924945822	5.24173351929065	4.98797522647985
LRATD2	na	101.596029398698	83.927581041115	94.9922722828721	83.8474001688775	82.2725874323625	82.4308830065732	88.0684907820643	84.0279555046973	100.753320622701	105.230187036059
TMEM208	na	10.7206097587884	10.4058091913015	11.888231764377	11.8677509690389	13.3624976755112	9.71910117641103	10.7152604237503	9.59205431747356	12.4841286871655	11.9470051795525
AHCYL1	na	102.940908759119	100.425518522597	100.860666943631	104.915557426618	104.569313204872	106.224533189488	107.269924607106	107.501194119002	99.1527913038338	106.597857662674
DNAJC21	na	30.3174232963587	30.4984807570508	28.0925731502157	28.0651048974666	27.1522845208788	30.5687912519484	28.7043837628931	30.764759579214	27.889223381264	29.2037904389062
NPNT	na	16.4075281971422	17.3682415229359	17.0751354322739	19.6764991636508	19.5387684034364	21.4546133852725	23.464073920621	22.1475075297764	23.0076089587185	27.5947661722998
SEMA4C	na	28.7419931884364	28.5686761433913	31.3864462823838	27.7945047125048	29.1333524902133	27.9474569097628	27.1792189580527	28.1132974101563	30.2500041265934	31.5368756254855
CNNM3	na	38.0024482130529	36.40141251648	36.5354893395662	36.5310249698429	35.5815345080472	38.069840292664	34.1793343443713	35.0148974678506	39.8931932727693	40.1853810584949
GSTM4	na	35.3126894922099	38.5582529670407	41.3437869003174	43.4120011017287	49.6820771133105	41.3364261652336	44.9337015579893	37.8613200905156	36.892200799893	33.1861254987571
TET2	na	26.1290847167603	26.4496749989808	27.4489427680679	29.2634771451546	24.7050829117009	37.8278709687699	35.274324460667	37.3934150018583	31.2903481838572	33.668832778739
TCTN2	na	4.07306320584793	4.35152020727152	4.31610962146171	4.83214616003213	5.71013708808182	5.56529444956316	5.27941663213974	4.79602715873678	4.16137622905517	4.90752401314953
PPIP5K1	na	88.3777865419835	90.6251382296982	87.7230350256735	95.9857513228782	89.1480586200529	106.748800057925	99.1748191044916	102.744159050987	96.1517988309575	96.7023584230448
TSPAN5	na	11.2969866275405	11.2004346204554	10.8659952750834	10.5534072135102	10.4491624264899	10.2836962654971	10.4806196845441	10.7618170391167	11.4437846299017	11.1827186529145
ABHD15	na	20.0194899079884	19.5629212796467	19.5360751287214	20.7202427342178	19.3445460535017	18.5106532778949	17.3243079113919	18.3652747297969	20.4867752815024	19.9921265125846
ZBTB5	na	21.4027943929934	21.0008149133539	18.4759780287133	19.9084421793324	19.4222349934756	21.2126440613784	21.8215887461776	23.0443256163694	19.7665370880121	22.3252116991638
CHTF8	na	76.0817466752727	67.9593938457361	76.6677366970172	57.9857539203856	58.1890160404528	55.6126162749826	55.1796805033272	56.9284524532984	57.6990819451688	52.8966727646855
SNTB2	na	26.5517610871785	25.276656508325	25.1015849037641	23.6968447687976	22.4521036524578	25.7294047740674	27.4529664871266	27.5674081400561	29.0496071374428	28.157924665612
ZNF507	na	25.7832585955091	23.5738877315666	23.6250210858957	26.170903602734	24.5497050317531	29.2782881911801	31.7938201624415	31.0766963049855	26.6888263921135	30.2898818188655
STX18	na	29.5104956801058	31.8606957784576	32.1815191073899	36.2217676156009	36.5138017877341	32.0609354159617	35.1961108809316	35.5997788286722	33.2509965994697	34.3124424853815
ZBTB49	na	5.34109231710248	5.33534216717638	4.73257633932205	4.60020314435059	4.15635828860377	5.08135580177506	4.81013515372732	4.95199552162253	5.64186584900749	4.30413991317213
GFM1	na	56.1006818918678	56.6454413068301	57.1316615682957	70.4720195979086	67.6670667172689	69.0419137511024	69.6100859645091	70.4977000243585	65.2215697438455	74.900079610528
TPTE2P5	na	1.34487936042149	0.908143347604491	0.946515267864409	1.19837224768797	1.20417856959548	1.53247238466232	1.68159196431118	1.24774690308599	1.16038375617885	1.32744501995028
DDX19A	na	71.8549829710909	69.1702516425421	69.3984994398185	74.4537080337751	77.1839618640719	64.5251530384135	68.2804551090072	72.1353678346589	73.3442560370974	70.7568421240166
ANKRD49	na	9.41415552295041	8.89223694529397	9.69231634293155	9.93489250502606	8.5846278671162	9.557788293815	11.0672215325596	11.3466983999382	9.84325531103435	10.1770784862855
USP39	na	72.0471085940083	69.1324123363919	70.7993420362578	73.8738504945712	75.474805184646	71.3406223280959	64.1742421728986	67.7682536738579	74.9847985889365	76.0263965971525
TNIP2	na	26.0138093430099	30.0444090832486	26.7295911644909	28.9928769601928	27.5795736907353	23.4306961970739	24.2853165078428	24.1750962472911	27.249011653717	27.0316076789876
C2ORF68	na	37.6566220918017	36.9690021087328	36.2704650645642	28.9928769601928	28.1233962705526	31.9802789746637	29.7993738791887	28.3472499544849	27.128971954802	24.7789737057386
TMEM150A	na	12.0654891192099	11.0490773958546	12.4182803143811	13.684637925211	13.1682753255764	9.84008583835806	12.0057844893844	9.82600686180218	12.804234550939	11.062041832919
RNF181	na	23.247200373	22.2873513224602	25.7073546751974	22.8850442139122	24.8993052616357	18.994591925683	18.4192980276875	16.9615594638252	19.4464312242386	21.0782178925439
VAMP5	na	2.19023210125785	2.76226934896366	1.96875175715797	1.97151563329311	1.94222349934756	1.61312882596034	1.48605801497267	2.10557289895761	1.56051608589569	0.884963346633521
LRRC28	na	11.4506871258744	11.4274704573565	12.4561409250956	10.3601213671089	10.6433847764246	10.5256655893912	9.50294993785152	8.50027577727332	9.88326854400603	8.72895664633973
MAT2A	na	203.230483921979	181.439472990147	192.899811590767	204.419111153999	213.41151810831	251.567440408515	267.294908745741	234.186496872952	204.987792513939	220.074294065091
ENHO	na	1.61385523250579	2.83794796126403	2.49880030716204	3.09257354242056	3.10755759895609	2.05673925309943	2.38551418192981	2.3005333525648	2.08068811452759	1.56879865994124
ZNF608	na	15.2163493350545	14.3032577247707	15.371407950118	11.7131222919179	10.9929850063072	15.7683342737623	15.5645023673453	16.6886148287751	13.6044992103727	13.2744501995028
INPP5D	na	4.18833857959835	3.89744853346927	4.88401878218035	2.39674449537594	2.60257948912573	2.58100612153654	2.81568887047453	3.15835934843642	2.0406748815559	2.45376200657476
LETM1	na	78.8099305206992	76.3975591172278	77.0842034148775	85.123086755126	88.3711692203138	81.7453032555401	87.8729568327258	90.5786267458987	93.8710445515715	96.2196511430629
TMEM129	na	70.6253789844199	68.9432158056409	72.0487421898388	72.2502493848004	78.7377406635499	62.7103831092081	60.6546310848054	61.2565745233779	72.1438590479469	63.7575865642787
PPIC	na	7.80030029044463	8.40032596534154	7.64784336434443	7.88606253317244	8.07964975728584	6.29120242124531	7.39118328499563	5.73183733605127	5.92195847980928	5.83271296644821
SPRY3	na	1.57543010792231	0.79462542915393	0.946515267864409	0.927772062726169	1.00995621966073	1.20984661947025	0.938562956824842	1.13077063092168	0.640211727546949	1.44812183994576
CEP120	na	24.8610556055058	22.6657443839621	22.3756209323146	21.7639863047847	21.0537027329275	26.2133434218555	25.2629862545353	24.7989696988341	23.0476221916902	24.1755896057612
STXBP6	na	19.7505140359041	21.5684045056067	20.8990571144462	21.9959293204663	24.627393971727	21.0513311787824	19.7489288831894	19.7689899957687	23.9679265500389	22.8481445858109
MFF	na	53.2572226726909	57.7049418790354	57.018079736152	55.8209524406912	54.7318582116141	53.6768616838302	53.6936224883545	52.7173066553832	49.7764618167753	53.8218617179842
JMJD7-PLA2G4B	na	25.8216837200926	24.671227609922	27.0324760502075	30.8484210856451	29.5217971900829	29.7622268389682	30.6206164664105	29.7899573111781	30.0899511947066	27.7556685989604
CPLX1	na	4.95684107126777	5.14614563642545	4.65685511789289	4.32960295938879	5.74898155806877	4.87971469853002	4.84924194359502	5.10796388450828	5.20172028631896	5.87293857311337
E2F6	na	24.7457802317554	19.1466889119947	19.4982145180068	23.0783300603135	24.3166382118314	24.3985734926501	23.464073920621	23.3562623421409	25.4884294029629	25.1007785590599
FEM1B	na	55.7932808952	51.8776887319065	48.8401878218035	48.5920617852831	47.3125644441065	53.9994874490223	54.7495058147824	53.5361405605333	55.018195336066	61.1429221310433
COMMD8	na	7.8387254150281	8.70304041454304	6.70132809648002	7.92471970245269	8.39040551718144	7.82367480590764	8.13421229248196	8.11035487005895	7.32242163381823	6.75790191974689
ATP5ME	na	26.0522344675934	30.7255165939519	29.4176945252258	29.5340773301164	33.0954884288824	23.4710244177229	23.6205010800919	22.1864996204978	31.1302952519704	25.5834858390418
UQCRFS1	na	79.7321335107025	84.0032596534154	88.2530835756775	91.4242053478079	101.150999846021	75.2121315104007	77.7051914671234	76.4634899047384	90.5499462149217	83.5485850435375
MAP2K1	na	32.2771046501157	32.1255709215089	33.3173374288272	32.8972510574987	34.2996669984778	29.9638679422133	29.1345584514378	30.0239098555067	34.4513935886202	34.6342473387028
KLK7	na	168.878422544355	162.292784078153	157.121534465492	126.950143916364	127.642928377121	119.411861341714	117.007515284164	111.712339916918	166.254982997348	156.115579467486
HNRNPH1	na	264.057456137613	253.750387043155	260.10239560914	282.622564607959	272.299734608527	356.420814095936	409.682730654043	378.18428790722	279.13231321047	323.574780014548
IRS1	na	248.18787968464	228.171016085628	230.684701083914	224.752782195414	241.806825668771	243.340483396117	231.864157125604	242.140883380125	271.209693082076	257.282980230364
MECP2	na	52.4887201810215	52.8236713856612	51.036103243249	47.0844321833531	46.9629642142239	53.9994874490223	47.7102836385961	54.7448953728979	49.5363824189452	52.9771239780158
UPF3A	na	37.848747714719	35.7581443119268	37.4062833860015	35.9511674306391	34.0666001785561	35.3678495091804	38.676615179157	38.4851935420586	33.0909436675829	35.0365034053544
ROR2	na	11.2201363783736	11.8058635188584	12.872607642956	13.7232950944913	12.5856082757722	12.3001072979476	11.3409690616335	12.0485560329241	11.6838640277318	10.7000113729326
DHRSX	na	12.0270639946264	12.1464172742101	13.3269349715309	11.7517794611981	12.0806301659418	10.2836962654971	9.46384314798382	11.6976272164312	12.2840625223071	10.4988833396068
DHRSX	na	12.0270639946264	12.1464172742101	13.3269349715309	11.7517794611981	12.0806301659418	10.2836962654971	9.46384314798382	11.6976272164312	12.2840625223071	10.4988833396068
HSPBAP1	na	6.3785706808562	7.07595025008499	5.75481282861561	7.1129191475673	6.05973731796438	6.61382818643738	7.78225118367265	7.40849723707308	6.52215697438455	6.51654827975593
ASMTL	na	19.0204366688182	21.0764935256542	20.8611965037316	21.6480147969439	20.9760137929536	17.6234324236167	17.2069875417888	19.6130216328829	23.9679265500389	22.5665653391548
ASMTL	na	19.0204366688182	21.0764935256542	20.8611965037316	21.6480147969439	20.9760137929536	17.6234324236167	17.2069875417888	19.6130216328829	23.9679265500389	22.5665653391548
SLC25A6	na	416.336224861909	457.893443723414	480.148265082258	475.792439501404	458.675501605919	369.043547159076	364.279747617642	395.808712913309	455.750723547485	409.416224637999
SLC25A6	na	416.336224861909	457.893443723414	480.148265082258	475.792439501404	458.675501605919	369.043547159076	364.279747617642	395.808712913309	455.750723547485	409.416224637999
CHST14	na	20.2116155309058	20.7359397703025	21.8455723823106	21.957272151186	21.3644584928231	19.9624692212592	19.670715303454	19.0671323627828	19.6865106220687	20.7966386458878
PARM1	na	35.3895397413769	39.1258425592935	33.3930586502564	43.6052869481299	49.6820771133105	47.4663157038829	47.2801089500514	46.3615958677889	53.1375733863968	52.6553191246945
CSNK1G1	na	42.2676370418182	40.8664506422021	44.5240782003418	37.7293972175309	37.4072245974339	46.9823770560948	45.5203034060048	43.1252523379096	43.2543048423908	43.3632039850425
AFAP1L2	na	0.768502491669422	1.05950057220524	0.757212214291527	1.12105790912745	0.69920045976512	0.725907971682152	0.782135797354035	0.662865542264433	0.480158795660212	0.724060919972881
ZNF354A	na	12.3344649912942	12.335613804961	10.0330618393627	13.2980662324084	11.3425852361897	13.3889692554708	12.3968523880615	12.6334373937457	12.924274249854	13.2744501995028
ATF5	na	166.265514072679	159.530514729189	168.517578290579	119.837224768797	119.097144979992	115.701665042005	101.364799337083	110.113664197339	128.002332276418	125.503892795299
UBE2V2	na	23.4009008713339	24.1793166299696	21.0126389465899	21.2614431041414	20.5875690930841	22.9870857699348	21.4305208475006	23.4342465235838	20.8468943782475	22.9285957991412
ZBTB43	na	10.682184634205	9.19495139449547	9.69231634293155	9.39369213510246	8.07964975728584	12.0178097534045	10.4024061048087	11.8146034885955	11.3637581639584	12.1079076062132
PCSK9	na	243.307888862539	247.052829854572	263.093383855591	149.873845299557	165.710508964334	152.360017611954	143.169957705656	142.399115314689	203.82740875776	188.778772079596
XPO6	na	161.654499122663	149.61661651784	160.41540759766	152.850447334136	170.566067712702	162.845354980696	163.466381646993	151.523264543505	183.260607010314	180.532522713238
APEX2	na	38.3098492097207	41.6989153775062	40.9273201824571	45.422173904302	48.8274987735976	40.3282206490084	40.3582071434682	39.5769720822588	47.2156149065875	46.5812525182554
NSMCE1	na	22.2865722584132	21.6062438117568	20.8990571144462	20.8748714113388	19.3445460535017	15.4457085085702	15.1734344686683	17.5074487339253	17.1656769448526	15.5270841727518
CCDC126	na	6.03274455960496	5.33534216717638	4.99760061432408	5.91454689987933	5.04978109830365	5.40398156696713	6.10065921936147	5.30292433811547	5.16170705334728	5.75226175311789
NPIPB12	na	84.1125977132182	84.0410989595656	83.8612527327867	116.048822179332	81.4180090926496	123.605996289211	127.644562128179	132.300163817837	107.715623159774	99.276797249615
CD2BP2	na	48.3003816014231	48.2829546476388	50.3546122503866	53.4628651145955	51.3135448527624	44.8449813616974	43.4085367531489	45.0748568739815	49.056223623285	49.1154657381604
RGS14	na	12.9492669846298	13.6599895202176	13.3647955822455	14.1485239565741	15.8096992846891	12.0178097534045	11.8884641197813	12.0485560329241	14.7648829665515	12.8319685261861
TBC1D10B	na	67.4745187685752	65.4619996398237	67.656911346948	67.6887034097301	67.8612890672036	65.9366407611288	62.2189026795135	62.0364163378067	66.9021255286562	63.9989402042697
LMAN2	na	85.3037765753058	94.1063543955154	96.6202785435989	100.315354282267	114.241586231623	82.9551498750103	85.0572679622513	88.4730538469411	106.43519970468	90.2662613566192
RAB24	na	9.0299042771157	11.0869167020048	10.7145528322251	10.3601213671089	11.6533409960853	10.4853373687422	11.6929301704428	10.9957695834453	11.7638904936752	10.6195601596023
PRELID1	na	127.648263866291	131.3402316473	138.115507886775	158.533051218334	169.750333842976	129.130962518125	128.583125085003	123.059038316856	153.650814611268	138.174958894825
THBS3	na	6.34014555627273	7.71921845463817	7.30709786791324	7.03560480900678	5.20515897825145	6.57349996578837	7.27386291539252	7.0185763298587	5.32175998523402	5.71203614645273
CA5B	na	8.87620377878182	8.62736180224266	9.91948000721901	7.15157631684755	7.65236058742937	7.6623619233116	7.86046476340805	9.12414922881631	7.56250103164834	7.20038359306365
SLC50A1	na	19.981064783405	20.622421851852	21.2398026108773	20.0630708564534	21.8305921326665	19.4785305734711	19.005899875703	17.4294645524824	20.1666694177289	18.9864863459555
EFNA1	na	20.4037411538231	22.854940914713	21.8455723823106	22.8463870446319	25.7538836013486	21.7772391504646	23.737821449695	20.5878239009189	24.3680588797558	21.6816019925213
NPIPB3	na	121.615519306686	117.150491840979	107.561995040111	105.688700812223	102.704778645499	172.806425481001	162.488711900301	151.172335727012	142.967281407828	121.883588195435
SH3TC2	na	1.49857985875537	1.05950057220524	0.908654657149833	0.734486216324884	0.543822579817316	0.927549074927194	0.782135797354035	0.740849723707308	0.680224960518634	1.4078962332806
ZRSR2	na	5.11054156960165	6.01644967787975	6.0955583250468	6.10783274628061	5.55475920813401	4.27479138879489	5.43584379161054	6.31671869687283	5.8819452468376	5.59135932645725
NMD3	na	100.827526907028	92.2900677003064	93.1371023578579	85.0457724165655	82.2337429623755	84.6489351422687	90.336684594391	86.6014334923121	88.7093374982242	101.81101046952
GPRIN1	na	33.3530081384529	37.4609130886853	35.9675801788476	48.9013191395252	48.6721208936498	44.4820273758563	45.1292355073278	42.3064184327594	54.0578777447455	47.4662158648889
MRPL1	na	17.4450065608959	18.9196530750936	16.8101111572719	23.3875874145555	20.9371693229667	20.1237821038552	24.1679961382397	19.3790690885543	22.4474236971149	23.371077472458
PGM2	na	69.4726252469157	73.4460932375132	74.1310757791405	83.615457153196	83.9817441117883	82.2695701239772	82.5544334107184	80.4796752490465	85.7483582583195	88.6170114833476
MINAR1	na	5.53321794001984	5.97861037172957	4.88401878218035	4.1363171129875	3.69022464876036	6.73481284838441	6.6481542775093	6.58966333192289	5.40178645117739	5.14887765314049
SLC33A1	na	38.2329989605537	34.8878402704725	34.7181800252665	28.1037620667469	30.2986865898219	32.0206071953127	32.7714899091341	30.764759579214	31.2503349508855	33.427479138748
SNUPN	na	15.6390257054727	15.2114010723752	14.9170806215431	16.4292969441092	16.8973444443237	15.2037391846762	16.6594924836409	13.8032001153888	16.1653461205605	16.7740779793717
CRADD	na	3.15086021584463	3.02714449201497	3.86178229288679	2.97660203457979	2.79680183906048	2.13739569439745	2.58104813126832	2.80743053194348	2.40079397830106	2.85601807322636
SIN3A	na	70.2027026140017	66.7863753550803	65.2338322612151	64.364186851628	64.2487533584172	74.5668799800166	70.9788236098787	76.1905452696884	72.7040443095504	76.0263965971525
ARL13B	na	8.22297666086281	7.68137914848799	7.23137664648409	10.5534072135102	8.19618316724669	9.23516252862293	9.30741598851302	9.16314131953775	8.12268629325192	9.33234074631713
PTK2	na	61.7107500810546	61.7915869432556	56.7909160718646	60.2665269079207	58.9270609702049	60.7746285180557	62.0624755200427	64.8438468697501	61.980497873139	63.9989402042697
PTPN9	na	55.0632035281141	52.3317604057088	54.3678369861317	47.2390608604741	49.254787943454	48.8374752059492	49.8611570813197	49.4419710347824	52.097229329133	55.028629917939
MMGT1	na	43.2666902809884	38.0285026809381	36.8383742252828	35.487281399276	38.0287361172252	43.7561194041741	39.2241102373048	38.7191460863872	41.6937887564951	45.1733562849748
TM2D2	na	14.0635955975504	14.4546149493715	14.0084259643933	13.7232950944913	14.7220541250545	15.5666931705173	12.6314931272677	12.3215006679742	14.1246712390046	11.9470051795525
PLEKHA2	na	13.9483202238	12.7140068664629	12.2668378715227	11.2492362605548	9.47805067681608	12.5017484011926	12.2795320184583	11.0737537648882	9.28307004943077	10.3379809129461
CLIC4	na	237.1214438046	198.618517982332	198.88178808367	156.329592569359	148.269341940192	166.878177045597	168.745798279133	170.863341541338	167.055247656782	173.533267153501
METTL15	na	8.33825203461322	8.32464735304117	6.92849176076748	7.69277668677115	6.48702648782084	6.37185886254333	8.9554548797037	9.24112550098063	6.68220990627128	7.24060919972881
PCBP1	na	269.629099202217	267.864448237175	273.126445694954	297.350946103737	298.208996089824	245.155253325322	246.099028637447	240.152286753332	290.496071374428	261.707796963531
HINT1	na	131.990302944223	136.864770345227	138.001926054631	138.585951869721	145.23947328121	114.69345952578	117.398583182841	109.684751199403	136.12501856967	119.630954222186
DTWD2	na	11.258561502957	10.6328450282026	10.4116679465085	10.7853502291917	9.51689514680303	11.7758404295105	12.6314931272677	12.0095639422027	12.3640889882505	10.8206881929281
CLIC3	na	16.6765040692264	17.179044992185	18.7788629144299	9.66429232006426	9.24498385689437	8.26728523304673	8.21242587221737	7.68144187212314	9.4431229813175	9.09098710632617
INO80E	na	46.8786519918347	44.7260598695212	46.4549693467852	52.2258356976273	53.6442130519795	45.3692482301345	48.2968854866117	48.5451529481894	45.6951120536635	46.3398988782644
DFFB	na	13.7177694762992	13.4329536833164	12.5318621465248	14.1871811258543	14.333609425185	12.4614201805436	13.7264832435633	12.8673899380743	14.9649491314099	14.6823464327834
NFU1	na	20.7111421504909	20.8494576887531	21.8834329930251	20.9908429191796	20.7817914430189	15.2843956259742	15.9164634761546	17.6634170968111	16.7255313821641	13.9985111194757
CKAP2L	na	25.2453068513405	26.4118356928306	22.6406452073167	30.6937924085241	27.1911289908658	30.8510887964914	34.1011207646359	31.3106488493141	28.4494086428676	33.2263511054222
C15ORF40	na	10.1058077654529	10.1409340482501	11.1688801608	7.96337687173295	7.69120505741632	8.54958277758979	9.15098882904221	9.9429831339665	7.44246133273329	8.88985907300037
RAMAC	na	5.87904406127108	6.50836065783218	6.85277053933832	7.19023348612781	7.61351611744242	6.6944846277354	7.27386291539252	6.31671869687283	7.56250103164834	6.31542024643013
APLF	na	2.34393259959174	2.30819767516141	2.42307908573289	1.66225827905105	1.39840091953024	1.8954263705034	1.52516480484037	1.52069153813605	1.12037052320716	1.32744501995028
BOLA2B	na	20.0963401571554	22.7035836901123	21.807711771596	26.2482179412945	31.0755759895609	18.1880275127028	20.452851100808	21.8355708040049	26.4487469942833	22.8481445858109
RGPD8	na	51.2206910697669	54.791315305471	51.036103243249	62.0834138640928	55.664125491301	73.0747358160033	76.6493081406954	77.7112368078244	60.6200479521018	64.5218730909167
HIC2	na	11.7965132471256	10.9733987835543	12.9483288643851	11.3652077683956	13.0905863856025	13.1873281522258	13.0225610259447	12.7894057566314	13.1643536476841	13.6364806594893
LUZP1	na	30.2021479226083	28.1524437757392	30.9321189538089	26.1322464334538	28.7060633203569	36.0534292602135	31.5200726333676	31.5835934843642	29.529765933103	29.163564832241
HEXD	na	12.8339916108793	15.362758296976	14.3491714608244	15.1536103578608	15.3047211748587	12.7840459457357	14.6259394105205	14.5440498390961	14.7648829665515	14.1191879394712
BCRP2	na	1.76755573083967	2.30819767516141	1.81730931429967	2.16480147969439	2.40835713919097	1.53247238466232	2.03355307312049	2.10557289895761	1.64054255183906	2.09173154658832
BUB1	na	65.0153107952331	62.5105337601091	62.3942864576219	74.3763936952146	77.5724065639414	76.8252603363611	75.3587840750613	81.688430061411	78.1858572266712	79.405347557026
SPNS1	na	26.3212103396777	26.903746672783	26.4645668894889	25.7070175713709	28.7449077903438	26.2133434218555	24.519957247049	21.8745628947263	26.3287072953683	23.5722055057838
LRRC45	na	28.8956936867703	30.8390345124025	29.8720218538008	41.4404854684356	39.8932706765988	33.9966900071141	33.3189849672819	36.4965969152653	34.7714994523937	38.2143263319021
CHRNA5	na	8.03085103794546	11.5788276819573	9.46515267864409	15.2309246964213	15.3824101148326	13.7519232413119	12.4359591779292	11.9705718514812	15.845240256787	13.9180599061454
CENPX	na	21.0569682717422	24.7090669160722	23.5871604751811	33.2065084117408	36.591490727708	28.592708440147	26.0842288417571	24.9549380617198	24.848217675416	25.5834858390418
AGPAT2	na	93.2193522395009	92.7441393741086	92.8720780828559	90.6124047929225	97.2277083773387	70.7760272390098	71.1743575592172	64.7658626883073	93.9510710175148	87.6515969233838
ASPSCR1	na	29.8178966767736	34.0932148413186	34.6424588038374	40.0488273743463	43.0008282755549	37.7875427481209	36.0955670478887	35.0538895585721	33.6911421621582	34.3124424853815
FASN	na	1000.28284315692	988.968105541291	988.199800261158	612.793447430635	682.419648730757	667.956318609527	621.328677418045	587.844759716388	792.662145169067	742.846278285511
CNBP	na	198.619468971962	187.266726137276	183.207495247835	187.680556855648	191.464392565682	171.23362487569	179.148204383942	180.182451223761	185.021189261068	201.570514999117
MT1E	na	108.896803069557	92.4414249249071	110.893728782994	81.6825986891831	92.9548166787741	71.3809505487449	67.654746471124	72.1353678346589	79.2662145169067	70.8372933373469
DUS1L	na	71.3938814760893	71.4027707054031	71.6322754719785	90.2258331001199	91.0514376494135	72.8730947127582	77.5878710975203	76.1515531789669	83.3475642800185	81.0948230369627
GPS1	na	85.5727524473901	88.165583329936	86.3600530399487	95.0966364294323	106.550381174207	81.8662879174871	83.9622778459557	80.2457227047178	98.6726325081736	84.6749020301619
RFNG	na	47.4550288605868	45.7855604417264	46.4171087360706	49.6744625251303	52.9838570622013	39.9652666631674	42.7046145355303	38.52418563278	46.1752708493237	38.8981616452098
DCXR	na	52.2581694335207	61.1483187387024	61.0313044718971	79.1698826859664	84.7197890415404	63.1539935363472	62.9228248971321	60.6327010718349	68.7827474783254	63.7978121709439
ZNF32	na	19.5583884129868	18.7304565443426	19.3467720751485	20.2950138721349	22.1025034225752	20.8093618548883	18.5757251871583	20.2758871751474	17.6458357405128	18.3026510326478
RAC3	na	17.7524075575636	19.7899571165479	21.4291056644502	24.9338741857658	22.9959262322751	19.11557658763	18.1455504986136	16.7276069194966	21.0069473101343	19.7507728725936
LIMS1	na	64.6310595493984	62.283497923208	58.9111102718808	69.3123045195009	65.181020638104	70.4937296944667	71.9173865667035	73.1881542841377	66.3819535000243	71.1993237973333
TAPT1	na	25.2453068513405	23.9144414869183	22.792087650175	23.0010157217529	20.6264135630711	25.8907176566634	24.4026368774459	23.9801357936839	26.6888263921135	25.6639370523721
UGP2	na	25.3605822250909	27.7740507142373	25.5559122323391	23.6968447687976	25.4819723114399	24.8018556991402	26.0451220518894	27.0605109606774	25.8885617326798	31.9391316921371
HNRNPF	na	252.222517765904	247.355544303773	252.871018962656	265.072209754723	270.707111339062	250.559234892289	245.981708267844	252.785724147078	281.132974859054	278.320972516242
BTD	na	4.72629032376694	4.46503812572208	6.70132809648002	4.71617465219136	5.63244814810791	5.88792021475523	4.5754944145211	5.41990061027978	4.92162765551717	4.86729840648437
CSGALNACT2	na	13.2182428567141	13.1680785402651	13.856983521535	15.1149531885805	14.6443651850806	14.9617698607821	17.441628280995	17.3514803710396	13.0843271817408	17.095882832693
ROBO1	na	21.5949200159107	22.2116727101598	20.2175661215838	21.2614431041414	19.5387684034364	26.8989231728886	23.3076467611502	25.7347798761486	19.4864444572103	21.9631812391774
AVEN	na	9.75998164420166	10.9733987835543	9.57873451078782	10.9013217370325	9.90533984667254	8.79155210148384	9.0336684594391	10.2159277690166	10.8835993682981	11.0218162262539
TRIM56	na	51.2591161943504	56.3048875514784	52.9291337789778	50.0223770486526	43.4669619153983	49.7246960602274	50.4086521394675	60.9836298883278	45.6951120536635	44.489520971667
WNT10B	na	6.76282192669091	8.02193290383967	8.55649802149426	11.4811792762363	12.3136969858635	10.7676349132853	10.2850857352056	9.12414922881631	11.0436523001849	10.1368528796203
REPS2	na	6.26329530710579	6.31916412708125	6.28486137861968	5.72126105347804	5.90435943801657	5.92824843540424	6.49172711803849	7.17454469274445	5.80191878089423	6.51654827975593
MUC3A	na	10.1442328900364	11.5409883758071	12.153256039379	14.0712096180136	14.1393870752502	13.5906103587158	13.1789881854155	10.9177854020024	8.08267306028024	8.44737739968361
SYAP1	na	38.9630763276397	43.7043986034661	40.0943867467364	42.1749716847604	38.7279365769903	38.8360764849951	38.5984015994216	39.771932535866	39.6931271079109	42.8804967050606
TPST1	na	8.68407815586446	9.49766584369697	9.20012840364206	10.3601213671089	10.7599181863855	9.39647541121896	9.81580425679314	9.47507804530925	11.5238110958451	10.6195601596023
TOR1AIP2	na	46.8786519918347	46.4666679524298	47.8558119432245	46.2726316284677	46.1472303444979	49.2004291917903	48.9225941244949	47.4533744079891	47.4156810714459	51.8508069913913
OTUD3	na	12.7187162371289	12.6761675603127	12.4940015358102	10.7080358906312	11.109518416268	13.8729079032589	13.7264832435633	13.8421922061102	12.3640889882505	12.7112917061906
OTUD7A	na	3.49668633709587	3.40553755351684	4.61899450717832	5.41200369923599	5.0109366283167	6.33153064189432	5.04477589293352	6.90160005769439	4.28141592797022	4.66617037315857
GUSB	na	41.8065355468165	46.3531500339792	44.864823696773	57.0966390269397	55.625281021314	48.3535365581611	51.3472150962924	50.299797030654	49.0162103903133	50.0406546914591
BRD3	na	50.5290388272645	50.8938667720017	48.9916302646618	43.0254294089261	42.107405465855	43.191524315088	43.4085367531489	47.6873269523177	49.1762633222001	45.0124538583141
KLF13	na	159.08001577557	150.751795702346	162.384159354818	154.93793447527	153.824101148326	171.556250640882	164.952439661966	160.179508683664	159.692812789992	147.708427674468
ZNF764	na	7.60817466752727	7.98409359768948	7.79928580720273	8.34994856453552	7.10853800761206	7.70269014396061	7.93867834314345	7.79841814428745	9.00297741862898	8.08534693969717
ZNF747	na	9.72155651961818	8.8165583329936	9.23798901435664	8.19531988741449	7.26391588755986	7.01711039292747	6.45262032817079	7.75942605356601	6.76223637221465	6.23496903309981
ZNF768	na	87.1097574307289	81.5058654475031	80.5673796006185	85.8189158021706	84.6032556315796	66.6625487328109	67.4983193116532	74.0459802800093	81.5869820292644	74.4575979372113
TMEM42	na	4.87999082210083	4.84343118722395	4.1646671786034	3.44048806594288	3.72906911874731	3.8311809616558	4.5754944145211	3.23634352987929	4.12136299608349	3.49962777986893
MAP3K2	na	36.6575688526314	34.5094472089707	31.7650523895296	33.6703944431039	32.0466877392347	43.7157911835251	42.6655077456626	38.7971302678301	34.8115126853654	41.47260047178
PUSL1	na	15.3700498333884	15.6276334400273	14.6141957358265	20.604271226377	20.6264135630711	17.7847453062127	18.3801912378198	16.142725558675	20.9669340771626	21.601150779191
SF3B5	na	53.5646236693587	56.3805661637788	61.2584681361846	62.7019285725769	66.5017326176603	46.0548279811676	43.8778182315614	43.8661020616169	62.0205111061107	48.1098255715314
ZNF35	na	9.18360477544959	9.34630861909622	9.12440718221291	8.69786308805783	10.0218732566334	10.1627116035501	10.7152604237503	10.6448407669524	11.8439169596186	10.5391089462719
IFFO2	na	25.936959093843	23.7630842623175	23.8900453608977	22.3825010132688	24.0447269219227	29.4396010737762	24.5590640369167	26.9045425977917	25.2483500051328	27.7556685989604
NLGN2	na	16.0232769513074	17.0655270737344	18.6652810822862	16.8545258061921	19.11147923358	20.2850949864512	18.5366183972906	18.0923300947469	15.9252667227304	15.8086634194079
CHD3	na	31.3549016601124	34.6229651274212	34.7181800252665	43.1414009167669	40.7478490163117	47.5469721451809	47.7102836385961	49.5979393976682	35.9318832085725	37.0477837386124
MYRIP	na	4.84156569751736	4.6920739626232	4.39183084289086	3.94303126658622	3.45715782883865	5.68627911151019	4.14531972597639	5.22494015667259	4.16137622905517	3.98233505985085
ALCAM	na	43.1898400318215	40.639414805301	42.8203507181859	37.149539678327	32.9401105489346	40.1669077664124	37.503411483126	44.4509834224385	39.6131006419675	42.7195942784
YWHAG	na	124.920080020864	107.879861834183	112.824619929438	109.940989433051	115.251542451284	111.104247888018	116.929301704428	110.15265628806	122.600545825241	130.290739988453
UBE2E3	na	44.3810188939091	45.7855604417264	45.0919873610605	44.4170875030153	43.6223397953461	44.6433402584523	45.2856626667986	40.7467348039019	42.3740137170137	43.6045576250335
CNTROB	na	48.7999082210083	48.5856690968403	51.9447579003988	58.2950112746276	58.7328386202701	59.5244536779364	57.2132335764477	57.9812389027772	58.4993466046025	54.1034409646403
TRAPPC1	na	41.7681104222331	44.8017384818216	43.3503992681899	45.0356022114995	51.4300782627233	40.2475642077104	36.9559164249781	37.3934150018583	39.6531138749392	33.668832778739
KCNAB3	na	1.1911788620876	1.4757329398573	1.66586687144136	1.12105790912745	1.55377879947805	1.57280060531133	1.75980554404658	1.59867571957893	1.2804234550939	0.965414559963842
SIMC1	na	32.9687568926182	32.6553212076115	31.6893311681004	31.7761931483713	32.8235771389737	32.9481562702399	34.1793343443713	35.0148974678506	36.3320155382894	35.7203387186621
TMEM192	na	21.7101953896612	19.9413143411486	19.4224932965777	16.8158686369118	18.4122787738148	17.5831042029677	18.5366183972906	20.1589109029831	15.8052270238153	18.101522999322
AC106795.1	na	50.9901403222661	56.7589592252807	54.7464430932774	67.224817378367	68.7547118769035	52.8702972708501	57.17412678658	51.6645202059043	62.7807625325727	64.3207450575909
ZNF778	na	11.7580881225422	11.0869167020048	10.1087830607919	10.6307215520707	11.6144965260984	12.2597790772986	11.4973962211043	11.5806509442669	10.8435861353265	11.7458771462267
NIPA1	na	37.6566220918017	32.8823570445126	35.210367964556	31.3123071170082	32.1243766792086	37.8278709687699	37.503411483126	37.0424861853654	37.9325448571568	43.2827527717122
FOXD4	na	0.806927616252893	0.79462542915393	1.13581832143729	1.00508640128668	0.854578339712925	1.20984661947025	0.625708637883228	0.935810177314494	0.840277892405371	0.362030459986441
UBE2E1	na	69.8953016173339	72.0081996038061	69.3984994398185	68.577818303176	70.9688466661597	63.4362910808903	62.7272909477936	61.1006061604922	63.7410801238932	65.2861596175548
HNRNPA3	na	256.910382965088	251.744903817195	242.989399566151	277.481161093685	274.785780687692	264.75476856074	284.580109867266	296.027952757152	248.642229686046	296.502946728895
SIK2	na	67.4745187685752	63.0024447400616	62.8864743969114	56.2075241334937	54.7318582116141	64.0815426112744	61.7496212011011	63.401139513057	64.901463880072	62.1485622976723
CCDC144A	na	1.88283110459008	1.36221502140674	1.40084259643933	1.0824007398472	1.16533409960853	2.58100612153654	2.229087022459	2.49549380617198	1.68055578481074	2.33308518657928
AL512625.1	na	12.3728901158777	12.335613804961	12.0396742072353	10.2441498592681	11.2648962962158	11.4532146643184	12.0057844893844	10.9177854020024	8.60284508891213	9.65414559963842
HOXD4	na	3.4582612125124	4.04880575807002	4.46755206432001	4.09765994370725	4.27289169856462	4.59741715398696	4.5754944145211	5.0299797030654	3.48115126853654	3.05714610655216
CHRNB1	na	4.07306320584793	4.35152020727152	4.20252778931798	4.05900277442699	3.76791358873426	3.8311809616558	3.79335861716707	3.19735143915785	2.52083367721611	2.45376200657476
USP38	na	31.9312785288645	26.487514305131	28.4711792573614	29.3407914837151	30.7648202296653	29.2782881911801	30.1904417778657	31.7785539379714	32.8508642697528	31.0139427388384
NANP	na	4.22676370418182	4.16232367652058	4.24038840003255	4.52288880579007	4.50595851848633	5.44430978761614	4.61460120438881	4.95199552162253	5.52182615009244	5.10865204647533
ADPRM	na	7.49289929377686	6.35700343323144	5.75481282861561	5.95320406915959	5.1663145082645	4.799058257232	5.20120305240433	4.52308252368672	6.04199817872434	6.23496903309981
PWWP2A	na	20.1347652817388	22.7035836901123	18.4002568072841	23.5422160916765	20.9371693229667	23.5113526383719	23.6596078699596	24.876953880277	24.1279794819257	27.1925101056482
USP47	na	59.1746918585455	59.9753002480466	54.3299763754171	65.5625590993159	59.3931946100483	71.3809505487449	77.5487643076526	79.4268887995677	64.0211727546949	73.4921833772474
PDCD6IP	na	172.720935002703	167.211893877677	172.379360583466	153.816876566143	151.338055069162	153.247238466232	165.773682249188	163.571820576429	157.091952646833	155.83400022083
ZNF212	na	13.9098950992165	13.3951143771662	14.387032071539	17.0478116525934	15.4212545848196	13.3486410348218	16.1902110052285	15.869780923625	17.7258622064562	15.2052793194305
FAM161A	na	6.3785706808562	7.83273637308873	8.21575252506307	9.66429232006426	7.38044929752072	10.0417269416031	8.916348089836	8.65624414015907	6.52215697438455	7.92444451303653
ZNF282	na	96.7928888257637	100.387679216446	96.5066967114552	102.364184254121	94.9358846481086	92.5532663894743	90.336684594391	96.6613928984429	115.438177123309	102.052364109511
GLB1	na	48.3003816014231	48.4721511783897	52.3612246182591	51.2594064656208	54.032657751849	47.788941469075	46.9281478412421	45.3867935997529	53.2576130853119	50.8049412180972
GON7	na	4.9184159466843	5.44886008562695	4.31610962146171	5.87588973059907	7.53582717746852	6.93645395162945	5.74869811055216	5.49788479172265	4.88161442254549	5.71203614645273
CRTAP	na	130.261172337967	128.426605073735	129.937615972426	112.994905806191	114.047363881689	103.401557744058	102.146935134437	102.159277690166	109.556231876472	97.7079985896738
ELP5	na	25.4758575988413	23.8009235684677	27.2975003252096	27.2533043425812	29.7937084799915	20.8496900755374	24.3635300875782	21.9525470761692	28.5694483417826	23.5722055057838
CMTM8	na	17.1760306888116	18.3520634828408	19.7632387930089	21.1068144270203	19.7718352233581	16.1716164802524	15.2516480484037	16.0257492865107	22.7675295608884	19.4289680192723
GABARAP	na	107.744049332053	110.188059509345	118.465850925909	103.987785363891	105.035446844716	92.9162203753154	81.7331908234967	84.3788843211902	86.828715548555	81.0143718236324
STX8	na	12.6034408633785	11.8815421311588	12.9861894750997	11.0559504141535	12.0417856959549	8.6302392188878	7.97778513301116	8.85120459376625	8.88293771971392	7.64286526638041
CDK1	na	56.9076095081207	52.7479927733608	50.4681940825303	70.6653054443099	69.1043121067861	68.8402726478574	74.0682600094271	69.7958423913727	73.5043089689841	79.3248963436956
UBB	na	346.440923244575	393.339587431195	393.068860438732	463.344830993161	507.697222729451	360.574620822784	358.17908839828	387.308437136036	372.48318573341	336.809004607385
NFRKB	na	51.9123433122694	53.5047788963646	52.9291337789778	51.7232924969839	56.5187038310139	60.3713463115656	62.2189026795135	57.5133338141199	58.6994127694609	57.4421663178486
PRDM10	na	14.6399724663025	15.0600438477745	15.9014565001221	18.05289805388	18.9949458236191	20.4464078690473	20.7265986298819	20.8607685359689	18.2860474680597	19.5094192326026
B3GNT2	na	11.0664358800397	10.519327109752	9.99520122864816	11.5971507840771	11.5368075861245	9.67877295576202	11.0281147426919	10.8398012205596	11.8439169596186	10.2575296996158
FOS	na	29.203094683438	29.9687304709482	31.727191778815	36.2217676156009	41.9908720558942	36.2147421428096	38.9503627082309	32.0125064823	35.6517905777707	32.66319261211
TMED10	na	309.360678021526	313.006740474348	306.178758848779	293.175971821469	301.666153918662	308.833513730107	304.915640598471	282.536689367534	294.497394671597	304.548068061927
OR2A20P	na	1.65228035708926	1.85412600135917	2.04447297858712	0.966429232006426	1.47608985950414	1.77444170855637	2.58104813126832	1.83262826390755	0.880291125377055	1.005640166629
SETMAR	na	10.9127353817058	10.708523640503	12.3046984822373	13.0661232167269	14.6832096550675	13.4696256967688	11.8884641197813	11.7366193071526	12.3240757552788	12.8319685261861
SMAD1	na	30.5479740438595	29.2497836540946	33.0144525431106	31.8535074869318	30.5705978797305	29.8832115009152	31.4027522637645	29.6729810390137	31.2903481838572	29.8474001455488
TCAF2	na	2.76660897000992	2.53523351206254	2.65024275002035	3.40183089666262	2.79680183906048	2.74231900413257	3.05032960968074	3.08037516699354	2.12070134749927	2.29285957991412
SLC30A1	na	43.7662169005736	40.033985906898	39.3750351431594	27.9491333896258	28.3564630904743	30.8914170171405	29.4474127703794	27.5674081400561	32.6107848719227	35.0767290120196
DCLK2	na	1.7291306062562	1.51357224600748	1.36298198572475	1.54628677121028	1.86453455937365	1.9357545911524	1.44695122510496	2.18355708040049	1.2804234550939	1.68947547993672
GPRC5C	na	18.6746105475669	19.9034750349984	19.5360751287214	18.05289805388	18.9172568836452	15.1634109640272	16.2293177950962	15.6358283792963	15.4451079270702	11.8665539662222
TMEM182	na	4.18833857959835	3.70825200271834	4.46755206432001	3.55645957378365	4.85555874836889	5.20234046372209	5.16209626253663	4.09416952575091	5.60185261603581	4.70639597982373
KRT8	na	811.115954832491	743.277490708126	768.64611872733	529.757847816643	537.646309089391	404.008114461766	398.811043070822	424.350923321402	643.332759718741	585.202125764749
ADORA2B	na	18.1366588033984	16.6871340122325	16.5829474929845	19.8311278407719	23.4620598721185	18.0670428507558	18.4584048175552	17.0785357359895	22.6074766290017	21.3597971392
METTL7B	na	35.2742643676265	31.8985350846077	37.0276772788557	41.053913775633	44.9430517749025	39.6426408979753	39.732498505585	36.0676839173294	38.1726242549869	38.9383872518749
KRT86	na	6.60912142835703	6.12996759633031	6.81490992862375	4.9481176678729	4.00098040865597	3.62953985841076	3.91067898677017	3.78223279997941	5.20172028631896	3.37895095987345
HARS1	na	80.4622108777885	79.4247036092428	81.4381736470538	85.7029442943299	85.6520563212272	77.9544505145333	84.8226272230451	81.8054063335753	81.5469687962927	89.220395583325
NFXL1	na	40.2311054388942	42.1529870513085	39.8672230824489	40.8606279292317	39.5048259767293	43.9980887280682	45.9504780945496	49.8708840327182	43.4943842402209	50.2417827247849
DENND5B	na	91.8360477544959	82.5275267135581	80.4159371577602	79.8270545637308	77.8054733838631	92.3919535068783	90.0629370653171	89.6038244778628	84.7080142010557	89.6226516499766
DNAJC18	na	10.1826580146198	11.3896311512063	10.4873891679377	9.97354967430632	8.70116127707705	9.96107050030508	10.2850857352056	10.0209673154094	7.1623687019315	7.92444451303653
RIOX1	na	21.940746137162	22.438708547061	23.057111925177	21.8799578126255	23.1124596422359	19.8011563386631	18.4584048175552	18.7941877277328	22.1673310663131	20.8368642525529
SPATA24	na	1.11432861292066	1.74060808290861	1.06009710000814	0.927772062726169	1.32071197955634	1.25017484011926	1.29052406563416	1.09177854020024	1.16038375617885	1.12631698662448
RALGAPB	na	87.7629845486479	80.484204181448	78.7500702863189	75.497451604342	71.9399584158335	95.779524041395	88.8897333692861	91.046531834556	80.6266644379439	83.2267801902162
PYM1	na	19.9426396588215	25.8064067944276	21.9212936037397	21.3001002734216	20.2768133331885	16.1716164802524	15.8382498964192	17.1955120081538	16.2453725865038	16.2511450927247
NPAS2	na	21.3643692684099	20.8116183826029	21.9591542144543	26.1322464334538	24.7439273816879	25.6890765534184	22.5646177536639	24.9939301524413	29.409726234188	25.3421321990508
NUDT9	na	6.3785706808562	6.43268204553181	6.39844321076341	8.62054874949732	7.30276035754681	8.71089566018582	7.82135797354035	9.43608595458781	7.68254073056339	7.76354208637589
PA2G4	na	369.227022122574	390.501639469931	370.731100117132	406.132220458381	394.620970597437	341.942982882942	345.508488481145	353.385318208386	409.455412999246	395.498164731854
ELOVL6	na	26.7438867100959	28.30380100034	25.5559122323391	23.6968447687976	24.7827718516748	24.4792299339481	24.7937047761229	25.4228431503771	24.5281118116425	28.8015343722546
KRT83	na	0.614801993335537	1.1730184906558	0.870794046435257	1.31434375552874	0.388444699869511	0.846892633629177	0.586601848015526	0.350928816492935	0.720238193490318	0.362030459986441
PFKFB3	na	39.4241778226413	38.7474494977916	33.0144525431106	38.2319404181742	40.3594043164422	35.8921163776175	36.0173534681533	36.3406285523795	42.0539078532402	38.5361311852233
TMC7	na	4.68786519918347	4.91910979952433	4.9597400036095	5.4893180377965	4.97209215832974	4.39577605074192	3.83246540703477	4.56207461440816	4.80158795660212	6.15451781976949
ARL6IP1	na	175.256993225212	154.914119378866	155.190643319049	180.49032336952	191.852837265552	191.841345627333	192.014338250416	172.81294607741	198.585675238469	210.339697252122
SERPINB9	na	8.76092840503141	8.02193290383967	7.49640092148612	9.85757816646555	9.55573961678998	9.31581896992095	10.2459789453379	7.83741023500889	9.04299065160066	7.84399329970621
SMAGP	na	62.3255520743901	61.6402297186548	65.1202504290714	67.070188701246	71.7845805358857	60.4923309735126	59.8333884975837	57.9422468120557	71.6637002522867	68.2628545107766
IRX2	na	16.4075281971422	15.5141155215767	14.9549412322577	18.7487271009247	18.8395679436713	17.0185091138816	16.1902110052285	16.3376860122822	21.3270531739078	18.8658095259601
STAT2	na	25.1300314775901	26.8659073666329	26.8053123859201	25.0885028628868	23.2678375221837	31.2140427823325	32.8497034888695	29.4780205854066	24.4880985786708	26.146644332354
NUDCD2	na	13.7561946008826	14.4924542555217	12.9483288643851	14.0325524487333	14.9162764749892	12.5420766218416	12.983454236077	13.1013424824029	11.7638904936752	12.309035639539
IRF2BP1	na	47.8392801064215	50.3641164858991	51.2254062968218	53.8107796381178	55.7806589012618	43.9577605074192	39.6151781359819	42.1894421605951	48.0558927989929	47.0237341915721
HSPA4	na	167.302992436433	163.125248813457	155.03920087619	171.908431789303	167.53619905372	154.336100423755	163.544595226729	175.854329153682	163.494069922302	167.660328580387
COMMD5	na	13.4103684796314	12.5626496418621	12.6454439786685	11.5198364455166	14.1005426052633	9.92074227965607	10.2459789453379	9.78701477108075	13.3644198125426	10.5793345529371
ZNF16	na	22.7476737534149	22.5522264655115	21.9212936037397	18.8646986087654	19.2280126435408	16.1716164802524	16.8941332228472	18.1703142761898	23.8078736181522	21.1988947125394
ARMC10	na	56.523358262286	57.6671025728852	58.1917586683039	56.9033531805384	55.4310586713793	53.3945641392872	54.3193311262377	49.8318919419968	55.6183938306412	56.557202971215
RNF34	na	26.4749108380116	25.2009778960246	24.9501424609058	23.2329587374345	25.2877499615052	26.8989231728886	27.1010053783173	25.7347798761486	24.4080721127274	25.4628090190463
ACYP2	na	6.03274455960496	7.15162886238537	8.74580107506714	6.91963330116601	7.80773846737718	6.49284352449036	6.10065921936147	6.74563169480864	6.08201141169602	5.83271296644821
TRABD	na	84.6121243328033	85.4411532871225	87.4201501399568	101.127154837152	98.9368650567645	82.5115394478712	78.2135797354035	78.1011577150388	99.9530559632675	90.0249077166282
ATF7	na	40.9996079305636	37.5744310071358	38.8449865931554	32.2014220104541	31.3086428094826	41.1751132826376	39.8889256650558	37.2374466389726	36.8121743339496	37.4098141985989
RASA4B	na	14.4862719679686	19.411564055046	19.3846326858631	20.8362142420585	20.3545022731624	22.6241317840937	18.4192980276875	19.6910058143258	18.2460342350881	18.1819742126523
SOCS6	na	53.1419472989405	43.4016841542646	46.6064117896435	38.0386545717729	35.8922902679428	40.4088770903064	40.3973139333359	43.164244428631	47.4556943044176	48.3914048181876
ZNF296	na	12.7187162371289	11.0112380897045	12.1153954286644	12.6795515239243	13.1294308555895	11.2515735610734	9.26830919864531	10.4108882226237	14.0446447730612	11.0218162262539
HOXB9	na	203.806860790731	218.29495718043	210.694298626618	301.912492078808	322.059500661812	302.058372661073	291.65843883332	277.077796666533	245.601223980198	234.153256397897
POLH	na	24.5152294842546	27.5470148773362	25.1394455144787	21.1454715963006	20.9760137929536	23.874306624213	23.5813942902242	24.7209855173912	20.5668017474458	19.8714496925891
KIF5B	na	165.343311082676	157.71422803398	149.814436597579	173.879947422596	145.200628811223	176.718262883955	182.550495102432	201.862053664881	172.977206136591	191.876143792814
GPR37	na	1.03747836375372	0.718946816853555	0.870794046435257	1.00508640128668	0.815733869725974	0.846892633629177	1.09499011629565	0.506897179378684	0.800264659433687	0.683835313307721
AKAP13	na	62.9403540677256	61.5645511063545	58.5325041647351	57.3285820426212	53.7219019919534	75.4137726136458	70.9788236098787	78.919991620189	76.2252088110587	81.0143718236324
CDCA4	na	60.1737450977157	59.5212285742443	59.4790194325995	65.0986730679529	65.2198651080909	55.8545855988767	52.6377391619266	53.9260614677477	65.0615168119587	62.9530744309755
SDR16C5	na	2.84345921917686	3.85960922731909	3.21815191073899	2.78331618817851	3.30177994889085	2.8633036660796	2.89390245020993	3.0413830762721	2.44080721127274	2.89624367989152
CHCHD7	na	9.52943089670083	9.61118376214753	9.95734061793359	11.5584936147969	10.6045403064377	9.63844473511301	10.6761536338826	11.4636746721025	7.64252749759171	10.6195601596023
FOXN2	na	21.9023210125785	19.8656357288482	19.8768206251526	20.449642549256	18.3734343038279	26.4956409663985	26.9445782188465	23.8631595215196	25.9685881986231	28.3590526989378
CELP	na	1.07590348833719	1.21085779680599	0.719351603576951	0.773143385605141	1.24302303958244	0.76623619233116	0.860349377089438	1.24774690308599	0.680224960518634	1.04586577329416
USP32	na	50.5290388272645	48.6613477091406	49.597400036095	48.1668329232003	46.1860748144849	53.5962052425322	49.9393706610551	49.9878603048825	51.9371763972463	53.540282471328
CEL	na	1.92125622917355	2.6487514305131	1.81730931429967	1.93285846401285	1.98106796933451	1.57280060531133	1.52516480484037	2.45650171545055	1.64054255183906	1.44812183994576
PPM1D	na	17.1760306888116	15.9303478892288	16.2422019965533	14.9216673421792	17.1304112642454	16.4942422454444	15.212541258536	17.6244250060896	14.6848565006082	17.095882832693
AC093323.1	na	38.6941004555554	37.7636275378867	39.7157806395906	31.0030497627661	31.6193985693782	26.8585949522396	28.2351022844807	27.8403527751062	25.8885617326798	29.3244672589017
KBTBD2	na	33.852534758038	34.0553755351684	35.5889740717018	39.7782271893845	43.3115840354505	40.3685488696574	40.5537410928067	40.0448771709161	40.1332726705994	46.2192220582689
RIOX2	na	42.9208641597372	42.1151477451583	40.8137383503133	47.8962327382385	42.923139335581	43.3931654183331	47.5147496892576	46.8684930471676	47.6157472363044	48.9545633114998
TRIAP1	na	21.1338185209091	20.7737790764527	20.6340328394441	21.7253291355045	22.8793928223142	18.0670428507558	18.8494727162322	16.766599010218	19.8865767869271	19.9116752992542
LSM3	na	21.0953933963256	26.0712819374789	23.9657665823268	27.5625616968233	29.0168190802525	24.156604168756	27.1010053783173	22.5764205277122	25.5284426359346	23.129723832467
KIAA0232	na	33.7372593842876	29.6660160217467	31.6893311681004	31.8148503176515	30.8425091696392	40.6105181935515	38.5984015994216	40.4737901688519	35.5717641118274	36.8868813119518
MTSS1	na	6.26329530710579	6.81107510703368	6.96635237148205	6.0305184077201	6.05973731796438	7.62203370266259	6.84368822684781	6.55067124120146	6.08201141169602	6.75790191974689
TMEM43	na	130.952824580469	130.356409687395	135.465265136754	137.619522637715	139.645869603089	142.277962449702	138.398929341796	136.433325434309	137.445455257736	134.836233541617
RNF139	na	26.6286113363455	25.5415316513763	26.0481001716285	24.5473024929632	27.6184181607223	23.99529128616	23.6987146598273	22.654404709155	25.4084029370196	24.1755896057612
RPS9	na	472.206356006276	549.275368076116	558.784753536433	543.365171403293	514.805760737063	403.282206490084	420.906379346074	444.236889589335	499.205094554734	446.182429129955
TSEN34	na	29.3952203063554	31.4444634108055	31.5757493359567	30.07527770004	28.7060633203569	25.6890765534184	21.9780159056484	23.4732386143052	28.009263080179	25.9857419056934
GSTA4	na	2.42078284875868	3.32985894121647	3.06670946788069	2.93794486529954	2.83564630904743	3.66986807905977	3.67603824756396	3.43130398348648	2.20072781344264	1.8101522999322
MSANTD4	na	14.4094217188017	13.3194357648659	13.8948441322495	16.1973539284277	14.8385875350153	13.9938925652059	15.5645023673453	15.7528046514606	14.9249358984383	16.8545291927021
NDUFA3	na	26.4364857134281	28.5686761433913	26.1995426144869	33.7863659509447	40.2817153764683	25.2051379056303	29.5647331399825	23.8241674307982	29.6498056320181	24.7387480990734
PAQR8	na	9.91368214253554	8.96791555759435	9.65445573221698	7.80874819461192	6.72009330774255	8.42859811564276	6.33529995856768	7.36950514635164	5.60185261603581	6.51654827975593
NUDT6	na	3.15086021584463	3.32985894121647	3.63461862859933	2.97660203457979	3.22409100891694	3.30691409321869	2.93300924007763	3.00239098555067	2.40079397830106	2.37331079324444
TPT1-AS1	na	9.14517965086612	8.43816527149173	10.2980861143648	8.81383459589861	7.80773846737718	9.43680363186797	11.8884641197813	11.1907300370525	7.60251426462002	8.97031028633069
TANC2	na	36.3501678559636	37.7636275378867	38.5799623181533	36.4537106312824	33.9500667685953	48.6761623233532	47.0845750007129	46.9854693193319	40.4933917673446	41.1910212251239
DNAJC24	na	14.1020207221339	14.0762218878696	13.0619106965288	15.4628677121028	15.7708548147022	17.0991655551796	17.2852011215242	16.2986939215608	14.9649491314099	18.342876639313
CAVIN3	na	12.4881654896281	12.941042703364	14.3113108501099	9.81892099718529	9.67227302675083	7.98498768850367	7.74314439380495	6.31671869687283	9.16303035051571	9.81504802629906
HAS2	na	90.5680186432413	71.8568423792053	74.3961000541426	56.9806675190989	50.6143443929973	53.6365334631812	52.7550595315297	54.7059032821765	47.9358531000778	53.6207336846584
LRRC8E	na	9.75998164420166	10.7842022528033	11.7746499322333	13.3753805709689	12.3525414558505	12.7033895044377	13.4136289246217	12.7894057566314	14.9649491314099	14.6421208261183
TSNARE1	na	15.5621754563058	14.7951687047232	14.9170806215431	18.1688695617208	16.4700552744673	17.3008066584246	15.212541258536	18.5602351834041	17.9659416042863	15.9695658460685
FEZ2	na	21.5564948913273	21.7954403425078	19.8768206251526	18.8260414394852	23.3455264621576	22.7451164460408	24.4026368774459	21.6016182596762	22.6474898619733	26.4684491856753
SOX7	na	2.68975872084298	2.30819767516141	1.9308911464434	1.73957261761157	1.592623269465	1.9357545911524	1.72069875417888	1.94960453607186	2.28075427938601	1.48834744661092
C11ORF24	na	38.8862260784727	36.6662876595313	35.7404165145601	32.2014220104541	36.8634020176166	36.3760550254056	32.6932763293987	30.1018940369496	41.1336034948915	33.5883815654087
FAM86JP	na	12.7955664862959	13.1680785402651	13.7812623001058	11.7517794611981	11.6921854660723	11.1709171197753	10.6761536338826	11.9705718514812	10.3234141066946	10.2575296996158
KYAT1	na	5.37951744168595	5.67589592252807	5.90625527147391	4.98677483715316	6.29280413788608	4.87971469853002	4.65370799425651	5.92679778965846	5.08168058740391	5.26955447313597
MTM1	na	6.60912142835703	6.35700343323144	6.01983710361764	6.61037594692395	5.71013708808182	6.53317174513937	5.90512527002296	6.55067124120146	5.84193201386591	5.67181053978757
TRMT61B	na	11.4506871258744	11.8058635188584	11.5096256572312	11.9450653075994	10.7210737163985	11.1709171197753	11.3800758515012	10.7618170391167	11.6038375617885	11.8665539662222
INSR	na	45.0342460118281	42.1151477451583	40.8894595717425	42.2136288540407	39.3106036267945	47.829269689724	47.5538564791253	48.2332162224179	49.0962368562567	52.9368983713506
MFN1	na	53.9104497906099	47.6396864430856	49.5216788146659	50.834177603538	50.4589665130495	61.6618493723339	65.3083390790619	60.905645706885	54.257943909604	65.2057084042245
NRTN	na	4.03463808126446	5.25966355487601	4.99760061432408	6.53306160836344	5.74898155806877	5.20234046372209	3.71514503743167	4.52308252368672	5.72189231495086	4.78684719315405
ATP6V0E2	na	80.1163847565372	79.1976677723416	84.7320467792219	82.6490279211896	93.7705505485	78.3980609416724	74.1464735891625	72.8762175583662	79.5463071477085	74.13579308389
PRKCE	na	6.41699580543967	6.24348551478088	6.85277053933832	7.3835193325291	7.10853800761206	8.58991099823879	7.00011538631861	8.14934696078038	7.04232900301644	6.23496903309981
JAGN1	na	25.5527078480083	24.9361027529733	25.5937728430536	23.2716159067147	26.258861711179	23.833978403564	22.4472973840608	21.0557289895761	24.5281118116425	23.371077472458
TADA3	na	68.7425478798298	74.5055938097184	76.0241063148694	69.6988762123034	64.9479538181823	57.508042645486	57.6825150548601	59.5799146223561	58.5393598375742	54.5861482446222
SOCS5	na	22.0175963863289	21.4927258933063	21.8455723823106	25.8229890792117	22.5686370624186	26.0117023186104	25.6540541532123	24.3700567008983	26.8088660910285	29.2037904389062
C1GALT1C1	na	5.11054156960165	6.09212829018013	6.92849176076748	6.37843293124241	7.88542740735108	5.76693555280821	7.35207649512793	5.77082942677271	7.08234223598813	6.19474342643465
C9ORF16	na	65.9375137852364	66.8242146612305	66.7861173005127	64.518815528749	71.2796024260553	54.0398156696713	49.2745552333042	49.0130580368466	57.7791084111122	44.0470392983503
MORN4	na	15.984851826724	16.6492947060823	18.4759780287133	13.3753805709689	14.9162764749892	14.155205447802	12.8270270766062	15.245907472082	13.6044992103727	13.1939989861725
ZNF672	na	31.5086021584463	30.4984807570508	33.7716647574021	30.2685635464413	31.6582430393652	27.3828618206767	23.9333553990335	25.1888906060485	27.6091307504622	26.3075467590147
ZNF692	na	26.2443600905107	27.3578183465853	30.9699795645235	34.2115948130275	35.3484676881255	34.5209568755512	35.5480719897409	33.2212612946645	32.0906128432908	34.2319912720512
NAIF1	na	11.4122620012909	12.335613804961	12.1153954286644	9.39369213510246	11.6921854660723	10.7273066926362	9.38562956824842	9.90399104324506	10.3634273396662	9.45301756631262
RBKS	na	1.1911788620876	0.908143347604491	1.21153954286644	0.695829047044627	0.971111749673778	0.52426686843711	0.586601848015526	0.194960453607186	0.560185261603581	0.724060919972881
TMEM126A	na	6.99337267419174	7.18946816853555	7.76142519648816	8.89114893445912	8.81769468703791	7.01711039292747	7.86046476340805	8.46128368655188	8.64285832188382	7.68309087304557
TMEM126B	na	13.4872187287984	13.3194357648659	14.387032071539	16.3133254362685	15.2270322348848	15.5666931705173	17.9109097594074	15.4018758349677	15.2450417622117	16.2913706993898
TRIM8	na	98.5988696811868	89.2250839021412	94.5758055650118	77.7009102533167	87.1281461807314	71.1389812248509	66.6770767244315	69.6008819377655	92.5506078635059	88.6974626966779
CDC42BPG	na	27.8966404476	28.4929975310909	28.4333186466469	32.0854505026133	33.0177994889085	32.6658587256968	34.7659361923869	32.0514985730214	28.6094615747543	30.0887537855397
SCAND1	na	21.287519019243	27.0172645912336	26.3888456680597	26.5574752955366	30.5705978797305	17.3411348790736	16.9723468025826	17.1565199174324	21.4470928728228	21.7620532058516
JUNB	na	112.931441150822	116.166669881074	115.209838404456	110.907418665057	124.22461501827	87.8751927941894	76.8448420900339	82.8581927830541	115.078058026564	100.242211809579
FAM241B	na	15.984851826724	15.9303478892288	15.4471291715472	17.8596122074788	17.2081002042194	15.4457085085702	13.6873764536956	14.9339707463105	16.0853196546171	16.0097914527337
SHCBP1	na	14.2941463450512	12.0707386619097	13.5540986358183	15.5401820506633	15.0328098849501	14.8811134194841	16.385744954567	15.9087730143464	17.7658754394278	19.9116752992542
FAM98B	na	26.8207369592628	26.9415859789332	25.5180516216245	33.6703944431039	33.2508663088302	23.874306624213	25.966908472154	26.9435346885131	19.4064179912669	26.8304796456618
ZNF440	na	11.4891122504579	13.5086322956168	11.5474862679458	13.1047803860071	12.8963640356678	14.0342207858549	14.6650462003882	13.2573108452887	12.4841286871655	13.3549014128331
GAA	na	84.8811002048876	95.3172121923214	90.6761626614104	83.8474001688775	89.2645920300137	77.7931376319373	74.8503958067811	79.5828571624534	72.3039119798336	69.2684946774056
CANT1	na	57.5608366260397	58.5752459204897	59.4411588218849	56.7100673341371	58.4997718003484	55.9755702608237	50.213118190129	52.8732750182689	54.5380365404058	54.1034409646403
ZDHHC16	na	27.3971138280149	26.0712819374789	27.7896882644991	28.4903337595494	29.8325529499785	26.1326869805575	27.7658208060682	25.0719143338841	25.4884294029629	24.7789737057386
CHST11	na	1.88283110459008	1.13517918450561	1.77944870358509	1.46897243264977	1.08764515963463	0.76623619233116	0.977669746692544	1.28673899380743	2.52083367721611	2.25263397324896
EXOSC1	na	19.981064783405	19.9791536472988	21.2776632215919	21.1068144270203	22.3744147124839	17.5831042029677	18.1064437087459	17.1565199174324	19.4464312242386	16.4120475193853
PGAM1	na	222.058794967879	225.522264655115	224.210536651721	202.331624012865	228.871617163116	176.314980677465	176.606263042541	168.328855644445	200.26623102328	191.111857266175
CHD7	na	54.486826659362	51.2344205273534	48.8401878218035	58.4496399517487	55.625281021314	64.0008861699764	65.8949409270774	69.0160005769439	61.5803655434222	71.4004518306591
ESCO2	na	12.4881654896281	11.2761132327558	9.84375878578986	12.7955230317651	11.7698744060462	12.5420766218416	13.2180949752832	11.5806509442669	12.6841948520239	14.8030232527789
KRT19	na	71.4707317252562	70.8351811131503	72.2380452434117	37.4201398632888	39.776737266638	31.2543710029815	33.1625578078111	31.4666172121999	32.2106525422059	31.8586804788068
KRT15	na	1.22960398667107	1.1730184906558	1.09795771072271	0.425228862082828	0.466133639843414	0.282297544543059	0.586601848015526	0.350928816492935	0.520172028631896	0.804512133303201
CLCN5	na	20.557441652157	18.8439744627932	17.5294627608489	16.1586967591474	16.9361889143107	23.3097115351269	21.5478412171037	22.5374284369907	19.3664047582952	21.7218275991864
TPPP	na	7.95400078877851	8.36248665919135	8.74580107506714	8.54323441093681	9.01191703697266	9.0738496460269	8.9945616695714	10.6448407669524	10.8435861353265	8.44737739968361
APLN	na	8.56880278211405	7.71921845463817	7.76142519648816	9.85757816646555	8.93422809699876	6.12988953864928	7.74314439380495	6.58966333192289	10.0433214758928	9.89549923962938
MRPL36	na	13.6409192271322	11.8437028250086	12.4940015358102	12.7955230317651	13.9063202553285	10.7273066926362	10.9890079528242	10.3329040411809	12.043983124477	10.6597857662674
ZNF581	na	87.686134299481	94.1441937016656	95.1058541150158	79.8657117330111	80.7576531028714	63.8799015080293	55.4925348222688	65.9356254099504	84.427921570254	70.5154884840256
NAT1	na	3.03558484209422	1.85412600135917	2.42307908573289	2.20345864897465	2.36951266920402	2.25838035634447	1.52516480484037	2.41750962472911	1.60052931886737	1.89060351326252
KSR2	na	33.5067086367868	31.8606957784576	34.7181800252665	30.1525920386005	30.7259757596783	44.4013709345583	42.5872941659272	39.6549562637017	37.8525183912134	39.3004177118614
ZNF524	na	18.4824849246496	22.4765478532112	22.1484572680272	22.2278723361478	18.7230345337104	14.518159433643	13.5700560840925	14.2321131133246	18.76620626372	17.337236472684
ZBTB26	na	9.41415552295041	11.3139525389059	10.7145528322251	11.0559504141535	11.0706739462811	13.9535643445569	13.5700560840925	12.7894057566314	12.4041022212221	13.1537733795073
POLR1C	na	36.5807186034645	35.0770368012235	34.9074830788394	40.4740562364291	42.0685609958681	34.8839108613923	37.8162658020676	36.5745810967081	43.3743445413058	41.9553077517619
ASXL1	na	102.018705769116	99.1389821134903	96.8853028186009	107.041701737032	111.328250982602	129.292275400721	133.080405919789	132.222179636394	119.799619517223	126.026825681946
ZNF562	na	35.158988993876	32.8066784322122	32.6737070466794	33.8636802895052	29.8325529499785	34.2789875516572	37.0732367945813	34.6639686513577	32.4907451730077	39.702673778513
ZNF318	na	50.1447875814298	48.7748656275912	51.4904305718239	53.5788366224363	49.4878547633757	63.1943217569962	60.2244563962607	63.2061790594498	56.4986849560183	59.6545746844324
ZNF561	na	42.8824390351537	41.5097188467553	37.2927015538577	36.9175966626455	35.8922902679428	42.4252881227569	37.3860911135229	41.4875845276092	37.4523860614965	37.6511678385898
WIPF2	na	79.4631576386182	78.9327926292903	77.9549974613128	68.732446980297	71.9011139458465	78.9626560307585	77.5878710975203	76.1905452696884	75.4649573845967	71.3200006173288
LRRC8C	na	3.1892853404281	2.98930518586478	2.46093969644746	2.47405883393645	2.52489054915182	2.94396010737762	2.77658208060682	2.84642262266492	2.12070134749927	2.17218275991864
RSL1D1	na	324.308051484496	347.81890213252	333.021931845414	363.377391234416	335.499687277297	293.145835897642	316.178396080369	348.979211956863	338.912083270166	355.473686100019
LRRC8D	na	81.4996892415422	76.9273094033304	77.8035550184544	70.7426197828704	72.6780033455856	68.7596162065594	73.2861242120731	74.9038062758809	75.0648250548798	77.4745184370983
PPID	na	49.7221112110116	51.764170813456	44.9026843074876	51.1820921270603	48.6332764236628	51.4184813274857	53.9673700174284	54.043037739912	48.6160780605965	53.7414105046538
ETFDH	na	7.07022292335868	8.89223694529397	7.49640092148612	11.4038649376758	9.28382832688132	11.7758404295105	10.8716875832211	10.0209673154094	9.60317591320424	9.37256635298229
PTGER4	na	2.9203094683438	2.45955489976216	2.49880030716204	3.40183089666262	3.18524653892999	3.02461654867563	3.40229071849005	3.54828025565079	3.44113803556485	3.70075581319473
TBCA	na	52.6424206793554	63.494355720014	57.3209646218686	65.1759874065134	53.8384354019143	46.2161408637637	53.9673700174284	53.1852117440404	55.2182615009244	51.3680997114094
BCL2L1	na	343.136362530397	322.996317297997	339.950423606181	265.806695971047	289.507834812747	251.970722615005	241.28889348372	239.56740539251	298.698784133624	285.481130502641
PLRG1	na	71.0864804794215	71.5162886238537	68.4898447826687	65.7558449457172	61.6073293993045	65.4123738926917	71.2916779288203	69.2499531212725	65.8617814713924	72.6474456372791
RAB4B-EGLN2	na	33.0071820172017	34.168893453619	33.2794768181126	37.9613402332124	36.7080241376688	33.432094918028	31.6373930029707	32.7533562060073	36.0519229074876	35.3985338653409
ZNF584	na	17.8676829313141	17.3304022167857	16.2422019965533	21.4547289505427	21.2479250828623	18.4703250572459	19.0841134554385	18.8331798184542	19.9666032528705	19.4289680192723
CLSTN1	na	222.17407034163	231.652232251446	229.056694823187	229.894185709689	229.376595272946	228.943308624421	226.389206544125	238.280666398703	255.364452825289	242.882213044236
CXXC5	na	64.9768856706496	63.8349094753657	62.1671227933344	72.0569635383991	77.7666289138762	65.4930303339897	65.8949409270774	68.5480954882867	68.9828136431838	66.3320253908489
ZNF274	na	6.60912142835703	5.60021731022769	6.36058260004883	5.79857539203856	6.8366267177034	5.56529444956316	6.88279501671551	7.3305130556302	5.64186584900749	6.47632267309077
PIK3CD	na	1.76755573083967	1.96764391980973	2.12019420001628	2.12614431041414	1.90337902936061	1.81476992920538	1.99444628325279	2.37851753400767	1.48048961995232	1.52857305327608
SLC25A33	na	29.7794715521901	26.6010322235815	25.290887957337	25.4364173864091	27.7737960406701	26.3746563044515	25.5367337836092	24.7209855173912	28.8895542055561	29.646272112223
ENC1	na	6.72439680210744	6.470521351682	6.20914015719053	8.46592007237629	10.7599181863855	9.88041405900706	10.5588332642795	9.51407013603069	6.44213050844118	6.91880434640753
SPSB1	na	15.0242237121372	14.6059721739722	15.2578261179743	15.5401820506633	14.6055207150936	15.9699753770073	14.547725830785	14.6610261112604	19.7665370880121	18.9060351326252
BPTF	na	123.997877030861	130.167213156644	123.046984822373	120.494396646561	104.336246384951	136.269057572999	138.594463291135	147.897000106411	114.237780134159	121.038850455467
PLEKHG5	na	39.5010280718083	39.1258425592935	43.0475143824733	40.1261417129068	42.146249935842	34.6016133168492	34.1793343443713	37.4324070925798	39.3730212441374	37.0477837386124
ATF7IP	na	57.5608366260397	59.9753002480466	56.9423585147229	54.7772088701242	52.0515897825145	67.8723953522812	65.1128051297234	63.2451711501712	61.4603258445071	63.7978121709439
RGS19	na	17.1760306888116	17.6709559721374	18.2488143644258	20.9135285806191	23.9281935119619	18.2283557333518	16.2293177950962	15.9477651050678	20.7268546793325	19.107163165951
HDAC3	na	51.6049423156017	47.6018471369354	49.067351486091	51.9938926819457	54.9260805615489	46.9017206147968	48.8443805447595	46.4395800492318	48.8161442254549	51.3278741047442
GPHN	na	103.824686624539	106.631164731227	104.608867404375	94.6327503980692	90.1191703697266	95.779524041395	92.8395191459239	100.677578242751	104.954710084728	106.316278416018
TMEM51	na	9.60628114586777	10.519327109752	9.7680375643607	10.8626645677522	13.2459642655503	10.1223833829011	10.6761536338826	9.51407013603069	13.2043668806558	12.6308404928603
CAMTA1	na	17.944533180481	15.4762762154265	17.3780203179906	14.8443530036187	15.8485437546761	12.5017484011926	15.0561140990652	13.374287117453	15.1250020632967	14.8432488594441
LRRC34	na	3.61196171084628	3.36769824736665	3.67247923931391	4.17497428226776	4.15635828860377	4.11347850619886	3.16764997928384	5.14695597522972	2.16071458047095	2.77556685989604
SPATA5L1	na	17.3681563117289	17.2168842983351	19.308911464434	17.9755837153195	20.3156578031754	16.9781808932325	17.6762690202012	16.9615594638252	20.2466958836723	19.9921265125846
BCL2	na	19.6736637867372	18.806135156643	20.7476146715879	18.4008125774024	16.9361889143107	20.7690336342393	20.5701714704111	22.1475075297764	21.5271193387662	20.9575410725484
RHNO1	na	47.1860529885025	44.9909350125725	43.5018417110483	42.2909431926012	43.738873205307	39.8039537805713	40.0062460346589	38.3682172698942	41.1736167278632	41.1910212251239
CTPS1	na	48.8383333455917	49.7208482813459	50.05172736467	57.6378393968633	63.6660863086129	55.3706469510886	61.358553302424	58.4491439914344	68.1025225178067	64.9643547642335
KNDC1	na	2.61290847167603	2.6487514305131	3.18029130002442	2.82197335745876	2.17529031926926	2.29870857699348	2.229087022459	2.57347798761486	2.44080721127274	2.29285957991412
METTL18	na	3.41983608792893	3.17850171661572	2.95312763573696	2.74465901889825	3.53484676881255	3.54888341711274	2.62015492113602	3.23634352987929	2.68088660910285	3.45940217320377
PWWP2B	na	18.9051612950678	19.1845282181449	21.2398026108773	20.2563567028547	20.3156578031754	17.5831042029677	15.7600363166838	16.0647413772321	23.2076751235769	20.9173154658832
FBXL14	na	19.2125622917355	19.8277964226981	18.589559860857	20.449642549256	20.4321912131363	18.994591925683	15.8773566862869	16.9225673731038	18.886245962635	18.101522999322
EXOSC10	na	104.554763991625	105.571664159022	104.873891679377	108.626645677522	112.959718722054	109.652431944654	113.566117775806	118.107042795233	121.680241466892	114.844107029032
NINJ2	na	1.07590348833719	0.832464735304117	1.2872607642956	0.966429232006426	0.815733869725974	0.604923309735126	0.977669746692544	0.545889270100121	0.840277892405371	0.603384099977401
MLLT3	na	8.18455153627934	11.0869167020048	9.20012840364206	9.16174911942092	9.78880643671168	9.35614719056996	9.46384314798382	10.254919859738	7.76256719650676	6.83835313307721
RRM2	na	137.869347005494	129.978016625893	131.527761622438	155.247191829512	145.899829270988	144.77831212994	141.449258951477	146.844213656933	173.097245835506	177.917858280003
TRAPPC12	na	20.2116155309058	20.2440287903501	20.3690085644421	22.8077298753517	21.1702361428884	21.8982238124116	21.234986898162	21.406657806069	19.8865767869271	19.3082911992768
RPS21	na	289.994415231456	324.472050237855	323.253894281053	358.699873751505	354.766544390825	246.970023254528	265.065821723282	267.251789804731	286.094615747543	243.566048357544
MRM3	na	19.250987416319	18.1250276459396	19.838960014438	18.4008125774024	19.3445460535017	15.3247238466232	16.9332400127149	18.0533380040254	18.6861797977766	19.7909984792588
PTEN	na	162.884103109334	164.903696202515	160.945456147664	142.91555482911	135.023377674642	146.915707824338	142.661569437376	150.002573005369	149.329385450326	155.471969760844
RPS7	na	699.452542792924	772.678631586821	774.930980105949	827.881937305985	806.061596699223	627.023174650783	653.474458689296	649.803191872752	776.416772582563	684.157118161042
RNASEH1	na	26.0138093430099	25.276656508325	25.6694940644828	25.0885028628868	26.4530840611137	26.4956409663985	27.6876072263328	27.021518869956	24.2480191808407	28.0774734522817
PRNP	na	99.674773169524	93.7658006401637	91.3576536542728	95.0579792601521	96.6061968575475	91.3837479906531	94.6384314798382	87.4202673974623	98.3125134114284	98.9952180029589
FRMD5	na	7.10864804794215	7.30298608698611	6.28486137861968	8.00203404101321	7.88542740735108	6.29120242124531	7.89957155327575	7.52547350923739	6.6421966732996	6.59699949308625
MIR31HG	na	207.879923996579	180.796204785594	183.737543797839	111.178018850019	113.542385771858	116.467901234336	113.644331355541	112.648150094232	131.203390914153	127.193368275236
TLN2	na	31.0859257880281	35.0770368012235	30.5913734573777	31.3123071170082	31.6193985693782	37.9085274100679	36.9950232148459	40.395805987409	37.012240498808	38.5763567918885
TVP23B	na	18.1750839279818	15.2492403785254	16.1664807751241	15.7721250663449	15.4989435247935	16.3732575834974	16.6594924836409	15.6748204700178	16.605491683249	20.4748337925665
ZNF217	na	50.7211644501818	48.0180795045875	48.4615817146578	41.9430286690789	41.2528271261421	47.99058257232	46.3024392033589	45.4257856904744	47.6157472363044	49.9602034781288
SRGAP2C	na	18.5209100492331	16.0060265015292	17.4158809287051	14.9603245114595	13.6732534354068	16.7362115693385	16.0337838457577	19.1061244535043	15.4451079270702	14.8834744661092
SCG2	na	2.19023210125785	1.4757329398573	1.81730931429967	2.20345864897465	1.04880068964768	1.4518159433643	1.72069875417888	1.44270735669318	1.04034405726379	1.04586577329416
ATPAF2	na	14.9857985875537	16.4600981753314	15.7878746679783	20.449642549256	19.9272131033059	16.6152269073915	16.5421721140378	16.6886148287751	21.167000242021	19.589870445933
PPIH	na	13.295093105881	13.8491860509685	15.106383675116	18.2461839002813	19.3445460535017	14.518159433643	16.9723468025826	17.7803933689754	20.3267223496156	18.2624254259827
ZNF57	na	8.87620377878182	9.23279070064566	6.54988565362171	9.04577761158015	8.19618316724669	8.22695701239772	9.50294993785152	9.35810177314494	9.2030435834874	9.53346877964293
SHLD1	na	1.7291306062562	2.11900114441048	1.85516992501424	1.46897243264977	1.78684561939975	1.61312882596034	0.977669746692544	1.6766599010218	2.00066164858422	1.64924987327156
JMJD1C	na	45.6874731297471	44.9152564002721	40.7380171288842	44.1464873180535	37.6402914173556	55.5722880543336	53.107020640339	59.657898803799	47.5757340033327	51.1267460714184
SYNPO	na	24.0925531138364	26.1091212436291	29.3798339145113	22.4984725211096	23.1901485822098	26.4553127457495	21.6260547968391	24.7209855173912	19.646497389097	17.4176876860143
ZNF556	na	6.57069630377355	6.50836065783218	6.36058260004883	7.49949084036987	6.7589377777295	7.05743861357648	8.56438698102668	8.46128368655188	6.92228930410139	7.68309087304557
ZNF554	na	3.84251245834711	4.84343118722395	4.27824901074713	4.29094579010853	2.68026842909963	3.02461654867563	3.94978577663788	3.74324070925798	2.64087337613117	3.21804853321281
RAB33B	na	14.6399724663025	11.3139525389059	11.3581832143729	11.5198364455166	11.148362886255	10.4450091480932	12.0839980691198	11.6586351257097	11.8039037266469	12.6710660995254
THOP1	na	79.5400078877851	87.143922063881	85.7921438792301	94.9420077523113	94.5085954782521	80.3741437534738	82.9063945195277	86.2894967665406	100.033082429211	91.231675916583
ANKRD20A4P	na	1.15275373750413	1.36221502140674	1.21153954286644	1.70091544833131	1.592623269465	2.01641103245042	2.07265986298819	2.33952544328623	1.84060871669748	1.72970108660188
EPHX4	na	8.60722790669752	9.95173751749921	8.06431008220477	10.1668355207076	13.3624976755112	9.23516252862293	11.9666776995167	8.85120459376625	9.12301711754403	9.9759504529597
LAMB2	na	135.371713907569	140.989254715597	135.995313686758	125.829086007237	111.017495222706	143.931419496311	141.801220060287	140.371526597174	129.322768964484	125.423441581969
USP19	na	74.6215919411008	73.5596111559638	76.4027124220151	84.0406860152788	84.4867222216187	82.5115394478712	81.8114044032321	78.2181339872031	83.4676039789335	79.0030914903744
QARS1	na	251.761416270903	255.831548881415	266.160093323472	251.232943152391	258.937236933016	228.217400652739	228.735613936188	229.429461804937	265.607840466041	256.156663243739
ORMDL3	na	24.8994807300893	27.3578183465853	26.6160093323472	26.1322464334538	26.0257948912573	21.4142851646235	22.7210449131347	23.2392860699766	25.2883632381045	24.5778456724128
SERF1A	na	10.6437595096215	11.9193814373089	11.3960438250875	12.1383511540007	13.2071197955634	11.7355122088615	11.3800758515012	11.0347616741667	9.52314944726087	11.2631698662448
KLF11	na	31.5470272830298	28.5686761433913	31.462167503813	31.2349927784477	28.9779746102655	29.7622268389682	30.5424028866751	30.9987121235426	36.8121743339496	33.7492839920693
SMN1	na	66.5138906539884	74.5812724220188	67.7326325683771	78.0101676075587	69.1043121067861	66.0979536437248	66.1686884561514	63.5571078759427	70.4633032631361	76.6297806971299
EIF2AK3	na	27.6660897000992	26.487514305131	27.7896882644991	23.2329587374345	22.7628594123534	26.0117023186104	25.2629862545353	29.7119731297352	26.4487469942833	31.0943939521687
MOB3A	na	29.6641961784397	31.3687847985051	29.6827188002279	27.6398760353838	30.7259757596783	27.3425336000277	28.2351022844807	27.9963211379919	27.5291042845188	26.7500284323314
KRCC1	na	8.83777865419835	10.2166126605505	8.74580107506714	6.64903311620421	5.1663145082645	4.83938647788101	6.88279501671551	5.88780569893702	4.24140269499854	5.02820083314501
NME6	na	26.0906595921769	26.2226391620797	25.0637242930496	20.9135285806191	20.704102503045	20.8900182961864	21.7824819563099	24.4870329730626	22.1273178333414	21.1586691058742
CYCS	na	115.467499373331	112.571935796807	107.864879925828	141.446582396461	148.113964060245	131.228029991873	145.164403988909	131.325361549801	141.486791787876	159.454304820694
SNTB1	na	60.3274455960496	59.0671569004421	55.5415159182835	57.908439581825	56.9459930008704	62.428085564665	55.9227095108135	62.6602897893496	58.2992804397441	62.7519463976497
MTBP	na	6.53227117919008	7.22730747468574	6.77704931790917	8.62054874949732	8.04080528729888	7.82367480590764	9.69848388719003	8.73422832160194	7.68254073056339	8.72895664633973
TEFM	na	6.53227117919008	6.65971788243293	5.56550977504273	7.42217650180935	8.46809445715535	8.02531590915268	7.31296970526023	8.11035487005895	6.20205111061107	8.16579815302749
MRPL13	na	12.8339916108793	15.5519548277269	13.9705653536787	16.390639774829	17.0915667942585	13.5906103587158	14.547725830785	12.4384769401385	15.0449755973533	14.1996391528015
MALT1	na	22.4018476321636	24.4820310791711	23.2464149787499	23.8128162766383	23.1901485822098	26.2133434218555	27.2574325377881	28.0353132287134	24.4480853456991	27.3534125323088
ISG20	na	3.61196171084628	3.63257339041796	5.52764916432815	2.59003034177722	3.4183133588517	2.90363188672861	2.3464073920621	3.27533562060073	2.8009263080179	3.33872535320829
MBOAT1	na	5.99431943502149	6.28132482093106	5.94411588218849	6.88097613188575	6.56471542779474	6.04923309735126	8.79902772023289	7.44748932779451	7.24239516787487	8.16579815302749
ID4	na	0.960628114586777	0.79462542915393	0.984375878578986	1.0824007398472	0.893422809699876	1.16951839882124	1.40784443523726	1.05278644947881	1.2804234550939	1.2067681999548
CEBPB	na	189.62798981943	168.611948205234	198.010994037234	164.950141318857	164.273263574816	113.160987141118	109.694545578903	116.66433543854	180.339641003381	155.391518547513
PAIP1	na	75.9280461769389	76.1326839741765	75.342615322007	78.2807677925205	73.5325816852985	71.0986530042019	74.5375414878395	75.3327192738167	78.4259366245013	82.6233960902388
C5ORF34	na	3.57353658626281	2.98930518586478	3.25601252145357	2.74465901889825	2.48604607916487	3.50855519646373	3.48050429822546	3.50928816492935	2.76091307504622	3.25827413987797
ZNF131	na	51.3743915681008	49.4938124444448	47.5907876682225	54.1586941616401	52.2069676624623	54.3624414348634	59.5596409685098	59.7358829852419	50.8968323399825	58.2869040578169
MACROD2	na	2.11338185209091	1.74060808290861	2.53666091787662	2.08748714113388	1.7480011494128	1.65345704660935	1.87712591364968	1.40371526597174	1.64054255183906	2.29285957991412
DPAGT1	na	31.0090755388612	26.1469605497793	27.259639714495	33.5157657659829	34.8046451083082	32.3029047398557	32.654169539531	28.7371708616992	32.2106525422059	29.1233392255759
BSG	na	514.858244293929	536.447843291203	537.242066039839	609.778188226775	645.556246713141	522.089144522063	526.80756630781	498.942792871511	562.466015882967	498.91819946798
HINFP	na	19.1741371671521	18.20070625824	18.4381174179987	16.6225827905105	16.8973444443237	16.3732575834974	16.9332400127149	17.5074487339253	16.9656107799942	16.0097914527337
CERS6	na	97.2539903207653	93.1982110479109	88.4423866292504	83.6541143224762	80.0584526431063	96.4247755717792	96.9457320820326	98.4940211623505	97.4322222860514	105.954247956032
COPRS	na	31.6238775321967	32.3904460645602	33.1658949859689	42.0590001769197	43.8942510852548	30.1655090454583	33.6318392862235	33.0263008410573	40.813497631118	33.7492839920693
TP53RK	na	18.9051612950678	17.9736704213389	17.1887172644177	18.4781269159629	19.849524163332	14.9214416401331	17.3243079113919	15.7138125607392	15.5251343930135	16.8545291927021
BPGM	na	4.45731445168265	6.1678069024805	5.83053405004476	7.69277668677115	8.4292499871684	7.38006437876854	6.17887279909688	6.97958423913727	6.68220990627128	7.28083480639397
POP7	na	37.925597963886	37.8771454563373	41.9495566717506	44.2624588258943	49.0605655935193	38.271481395909	36.4866349465657	35.3658262843436	45.8551649855503	40.7485395518071
ALG14	na	3.57353658626281	4.72991326877339	3.67247923931391	4.98677483715316	4.54480298847328	3.8311809616558	3.75425182729937	3.74324070925798	5.1216938203756	4.66617037315857
SUCLG2	na	38.4251245834711	42.1529870513085	38.9585684252991	40.9765994370725	40.7866934862987	40.4088770903064	41.570517629367	44.4899755131599	38.8928624484772	43.6850088383638
STARD5	na	4.22676370418182	4.46503812572208	4.99760061432408	5.25737502211496	6.02089284797743	5.00069936047704	5.43584379161054	4.75703506801534	4.04133653014012	5.63158493312241
RCAN2	na	1.42172960958843	1.02166126605505	1.89303053572882	1.66225827905105	1.43724538951719	2.01641103245042	1.56427159470807	1.63766781030036	1.16038375617885	1.08609137995932
ABCG4	na	0.883777865419835	1.05950057220524	0.757212214291527	1.23702941696823	1.43724538951719	1.69378526725835	1.09499011629565	1.09177854020024	0.960317591320424	0.804512133303201
GNB2	na	248.956382176309	247.582580140674	261.730401869866	248.21768394853	273.931202347979	204.746376235016	194.712706751287	197.76788413913	248.402150288216	215.971282185244
MCRIP2	na	33.0840322663686	36.4392518226302	37.6334470502889	40.5513705749896	44.9818962448894	33.432094918028	33.6318392862235	31.661577665807	40.693457932203	36.685753278626
C2CD2L	na	26.0138093430099	24.7469062222224	26.0859607823431	23.5035589223963	24.2777937418445	22.7047882253917	22.8774720726055	22.9663414349265	24.1679927148973	22.365437305829
GNG12	na	47.4550288605868	42.3421835820594	39.7915018610198	42.2522860233209	40.9420713662465	44.1594016106642	43.9169250214291	42.267426342038	36.251989072346	41.47260047178
PRSS27	na	3.88093758293058	5.07046702412507	4.69471572860747	4.05900277442699	3.69022464876036	4.07315028554985	3.16764997928384	3.08037516699354	2.32076751235769	2.17218275991864
CLP1	na	6.87809730044132	5.52453869792732	7.49640092148612	6.68769028548447	7.18622694758596	6.08956131800027	6.29619316869998	6.51167915048002	6.20205111061107	6.75790191974689
COPS9	na	6.1095948087719	6.54619996398237	6.28486137861968	6.10783274628061	7.34160482753376	5.36365334631812	5.43584379161054	4.2891299793581	5.56183938306412	4.62594476649341
GTPBP2	na	81.3075636186248	71.175734868502	77.9549974613128	64.209558174507	58.0724826304919	59.6454383398835	59.7551749178483	60.8276615254421	65.2215697438455	62.5910439709891
FGGY	na	3.91936270751405	5.10830633027526	5.18690366789696	3.47914523522313	3.22409100891694	3.22625765192067	3.83246540703477	3.31432771132217	2.16071458047095	3.09737171321733
IL17D	na	1.69070548167273	1.89196530750936	1.55228503929763	1.66225827905105	1.04880068964768	1.16951839882124	0.860349377089438	1.16976272164312	2.08068811452759	1.44812183994576
TCEAL1	na	7.53132441836033	8.55168318994229	9.16226779292748	10.2828070285484	9.86649537668559	7.78334658525863	8.75992093036519	8.96818086593057	6.68220990627128	7.84399329970621
ZNF24	na	59.2131169831289	54.6399580808702	55.1250492004232	55.0091518858058	55.0037695015228	62.22644446142	64.2133489627663	62.426337245021	54.257943909604	62.1083366910071
MANEA	na	9.99053239170248	9.30846931294603	8.29147374649223	9.16174911942092	9.71111749673778	11.1305888991263	10.8716875832211	10.8398012205596	11.2037052320716	9.65414559963842
MAB21L4	na	6.72439680210744	5.52453869792732	6.51202504290714	7.6541195174909	9.78880643671168	8.71089566018582	7.15654254578942	6.78462378553008	8.24272599216697	7.68309087304557
AFF1	na	48.454082099757	46.6937037893309	46.3413875146415	46.5818889827097	42.923139335581	61.2182389451948	58.6601848015526	59.930843438849	51.2969646696993	52.8564471580203
FIBP	na	55.6395803968661	59.3320320434934	64.1358745504924	69.8535048894245	71.0076911361467	55.6529444956316	55.8444959310781	54.7448953728979	64.0611859876666	57.1605870711925
CARNS1	na	1.42172960958843	0.945982653754678	1.51442442858305	1.58494394049054	1.90337902936061	1.97608281180141	1.79891233391428	1.9885966267933	1.2804234550939	1.24699380661996
BANP	na	16.1001272004744	15.1357224600748	14.9928018429722	13.9552381101728	14.4889873051328	11.2112453404243	12.1622116488552	12.4384769401385	13.4044330455143	13.9582855128105
PPP1CA	na	117.427180727088	116.809938085628	122.819821158086	126.486257885001	150.988454839279	115.983962586548	112.197380130436	106.760344395295	130.243073322833	121.159527275462
HCFC1	na	150.511212993456	146.665150638125	146.255539190409	183.234982388418	181.908652948892	205.552940647996	188.416513582587	188.448774456706	203.027144098326	181.819742126523
RASGRP1	na	12.4881654896281	12.0707386619097	11.9639529858061	15.5015248813831	12.9740529756417	16.5345704660935	16.3075313748316	16.0647413772321	16.2853858194755	16.2913706993898
CHCHD1	na	10.1058077654529	10.8977201712539	10.7145528322251	13.5686664173702	13.479031085472	10.6466502513382	12.4359591779292	11.3466983999382	13.564485977401	11.5447491129009
MRPL52	na	14.3325714696347	12.6761675603127	14.5763351251119	15.6174963892238	14.8385875350153	15.1230827433782	15.6818227369484	14.7390102927033	15.2450417622117	15.4868585660866
SMPDL3A	na	4.57258982543306	4.57855604417264	3.78606107145764	4.83214616003213	4.62249192844719	4.23446316814588	3.44139750835775	3.62626443709366	3.68121743339496	3.25827413987797
RND1	na	0.960628114586777	1.66492947060823	1.13581832143729	1.04374357056694	1.94222349934756	1.00820551622521	1.29052406563416	1.20875481236455	1.56051608589569	1.04586577329416
RAD9A	na	23.977277740086	21.7197617302074	26.3509850573452	29.3794486529954	29.0945080202264	26.4553127457495	31.6764997928384	28.269265773042	30.3700438255084	31.1346195588339
EFEMP2	na	1.11432861292066	0.643268204553181	0.984375878578986	0.811800554885398	0.776889399739023	0.76623619233116	0.782135797354035	0.662865542264433	0.880291125377055	1.005640166629
AGAP5	na	11.0280107554562	10.519327109752	10.9417164965126	8.38860573381578	9.47805067681608	14.316518330398	13.0225610259447	12.126540214367	7.4024480997616	8.12557254636233
WASHC2C	na	45.0342460118281	55.207547673123	48.6130241575161	46.2339744591874	43.9719400252287	51.1361837829427	54.671292235047	57.6693021770057	46.775469343899	49.517721804812
TMEM134	na	24.0541279892529	25.3901744267756	25.1015849037641	25.0498456936066	28.3953075604613	21.8175673711136	20.0226764122633	19.885966267933	20.0866429517855	20.0323521192497
ZMAT3	na	24.630504858005	23.3846912008156	21.3155238323065	17.7049835303577	17.5577004341019	25.1244814643323	20.6874918400142	24.9159459709984	19.1263253604651	20.354156972571
ZNF738	na	2.34393259959174	2.0433225321101	2.34735786430373	2.39674449537594	2.09760137929536	3.71019629970878	3.59782466782856	3.08037516699354	2.12070134749927	2.97669489322184
CORO1B	na	89.8379412761554	102.582358973157	104.873891679377	102.982698962605	107.560337393868	85.1328737900568	80.4426667578625	79.9337859789463	88.8693904301109	81.8591095636007
FUT10	na	12.2191896175438	12.0707386619097	9.80589817507528	12.3702941696823	13.1682753255764	12.7033895044377	12.8270270766062	11.1517379463311	14.1646844719763	15.325956139426
LRRC20	na	24.0157028646694	22.854940914713	22.6406452073167	23.6195304302371	24.9769942016096	19.034920146332	20.2573171514695	21.6016182596762	24.6881647435292	22.6872421591503
MUS81	na	47.6087293589207	40.8286113360519	46.2656662932123	40.2034560514673	40.0098040865597	33.1094691528359	31.98935411178	31.8955302101357	40.9735505630048	35.680113111997
TMEM217	na	1.88283110459008	1.66492947060823	1.74158809287051	1.0824007398472	0.815733869725974	1.41148772271529	1.48605801497267	1.16976272164312	1.12037052320716	0.844737739968361
ZNF596	na	9.33730527378347	7.68137914848799	8.1778919143485	6.8423189626055	5.59360367812096	6.6944846277354	6.41351353830309	9.08515713809488	5.1216938203756	6.55677388642109
COL6A5	na	0.960628114586777	1.02166126605505	1.4387032071539	1.15971507840771	0.971111749673778	1.29050306076827	1.95533949338509	1.09177854020024	1.40046315400895	1.93082911992768
CFL1	na	300.253923495243	306.309183285765	298.114448766574	335.196314829109	389.454656089172	296.735047535404	272.41789821841	268.265584163488	315.664394913618	304.749196095253
TMCC1	na	18.9820115442347	18.1628669520898	18.0973719215675	15.192267527141	15.4600990548066	17.4621195410206	17.5980554404658	17.7024091875325	15.9652799557021	14.5214440061228
NAA16	na	15.0242237121372	12.6761675603127	13.5162380251038	14.2258382951346	14.1393870752502	18.954263705034	19.5925017237186	18.7551956370113	16.8055578481074	16.0500170593989
PSME3IP1	na	45.5337726314132	42.9854517866126	43.9940296503377	38.6185121109768	39.4659815067424	40.1669077664124	40.9448089914837	40.9027031667877	32.8508642697528	38.4959055785582
RAB43	na	34.0830855055388	31.8985350846077	34.945343689554	24.7792455086448	20.4321912131363	18.4703250572459	17.4807350708627	21.5626261689548	23.6478206862654	18.4635534593085
CBWD1	na	30.8553750405273	28.9470692048932	27.4868033787824	33.2065084117408	32.2020656191825	34.8435826407433	39.5760713461142	35.3268341936221	30.3300305925367	34.0308632387254
DCP2	na	23.9388526155025	22.0603154855591	21.6562693287377	20.2950138721349	18.1792119538931	24.075947727458	23.737821449695	25.3448589689342	23.9679265500389	25.0605529523947
RPL38	na	259.023764817179	310.963417942238	305.383686023773	324.063050076395	324.700924620925	235.113526383719	279.457120394597	296.456865755087	298.298651803907	246.944999317418
OVOL1	na	17.7524075575636	19.0331709935441	17.4537415394197	19.405898978689	22.4909481224447	14.6794723162391	17.3243079113919	17.7803933689754	23.4077412884353	22.7676933724806
RARG	na	48.9920338439256	47.4883292184848	49.7867030896679	57.908439581825	62.5395966789913	55.5722880543336	56.0400298804166	55.290784642998	60.2599288553566	57.4823919245137
CES3	na	19.7889391604876	20.9629756072037	20.7097540608733	19.405898978689	22.6074815324056	20.8093618548883	19.7880356730571	20.1589109029831	20.7668679123042	18.3026510326478
SSH3	na	31.0475006634446	34.6608044335714	35.5889740717018	32.1241076718936	37.5626024773817	33.35143847673	32.8105966990018	30.1018940369496	32.7708378038095	30.5312354588565
CES2	na	90.2221925219901	97.2848561121311	93.4021266328599	84.6205435544827	90.1968593097005	84.5279504803217	75.9062791332091	81.3764933356395	79.1461748179916	75.38278689051
PDP2	na	32.7382061451174	31.4066241046553	29.9856036859445	29.5340773301164	29.2887303701612	35.8517881569685	35.1961108809316	34.5859844699148	35.6517905777707	36.8868813119518
SP3	na	90.1453422728232	81.6193833659536	80.7566826541914	88.0610316204256	85.5743673812533	92.6742510514214	95.6943148062662	95.4916301767998	94.6312959780335	97.8689010163344
DMXL1	na	27.7429399492661	25.6550495698269	28.3575974252177	24.4313309851225	22.3744147124839	31.4156838855776	32.1066744813831	31.7005697565285	24.0079397830106	27.152284498983
METAP1D	na	12.3728901158777	14.4167756432213	13.4783774143892	14.7283814957779	13.0517419156156	15.8086624944113	14.4304054611819	14.9729628370319	11.40377139693	11.5849747195661
ZNF621	na	52.9113965514397	51.6884922011556	51.7554548468259	45.2288880579007	41.9908720558942	54.4834260968104	53.5371953288837	53.2631959254833	49.3363162540868	47.9086975382056
EGFL7	na	23.8620023663355	26.4496749989808	24.8744212394767	29.3021343144348	39.776737266638	24.6808710371932	24.2462097179751	21.2896815339047	23.5277809873504	20.7966386458878
NADSYN1	na	32.0081287780314	29.1741050417943	34.0366890324042	31.5055929634095	34.1054446485431	34.3193157723062	32.3413152205893	32.7143641152858	28.5294351088109	27.5143149589695
DHCR7	na	297.67944014815	299.27107234183	315.568190305994	191.198359260151	215.509119487605	172.120845729968	177.192864890557	158.346880419757	220.192821043179	205.311496418977
LVRN	na	1.11432861292066	0.870304041454304	1.09795771072271	0.38657169280257	0.660355989778169	0.846892633629177	0.938562956824842	0.818833905150182	1.12037052320716	1.32744501995028
RNASEH2C	na	21.0953933963256	21.9846368732587	23.6250210858957	29.4954201608361	31.4251762194435	23.5920090796699	23.8551418192981	23.5902148864695	26.5287734602267	25.0203273457296
MYEOV	na	4.49573957626612	4.1244843703704	3.93750351431594	2.35808732609568	2.95217971900829	2.17772391504645	1.99444628325279	1.59867571957893	1.520502852924	1.93082911992768
ANKRD13D	na	26.2443600905107	27.2064611219845	28.6226217002197	31.4669357941292	31.774776449326	27.9474569097628	28.3133158642161	26.4756295998559	30.4100570584801	26.9511564656572
MYD88	na	36.3885929805471	33.2229107998643	34.0366890324042	33.9796517973459	35.5038455680733	36.3357268047566	37.3078775337875	32.28545111735	33.4110495313564	31.4966500188203
OXSR1	na	43.881492274324	41.6989153775062	41.3437869003174	40.8606279292317	40.2428709064814	41.5380672684787	43.1738960139427	43.3592048822382	44.8548341612581	48.7936608848392
PHF8	na	35.6585156134612	33.979696922868	34.7560406359811	31.273649947728	34.6492672283604	39.8846102218693	34.4139750835775	39.1090669936016	33.851195094045	35.3180826520105
LCLAT1	na	30.9706504142777	30.4984807570508	30.2127673502319	29.9979633614795	28.2787741505004	34.7225979787963	32.8888102787372	33.3772296575503	33.0509304346113	36.6053020652957
MIR4435-2HG	na	37.1186703476331	32.958035656813	33.1658949859689	31.6602216405305	29.444108250109	32.0609354159617	35.0396837214608	35.3658262843436	39.172955079279	37.8522958719156
VDAC2P5	na	81.1538631202909	79.1598284661915	78.2957429577439	77.1210527141128	75.3582717746852	69.2838830749965	65.3083390790619	67.7292615831365	77.5856587320959	82.7038473035691
KAT5	na	55.4090296493653	55.2832262854234	50.2410304182429	54.0427226537994	54.5376358616794	45.7322022159756	50.6041860888061	52.0544411131187	51.2969646696993	52.5748679113642
SH3RF3	na	10.7590348833719	10.8598808651037	12.4561409250956	11.6744651226376	10.7210737163985	12.5017484011926	12.0448912792521	11.3077063092168	10.0433214758928	10.4586577329416
GXYLT2	na	6.30172043168926	8.28680804689098	7.04207359291121	8.46592007237629	6.60355989778169	8.67056743953681	6.84368822684781	7.40849723707308	6.40211727546949	8.36692618635329
DCAKD	na	14.6399724663025	13.7356681325179	15.2199655072597	12.4476085082428	11.0706739462811	12.9856870489807	11.6538233805751	11.8146034885955	12.2040360563637	11.30339547291
TADA2B	na	32.7382061451174	34.2445720659193	32.4086827716774	30.2685635464413	29.444108250109	29.8025550596172	33.3580917571496	32.7533562060073	34.5714332875353	30.4910098521913
GRK2	na	104.516338867041	109.809666447843	109.530746797269	105.26347195014	108.647982553502	91.9886713003882	90.4540049639941	88.6680143005483	110.276470069962	107.844851469294
RELA	na	84.4584238344694	83.7762238165143	81.5896160899121	80.9481124728583	84.5644111615926	78.1560916177783	75.8671723433414	74.6698537315523	92.3905549316191	74.4575979372113
ZNF680	na	10.682184634205	8.32464735304117	9.16226779292748	10.5147500442299	9.51689514680303	12.1791226360005	11.3018622717658	12.0485560329241	11.1636919990999	10.7402369795977
HECTD4	na	41.3070089272314	39.6555928453961	37.3684227752869	37.2655111861678	37.4072245974339	55.0076929652475	54.7103990249147	56.7334919996912	37.6124389933833	39.5417713518523
FAM222B	na	31.6623026567802	31.7850171661572	28.244015593074	26.5188181262563	27.812640510657	28.2700826749549	26.4752967404341	27.8403527751062	29.6898188649898	26.4684491856753
HPSE	na	26.590186211762	23.3468518946655	27.6003852109262	29.7273631765177	31.8913098592869	32.0206071953127	30.0340146183949	29.4000364039637	32.4107187070643	31.2552963788294
COQ2	na	17.214455813395	15.968187195379	16.5450868822699	18.5940984238036	19.0337902936061	16.8571962312855	16.4639585343024	17.2345040988753	19.0863121274934	19.8312240859239
HSPA6	na	0.34582612125124	0.79462542915393	0.530048550004069	0.579857539203856	0.893422809699876	1.00820551622521	0.860349377089438	1.13077063092168	1.16038375617885	1.08609137995932
TRMT112	na	98.3298938091025	94.636104681618	99.8005698436233	102.634784439082	115.135009041323	76.421978129871	74.6939686473103	74.7868300037166	95.3515341715238	83.8703898968587
KDM2A	na	125.880708135451	115.636919594972	122.781960547371	115.275678793727	123.408881148544	135.543149601317	129.32615409249	131.403345731244	137.285402325849	131.014800908426
ADCK5	na	11.1432861292066	13.2437571525655	14.3113108501099	14.3804669722556	14.8385875350153	12.5017484011926	12.7879202867385	11.9315797607598	13.0043007157974	12.2285844262087
MRPL57	na	36.3885929805471	40.1475038253485	38.6935441502971	43.9532014716523	42.8454503956071	35.1662084059354	32.6932763293987	31.9735143915785	39.1329418463073	36.7662044919563
NOC3L	na	42.498187789319	37.9528240686377	38.4663804860096	42.406914700442	43.0785172155288	48.7568187646512	51.1907879368216	49.3639868533395	47.2156149065875	51.8910325980565
ESRRA	na	63.132479690643	67.2404470288825	64.2115957719215	69.776190550864	67.2009330774255	51.9427481959229	52.9505934808682	53.7311010141405	61.5403523104505	59.6143490777672
RHOD	na	42.9592892843207	44.8774170941219	47.4772058360788	47.5483182147162	51.701989552632	34.3193157723062	34.8441497721223	34.6639686513577	48.9761971573416	38.2143263319021
COMMD1	na	10.9895856308727	10.0274161297996	10.6766922215105	10.2441498592681	13.0905863856025	9.27549074927194	8.9945616695714	9.04616504737344	10.0033082429211	9.37256635298229
RAPH1	na	71.701282472757	60.65640775875	60.7662801968951	52.2258356976273	49.9928328732061	69.7678217227846	72.1911340957774	70.4977000243585	85.2681994626593	81.8993351702659
MTX1	na	26.7823118346793	24.2549952422699	27.4110821573533	31.737535979091	33.7169999486736	26.2133434218555	26.8663646391111	24.0971120658482	32.7308245708378	28.5199551255985
PARP14	na	21.2490938946595	21.6062438117568	21.6562693287377	24.7019311700843	26.0646393612442	30.8107605758424	32.7714899091341	32.636379933843	25.1283103062178	27.393638138974
CKS1B	na	57.2150105047884	50.7803488535511	55.6172371397127	51.3753779734616	51.3523893227494	46.1758126431147	44.0733521808999	44.0610625152241	50.7767926410674	47.6271182915495
AHSA2P	na	21.210668770076	18.4655814012913	22.1484572680272	23.9287877844791	24.1224158618967	34.9645673026903	42.2353330571179	37.3934150018583	24.7681912094726	27.4740893523043
ABLIM3	na	3.88093758293058	4.88127049337414	4.12680656788883	3.16988788098108	3.61253570878646	3.38757053451671	4.26264009557949	2.96339889482923	3.52116450150822	3.25827413987797
TUBB8B	na	0.883777865419835	1.09733987835543	1.17367893215187	1.6236011097708	1.39840091953024	1.65345704660935	1.79891233391428	1.48169944741462	1.56051608589569	0.965414559963842
MFSD4B	na	7.22392342169256	7.49218261773705	7.57212214291527	6.64903311620421	7.96311634732498	9.84008583835806	11.4973962211043	8.96818086593057	8.04265982730855	9.53346877964293
VANGL1	na	41.3838591763984	39.1636818654437	37.5198652181452	38.8891122959386	40.9809158362334	40.4895335316045	41.6878379989701	40.0838692616375	42.213960785127	42.3977894250787
GLRX	na	1.22960398667107	1.24869710295618	1.70372748215594	1.81688695617208	2.01991243932146	1.37115950206629	2.1508734427236	1.52069153813605	1.2804234550939	0.844737739968361
IQCB1	na	35.3511146167934	37.0825200271834	35.0589255216977	31.0030497627661	29.7937084799915	35.8114599363195	36.056460258021	36.0676839173294	35.2916714810256	36.6053020652957
GOLGB1	na	58.5214647406265	59.256353431193	54.6707218718483	56.5167814877358	46.3026082244457	66.5415640708639	73.559871741147	76.8534108119528	55.3783144328111	59.0914161911201
DMRT2	na	7.80030029044463	9.72470168059809	10.0330618393627	11.2878934298351	9.16729491692047	10.4046809274442	8.68170735062979	10.2159277690166	9.80324207806266	8.64850543300941
ZNF483	na	1.61385523250579	1.77844738905879	1.17367893215187	1.15971507840771	1.43724538951719	1.8954263705034	1.56427159470807	1.20875481236455	0.560185261603581	1.32744501995028
GPR137	na	11.9502137454595	11.9572207434591	14.9170806215431	11.0559504141535	12.1194746359288	11.6951839882124	10.363299314941	9.67003849891644	10.643519970468	10.1368528796203
MMRN2	na	23.977277740086	21.6062438117568	20.2554267322984	13.2980662324084	13.8286313153546	10.9289477958813	12.2795320184583	12.75041366591	13.9646183071178	12.8319685261861
MZT2A	na	48.4156569751736	56.6832806129803	54.7464430932774	54.2746656694809	57.994793690518	44.4416991552073	44.0733521808999	46.1666354141817	53.0175336874818	47.2650878315631
TNKS	na	76.0433215506893	71.0243776439012	69.6635237148205	60.5371270928825	55.1591473814706	67.227143821897	66.87261067377	68.4701113068438	62.0605243390824	63.4357817109574
ZNF449	na	7.18549829710909	7.45434331158686	7.26923725719866	5.87588973059907	5.0886255682906	9.47713185251698	8.32974624182047	9.70903058963787	5.48181291712075	6.87857873974237
ZBTB21	na	31.6238775321967	32.0877316153587	29.8720218538008	32.2400791797344	30.6482868197044	36.4567114667036	37.2687707439198	37.3154308204154	39.6931271079109	39.5417713518523
PPP1R3B	na	14.7168227154694	14.9843652354741	14.6141957358265	13.4140377402492	13.2459642655503	15.4457085085702	14.547725830785	14.0371526597174	14.5248035687214	15.8488890260731
FAM86B3P	na	9.8368318933686	8.66520110839285	11.1688801608	8.92980610373938	10.6433847764246	11.6951839882124	13.2572017651509	12.1655323050884	9.36309651537414	8.08534693969717
MAP3K11	na	67.9740453881603	72.8406643391102	74.2067970005697	76.0386519742656	78.9708074834716	63.3556346395922	60.7328446645408	62.5043214264639	76.5053014418605	66.2113485708535
TRIB1	na	43.4972410284893	41.7745939898066	44.6755206432001	42.9094579010853	45.292652004785	42.3043034608098	44.6599540289154	41.6825449812164	51.3769911356427	49.517721804812
SFT2D3	na	12.5265906142116	11.730184906558	11.0931589393709	11.0946075834338	12.1971635759027	9.31581896992095	10.7152604237503	10.9177854020024	11.2437184650433	11.8263283595571
AC097637.1	na	35.158988993876	36.5527697410808	36.7247923931391	28.9928769601928	31.8913098592869	25.5277636708223	23.6987146598273	26.9825267792346	31.2903481838572	25.7846138723676
DAG1	na	147.975154770947	142.275791124704	139.364908040356	140.170895810212	141.355026282515	160.586974624352	154.628247136893	146.103363933225	157.532098209521	149.277226334409
DAB1	na	1.80598085542314	2.11900114441048	2.00661236787255	1.50762960193002	1.43724538951719	2.29870857699348	1.40784443523726	2.49549380617198	1.40046315400895	1.12631698662448
ARV1	na	3.99621295668099	3.5190554719674	3.5210367964556	2.70600184961799	3.02986865898219	3.02461654867563	3.83246540703477	3.50928816492935	2.16071458047095	2.25263397324896
NAA20	na	33.6988342597041	30.9147131247029	31.3864462823838	35.7192244149575	35.0377119282299	30.6091194725974	29.7993738791887	30.0629019462281	35.9718964415442	34.9560521920241
MICOS10	na	12.2960398667107	9.08143347604491	11.8125105429478	10.7853502291917	12.8575195656808	10.6466502513382	10.2068721554702	8.85120459376625	8.88293771971392	9.57369438630809
EHBP1L1	na	19.1741371671521	20.622421851852	20.2175661215838	20.449642549256	19.6164573434103	20.6077207516433	21.7433751664422	27.4114397771704	19.6865106220687	21.9631812391774
THAP2	na	2.07495672750744	1.96764391980973	2.65024275002035	2.24211581825491	1.7480011494128	2.3793650182915	2.229087022459	2.06658080823617	2.52083367721611	2.25263397324896
RNF26	na	74.8905678131851	78.8949533231402	79.5830037220395	86.5920591877758	91.6341046992177	90.859481122216	87.2081414049749	83.0531532366613	97.7123149168532	86.203475083438
PPP1R14B	na	119.271586707094	133.988983077813	124.977875968817	132.632747800562	141.083114992607	106.184204968839	105.705653012398	101.613388420065	127.642213179673	119.872307862177
ZNRD2	na	54.8326527806132	49.0775800767927	56.8666372932937	57.2899248733409	63.5495528986521	43.7964476248232	44.1124589707676	42.9302918843024	54.2179306766323	48.9143377048346
SMARCC1	na	221.17501710246	212.543382645601	206.529631448014	224.830096533975	222.151523855374	224.991143000818	227.249555921215	236.175093499745	225.594607494356	228.240092218118
ZNF417	na	4.80314057293389	4.1244843703704	4.99760061432408	3.67243108162442	4.31173616855158	5.00069936047704	4.73192157399191	6.00478197110134	4.6015217917437	4.46504233983277
FKBP2	na	22.8245240025818	33.1093928814137	25.7452152859119	33.9023374587854	32.6293547890389	25.2857943469283	28.4697430236869	30.4918149441639	31.4103878827722	29.163564832241
VEGFB	na	51.1822659451835	55.4724228161743	53.6863459932693	48.7466904624041	54.1880356317968	45.6918739953265	41.3749836800284	42.5793630678095	48.9761971573416	41.3519236517845
PEAK1	na	23.4009008713339	25.5036923452261	23.322136200179	27.1373328347404	23.9281935119619	35.1258801852863	33.7882664456943	32.2464590266286	27.0489454888586	31.8989060854719
TNFRSF10D	na	16.561228695476	19.6385998919471	16.6586687144136	11.0946075834338	13.1682753255764	14.8811134194841	12.7097067070031	12.6334373937457	12.0839963574487	12.309035639539
MST1	na	5.49479281543636	5.97861037172957	6.73918870719459	5.37334652995573	4.85555874836889	5.68627911151019	6.7263678572447	4.87401134017966	4.96164088848886	4.14323748651149
GMPPB	na	30.8938001651108	33.1850714937141	32.8251494895377	32.781279549658	35.9311347379298	32.3835611811538	31.7938201624415	31.9345223008571	37.0922669647514	38.0936495119066
MOB1B	na	27.4739640771818	27.698372101937	26.5024275002035	29.6887060072374	27.6572626307092	36.9406501144917	36.9559164249781	33.7671505647647	29.9699114957916	36.6455276719608
ZNF622	na	22.8629491271653	25.9199247128782	22.5649239858875	21.8413006433452	20.4710356831232	16.0506318183054	17.9109097594074	18.9111639998971	20.9269208441909	19.9921265125846
SNX33	na	41.8449606714	39.3528783961946	42.1767203360381	35.1393668757537	34.6881116983474	36.9406501144917	36.9559164249781	36.1456680987723	36.5320817031478	36.0019179653183
FAM166C	na	1.26802911125455	1.77844738905879	1.51442442858305	1.43031526336951	1.70915667942585	1.49214416401331	1.17320369603105	2.49549380617198	1.20039698915053	1.005640166629
NABP1	na	29.9715971751074	23.8009235684677	26.0481001716285	26.0549320948932	23.1124596422359	33.9966900071141	40.1626731941297	37.1984545482511	30.4100570584801	34.3526680920467
CHD2	na	142.749337827595	151.962653499151	144.097484379678	153.159704688378	134.091110394955	177.040888649147	182.785135841638	190.827291990714	144.647837192639	151.449409094328
CCDC106	na	37.0418200984661	38.217699211689	39.0721502574428	36.6469964776837	35.1930898081777	30.2058372661073	28.3915294439515	32.0125064823	33.0509304346113	27.7154429922953
CEP83	na	22.5555481304975	20.5467432395516	19.9525418465817	25.3204458785684	21.0925472029145	26.5359691870475	25.1456658849322	29.0491075874707	26.8088660910285	29.7267233255533
NUDT4	na	143.325714696347	124.150763478764	130.808410018861	110.482189802975	108.026471033711	112.838361375926	109.733652368771	108.125067570545	126.441816190523	131.98021546839
PC	na	13.1798177321306	14.1897398063202	13.5162380251038	12.5635800160835	11.2260518262289	11.1709171197753	10.0113382061316	11.4636746721025	11.4837978628734	10.7000113729326
SCAI	na	15.8311513283901	15.0222045416243	15.0306624536868	12.9114945396059	12.4690748658113	17.6637606442657	17.5589486505981	16.2597018308393	16.3654122854189	19.348516805942
NMNAT1	na	8.18455153627934	8.13545082229023	7.5342615322007	6.0305184077201	4.85555874836889	6.29120242124531	6.96100859645091	7.25252887418733	5.64186584900749	5.35000568646629
LRFN4	na	132.374554190058	118.399188943936	127.249512611691	143.340783691193	151.726499769031	125.864376645555	111.571671492553	118.340995339562	148.729186955751	134.514428688295
SLC19A1	na	59.6357933535471	54.60211877472	53.1562974432652	69.9694763972653	69.18200104676	61.3392236071418	59.5987477583775	57.5913179955628	77.705698431011	73.0094760972655
RCE1	na	34.582612125124	33.1850714937141	35.9675801788476	36.1057961077601	40.1651819665075	29.3992728531271	30.816150415749	29.1660838596351	39.2129683122507	38.6568080052188
UQCRH	na	75.7359205540215	77.9868099755357	76.3648518113005	82.3397705669475	80.9907199227931	65.1300763481486	69.5709791746414	67.5343011295293	68.5026548475236	65.4068364375503
EIF1AX	na	85.1885012015554	77.6084169140338	75.4940577648653	85.7029442943299	83.8652107018275	84.4472940390236	88.8506265794184	79.4268887995677	86.3485567528948	96.2196511430629
BCLAF3	na	6.60912142835703	8.05977220998986	7.60998275362985	7.49949084036987	6.21511519791218	9.27549074927194	10.2850857352056	10.7618170391167	6.84226283815802	8.24624936635781
PSMD1	na	63.9778324314793	61.4888724940541	63.0379168397697	74.7629653880171	76.8343616341893	74.5265517593676	75.6325316041352	76.1515531789669	76.5053014418605	79.7271524103472
HEG1	na	8.79935352961488	9.87605890519884	10.7902740536543	13.4913520788097	12.7798306257069	15.9296471563583	14.5868326206528	16.142725558675	14.5648168016931	13.6364806594893
C11ORF80	na	12.4497403650446	11.730184906558	11.9639529858061	8.50457724165655	10.332629016529	8.58991099823879	10.089551785867	9.3191096824235	9.28307004943077	9.65414559963842
TOMM20	na	234.316409710007	230.630570985391	223.983372987434	199.625622163247	206.769113740541	184.783907013757	198.936240056999	193.868675066986	217.872053530821	229.768665271394
AP000769.1	na	1.11432861292066	1.43789363370711	1.47656381786848	1.00508640128668	1.08764515963463	0.725907971682152	1.17320369603105	0.740849723707308	0.400132329716843	0.563158493312241
AGFG1	na	48.0698308539223	43.477362766565	48.9537696539472	45.1902308886205	43.2338950954766	48.5148494407571	45.6376237756079	44.139046696667	43.4143577742775	46.8226061582463
STAT5B	na	64.0931078052298	65.9917499259263	68.8305902790999	69.8148477201442	70.0365793864729	66.0576254230758	65.425659448665	68.0801903996294	71.3435943885132	74.377146723881
CNP	na	69.5879006206661	70.1540736024469	72.2380452434117	73.2166786168068	68.4439561170079	66.4609076295659	65.034591549988	68.7430559418939	66.3419402670526	62.9530744309755
JUP	na	397.776889688093	404.729218582401	404.048437545959	295.147487454763	305.317534097436	302.703624191457	279.691761133803	292.089751594286	332.990124790357	296.704074762221
EIF1	na	920.858110642885	894.294161553522	933.03689045002	657.017249087249	618.753562422145	601.576067421259	581.557072122593	570.80521607112	719.838061160601	697.713147607201
ENDOV	na	11.988638870043	12.4869710295618	12.5697227572394	8.69786308805783	9.16729491692047	10.5659938100402	9.65937709732233	9.9429831339665	7.56250103164834	8.28647497302297
RNF213	na	35.1205638692926	35.1527154135238	35.7782771252747	33.4771085967026	28.8614412003047	42.5866010053529	41.570517629367	49.0130580368466	28.009263080179	27.5143149589695
TIGD3	na	4.76471544835041	4.23800228882096	4.84615817146578	5.87588973059907	6.95316012766425	4.799058257232	4.69281478412421	4.71804297729391	6.20205111061107	6.03384099977401
PLK3	na	5.87904406127108	5.63805661637788	5.18690366789696	5.52797520707676	6.09858178795133	4.71840181593399	5.94423205989067	4.75703506801534	5.60185261603581	4.66617037315857
NET1	na	33.6988342597041	31.3309454923549	31.4243068930984	34.7914523522313	34.0666001785561	38.9570611469421	38.4419744399508	35.404818375065	42.5340666489005	41.47260047178
DPY19L1	na	44.7268450151603	43.477362766565	41.7223930074632	49.5198338480093	57.0625264108312	57.7096837487311	54.9059329742533	51.6645202059043	44.4146885985696	48.1098255715314
AC013489.1	na	17.9061080558975	19.4872426673464	19.4224932965777	19.2899274708483	21.4033029628101	19.075248366981	18.2628708682167	17.117527826711	20.9269208441909	18.5037790659736
ZNF791	na	21.3259441438265	21.9089582609583	20.4447297858712	21.957272151186	19.11147923358	21.2529722820274	23.2294331814148	21.4456498967905	21.807211969568	23.6928823257793
PHC3	na	50.490613702681	43.8557558280669	42.4038840003255	40.5900277442699	37.1741577775122	57.629027307433	56.4310977790936	54.0820298306335	50.2566206124355	56.1549469045634
GPR160	na	12.0270639946264	11.2761132327558	11.0552983286563	11.7517794611981	10.1772511365812	11.0096042371793	11.6538233805751	10.3718961319023	11.1636919990999	11.30339547291
CBX2	na	82.1144912348777	85.2141174502214	86.7007985363799	81.7985701970239	81.9618316724669	82.6728523304673	76.3755606116215	84.5738447747974	87.9090728387905	81.416627890284
SPTBN2	na	113.430967770407	109.733987835543	110.818007561565	118.484223843988	111.794384622445	126.0660177488	121.66122327842	125.710500485914	131.12336444821	122.929453968729
GOLIM4	na	37.0802452230496	39.5420749269455	36.8005136145682	46.0020314435059	41.4470494760769	44.1594016106642	45.8722645148141	50.923670482197	37.012240498808	41.7944053251013
RBM4B	na	15.7543010792231	18.3899027889909	16.3936444394116	19.8697850100521	19.5776128734234	17.8250735268617	19.8662492527925	18.2872905483541	17.3257298767393	18.6646814926343
ATP5MD	na	22.5555481304975	21.7576010363576	22.5649239858875	23.4262445838358	21.9471255426274	20.0431256625572	20.8830257893527	19.6520137236044	20.8468943782475	21.7218275991864
HOXB2	na	11.3738368767074	11.9193814373089	12.5318621465248	15.6561535585041	18.8007234736843	15.2037391846762	14.5086190409173	10.8398012205596	14.3647506368347	15.3661817460911
C1QTNF1	na	3.4582612125124	3.67041269656815	3.63461862859933	5.52797520707676	5.98204837799047	5.52496622891415	4.22353330571179	6.08276615254421	4.68154825768707	4.42481673316761
MARCHF3	na	1.26802911125455	1.05950057220524	0.984375878578986	1.46897243264977	1.28186750956939	1.8954263705034	1.91623270351739	2.06658080823617	1.76058225075411	1.72970108660188
SWSAP1	na	3.57353658626281	3.06498379816516	2.91526702502238	2.74465901889825	2.33066819921707	2.17772391504645	2.3073006021944	2.57347798761486	2.5608469101878	2.69511564656572
RBM4	na	63.6320063102281	60.9212829018013	60.1983710361764	67.4954175633288	65.8025321578952	58.7178892649563	59.5596409685098	56.2655869110339	58.819452468376	56.0744956912331
XXYLT1	na	34.0446603809554	37.8393061501871	37.3684227752869	45.4608310735823	40.6313156063509	39.8846102218693	43.4476435430166	39.8889088080303	31.690480513574	33.7492839920693
UBXN2A	na	15.9464267021405	17.2168842983351	16.620808103699	17.2024403297144	16.9361889143107	17.7847453062127	21.1567733184266	18.9111639998971	18.6861797977766	18.9060351326252
CCS	na	12.9492669846298	12.7518461726131	13.8191229108204	12.7568658624848	13.9840091953024	13.5502821380668	14.3912986713142	12.8673899380743	12.804234550939	13.1135477728422
CEP19	na	0.883777865419835	1.24869710295618	0.984375878578986	1.04374357056694	0.776889399739023	0.967877295576202	0.860349377089438	1.32573108452887	1.04034405726379	0.965414559963842
KLHL15	na	11.0280107554562	10.519327109752	10.7145528322251	10.4760928749497	11.8475633460201	12.0581379740535	12.5923863374	13.2573108452887	12.6041683860806	14.6823464327834
FBXO45	na	24.6689299825884	22.854940914713	21.0126389465899	24.4313309851225	26.258861711179	28.2297544543059	26.0842288417571	25.9687324204772	30.3300305925367	32.9045462521009
GNG5	na	56.9460346327041	52.180403181108	51.4525699611093	49.8677483715316	51.9350563725537	42.2236470195118	43.5649639126197	39.3040274472087	52.6174013577649	43.7654600516941
FAM3C2	na	45.0726711364116	40.5637361930006	39.9050836931635	42.2136288540407	37.368380127447	40.9734721793926	46.9672546311098	49.7539077605539	44.4547018315413	48.512081638183
SLC25A30	na	22.1712968846628	17.9736704213389	19.6875175715797	19.5605276558101	20.665258033058	19.7608281180141	19.5533949338509	19.0671323627828	22.2473575322565	24.4571688524173
LEMD3	na	29.5873459292727	27.8118900203875	26.1616820037723	29.1861628065941	28.4729965004352	32.2625765192067	30.5032960968074	32.1684748451857	31.050268786027	32.7034182187751
C16ORF91	na	8.76092840503141	8.09761151614005	7.04207359291121	9.47100647366298	9.40036173684217	6.85579751033143	7.27386291539252	6.97958423913727	7.84259366245013	7.52218844638493
FAM174A	na	6.14801993335537	6.69755718858312	6.20914015719053	5.87588973059907	5.67129261809487	5.00069936047704	5.16209626253663	5.30292433811547	5.64186584900749	4.74662158648889
RGMB	na	31.892853404281	26.6010322235815	27.1081972716367	25.7456747406512	24.0058824519358	25.5277636708223	25.69316094308	24.3700567008983	28.9295674385278	26.5891260056708
FAM53A	na	3.61196171084628	3.59473408426778	2.76382458216408	3.55645957378365	3.84560252870816	2.94396010737762	4.06710614624098	3.86021698142229	2.16071458047095	2.6146644332354
CYB561D1	na	18.6361854229835	19.1088496058445	19.4224932965777	17.7822978689182	20.8983248529797	21.8175673711136	18.614831977026	18.5602351834041	16.3654122854189	20.1530289392452
ZDHHC24	na	17.8292578067306	18.7304565443426	21.1262207787336	15.8880965741856	16.0816105745978	14.9214416401331	12.2795320184583	12.2825085772527	13.8045653752311	14.1594135461363
TRMT10C	na	17.214455813395	16.4222588691812	17.4158809287051	20.3723282106955	20.3545022731624	20.2447667658022	22.7210449131347	20.0809267215402	22.7675295608884	23.3308518657928
CTU2	na	18.5977602984	18.1250276459396	17.87020825728	25.2817887092881	31.9689987992608	20.9706747374844	20.3355307312049	19.0671323627828	23.6478206862654	24.8996505257341
MGA	na	31.162776037195	32.8823570445126	30.8185371216652	32.781279549658	31.3474872794696	47.708285027777	42.0789058976471	44.6849359667671	39.933206505741	40.1853810584949
C12ORF66	na	10.6437595096215	8.47600457764192	9.35157084650036	6.5717187776437	6.05973731796438	5.52496622891415	6.13976600922917	6.78462378553008	4.56150855877201	4.62594476649341
PIGG	na	15.0626488367207	15.6654727461775	16.3936444394116	15.346896204262	16.7419665643759	19.9624692212592	18.8885795060999	19.1451165442257	18.4060871669748	17.9808461793265
PRPF8	na	572.726481916636	617.007726084951	593.578654783128	636.722235215114	630.329214478256	735.627072858563	702.123305284717	722.991346156889	723.359225662109	688.541709287545
ADCY6	na	33.1224573909521	30.2714449201497	33.0523131538252	34.288909151588	32.9012660789476	41.0541286206906	41.4531972597639	42.7353314306952	37.2523198966381	34.9560521920241
REP15	na	1.26802911125455	1.21085779680599	1.62800626072678	1.15971507840771	1.28186750956939	1.53247238466232	1.87712591364968	2.49549380617198	1.32043668806558	1.68947547993672
PITPNA	na	67.2055428964909	73.3325753190626	70.5343177612558	71.9023348612781	81.2237867427148	72.6311253888642	76.1409198724153	76.1125610882455	73.1842031052107	74.1760186905552
DDX23	na	66.8597167752397	72.3487533591578	71.859439136266	75.2655085886605	73.9987153251419	72.9537511540562	76.1409198724153	82.9751690552185	73.8244148327576	75.7045917438312
ZNHIT2	na	17.6371321838132	18.5412600135917	19.308911464434	22.1892151668675	23.1513041122229	15.6876778324643	15.7209295268161	15.6748204700178	21.3670664068794	19.0267119526207
ZBTB4	na	66.6675911523223	69.2837695609926	73.1845605112761	59.0681546602328	56.0137257211835	65.5736867752877	62.1797958896458	63.401139513057	58.939492167291	57.2008126778576
TNK1	na	26.3212103396777	29.2119443479445	29.0390884180801	27.9104762203456	29.6771750700307	28.834677764041	25.4585202038738	24.6040092452269	28.5694483417826	26.9511564656572
ZHX3	na	25.0916063530066	26.6767108358819	25.7073546751974	28.0651048974666	29.1721969602003	33.714392462571	33.5145189166204	31.1936725771498	28.9695806714995	31.8184548721416
PHLDA3	na	47.6087293589207	48.3964725660893	48.2344180503703	37.6134257096901	34.5327338183996	32.2625765192067	29.4474127703794	31.388633030757	33.5711024632432	31.9793572988022
SLC16A13	na	10.5669092604545	8.55168318994229	10.2223648929356	5.37334652995573	5.36053685819926	5.7266073321592	5.59227095108135	5.49788479172265	4.20138946202686	4.14323748651149
STAG3L3	na	54.7558025314463	52.4074390180092	55.4657946968544	52.8830075753916	52.5954123623318	61.5408647103869	67.3809989420501	62.6212976986282	54.6180630063491	58.4880320911427
SNHG11	na	7.68502491669422	7.68137914848799	7.11779481434036	7.77009102533167	6.09858178795133	6.49284352449036	5.86601848015526	5.61486106388696	6.72222313924297	5.99361539310885
C11ORF45	na	4.07306320584793	3.63257339041796	3.33173374288272	4.1363171129875	4.03982487864292	3.99249384425183	3.48050429822546	3.54828025565079	4.04133653014012	2.8157924665612
EXO1	na	24.4768043596711	23.7630842623175	25.6694940644828	25.9389605870525	25.8704170113095	24.6002145958951	28.2742090743484	29.2440680410779	29.1296336033862	30.8530403121778
RALGAPA1	na	85.726452945724	79.1598284661915	78.6743490648897	76.8891096984313	74.6590713149201	97.5539657499514	95.8116351758693	97.2852663499859	80.2265321082271	88.6170114833476
PMS2P6	na	23.4777511205008	22.0981547917093	23.8900453608977	20.449642549256	22.3355702424969	20.2044385451532	19.7880356730571	21.6406103503977	15.6851873249003	13.1939989861725
LIG4	na	8.03085103794546	7.56786123003742	6.85277053933832	4.75483182147162	5.63244814810791	5.52496622891415	5.35763021187514	6.19974242470852	3.12103217179138	4.70639597982373
GTF2IRD2B	na	20.7111421504909	21.9846368732587	20.4825903965858	19.1352987937272	15.3435656448457	17.9057299681597	19.7489288831894	20.509839719476	14.6048300346648	14.9639256794395
ATP2A2	na	339.216999822883	328.407338077474	325.79055519893	372.616454692398	387.007454479994	393.482448872375	413.749836800284	401.072645160703	460.15217917437	480.535097222002
ZWILCH	na	15.4469000825554	15.0978831539247	14.9549412322577	14.9216673421792	15.8485437546761	17.9863864094578	16.1511042153608	16.6106306473323	15.084988830325	16.7740779793717
RPL4	na	2612.21681943353	2863.48949291541	2778.24947484633	2983.71495372736	2896.04945987714	2380.37322380772	2525.43827607644	2643.35181418767	2804.6075254513	2626.53098720163
SNAPC5	na	9.79840676878513	8.96791555759435	7.98858886077561	10.5920643827904	10.1384066665942	9.43680363186797	11.3409690616335	10.2159277690166	9.92328177697772	10.8609137995932
C12ORF76	na	7.76187516586116	8.89223694529397	6.8906311500529	6.53306160836344	6.9920045976512	6.00890487670226	6.84368822684781	6.31671869687283	6.20205111061107	6.27519463976497
CNTNAP2	na	70.6253789844199	72.992021563711	70.4585965398266	76.6185095134695	73.8821819151811	77.1882143222021	74.8503958067811	79.9727780696678	83.4676039789335	83.2267801902162
BBS1	na	23.6698767434182	24.2549952422699	22.6785058180312	23.2716159067147	24.0835713919097	24.8825121404382	23.4249671307533	25.3058668782128	21.8472252025397	20.7161874325574
DENND4A	na	32.7766312697008	31.6336599415564	31.3485856716692	37.4974542018493	35.736912387995	44.0787451693662	40.0453528245266	44.7239280574885	39.8131668068259	43.6045576250335
ANKRD36C	na	15.7927262038066	11.2004346204554	11.9260923750916	13.1434375552874	12.0417856959549	20.6883771929413	19.4751813541155	26.2416770555273	14.0446447730612	18.2221998193175
MFSD4A	na	2.61290847167603	3.29201963506628	3.44531557502645	3.98168843586648	5.0886255682906	5.2829969050201	4.5754944145211	4.91300343090109	4.28141592797022	3.29849974654313
PELI3	na	19.0972869179851	19.5629212796467	22.1484572680272	24.7019311700843	26.220017241192	19.3978741321731	20.3746375210726	20.0419346308187	26.7688528580568	23.2906262591277
TMEM81	na	1.80598085542314	1.89196530750936	1.4387032071539	1.0824007398472	1.592623269465	1.41148772271529	1.25141727576646	1.24774690308599	1.32043668806558	1.52857305327608
MRPL11	na	42.0755114189008	45.5206852986751	47.8936725539391	47.7802612303977	48.0894538438455	37.8278709687699	38.4028676500831	39.9279008987517	48.4560251287097	39.3808689251917
IL20RB	na	11.3738368767074	11.5031490696569	11.7746499322333	7.69277668677115	6.37049307785999	9.19483430797392	6.45262032817079	8.53926786799476	8.12268629325192	7.60263965971525
AKIRIN1	na	47.7624298572546	44.1206309711182	44.1833327039106	51.4140351427419	51.3135448527624	43.030211432492	43.7604978619583	41.7995212533807	47.0155487417291	46.500801304925
MSL2	na	40.0005546913934	36.7419662718317	35.1346467431269	34.0569661359065	33.8723778286214	39.0377175882402	36.5257417364334	36.8865178224796	37.9725580901284	39.6222225651827
ZNF497	na	5.87904406127108	4.04880575807002	5.30048550004069	3.94303126658622	4.27289169856462	4.799058257232	5.90512527002296	3.70424861853654	3.56117773447991	3.66053020652957
ANGEL2	na	18.3287844263157	18.0493490336393	16.9994142108448	16.7772114676316	15.7320103447152	20.8093618548883	18.3019776580844	18.9111639998971	16.7655446151357	16.6131755527111
UGT8	na	26.2059349659273	25.8442461005778	25.5559122323391	28.4516765902692	29.4829527200959	31.4156838855776	29.8775874589241	29.0101154967493	30.6901496892819	31.1748451654991
IQCK	na	4.95684107126777	6.24348551478088	6.32272198933425	6.0305184077201	6.17627072792523	6.41218708319234	6.29619316869998	6.04377406182277	5.52182615009244	4.62594476649341
ZNF266	na	9.37573039836694	9.91389821134903	8.78366168578172	11.1719219219943	10.5268513664638	10.3643527067952	9.58116351758693	10.6838328576738	12.2840625223071	11.6654259328964
SLC29A2	na	51.1054156960165	44.082791664968	47.1743209503622	43.5279726095694	45.8364745846023	43.5544783009291	46.5761867324328	41.019679438952	51.6170705334728	45.5756123516264
BRSK2	na	21.287519019243	22.0981547917093	20.8990571144462	25.3977602171289	23.9670379819488	22.8257728873388	26.357976370831	23.7071911586338	23.1676618906052	22.6470165524851
B4GAT1	na	21.5564948913273	25.2009778960246	24.4200939109018	24.0834164616001	24.5497050317531	21.4546133852725	21.7042683765745	19.0281402720614	21.807211969568	21.1586691058742
TMEM167A	na	25.3221571005074	24.1036380176692	20.558311618015	23.8901306151989	26.220017241192	25.8100612153654	27.6485004364651	24.526025063784	24.6881647435292	27.2729613189785
SH3PXD2B	na	24.5920797334215	27.0551038973838	27.1460578823513	23.6581875995173	24.7050829117009	27.4231900413257	27.922247965539	28.9321313153064	28.7295012736694	27.3131869256437
RESF1	na	26.3980605888446	25.1252992837242	24.1172090251852	26.5188181262563	22.1413478925621	31.1333863410345	30.151334987998	32.636379933843	28.6094615747543	33.9504120253951
LARP7	na	43.228265156405	43.3638448481144	39.412895753874	48.3601187696016	42.6900725156593	43.3125089770351	44.4253132897092	49.8708840327182	36.9722272658363	45.5353867449612
FGFBP3	na	4.22676370418182	4.38935951342171	4.65685511789289	3.90437409730596	4.38942510852548	3.50855519646373	3.44139750835775	3.93820116286516	3.72123066636664	3.016920499887
NR1D2	na	60.5964214681339	52.6344748549103	52.3990852289737	52.3031500361878	48.4002096037411	50.3699475906115	58.0735829535371	53.419164288369	46.3753370141822	49.9602034781288
BRMS1	na	32.1618292763653	31.9742136969081	34.3774345288353	35.0620525371931	38.1064250571991	26.6166256283456	28.1568887047453	29.5949968575709	34.611446520507	33.668832778739
RPL15	na	1125.74087492195	1220.16626611893	1198.89409888778	1247.89208153598	1267.18429991432	1015.26295483879	1038.20705740775	1029.43018713666	1165.78554263002	991.842783542852
FAM241A	na	8.29982691002975	7.22730747468574	6.85277053933832	9.43234930438272	8.77885021705096	11.5338711056164	10.4024061048087	10.0209673154094	9.28307004943077	10.2173040929507
HRAS	na	22.9013742517488	22.4008692409108	23.8521847501831	22.111900828307	22.5297925924317	15.7683342737623	19.0841134554385	18.0533380040254	22.0072781344264	23.5319798991186
SRP72	na	168.955272793522	162.860373670405	165.413008211984	177.088492472858	167.575043523707	166.595879501054	173.321292693654	177.920909961918	181.620064458475	189.623509819565
RIN1	na	36.4270181051306	40.7529327237515	42.5174658324693	41.6337713148368	38.7279365769903	35.0048955233393	31.8720337421769	35.404818375065	44.4547018315413	43.6447832316987
THAP6	na	11.988638870043	11.5788276819573	12.0775348179499	10.7080358906312	11.6533409960853	11.4532146643184	12.4359591779292	10.7228249483952	11.1236787661282	11.3436210795751
CEP135	na	5.87904406127108	6.05428898402994	4.65685511789289	7.53814800965012	7.22507141757291	8.10597235045069	8.52528019115898	9.43608595458781	7.48247456570497	8.60827982634425
FZD4	na	9.06832940169918	8.32464735304117	8.21575252506307	8.58189158021706	9.55573961678998	8.71089566018582	10.0113382061316	9.51407013603069	9.76322884509098	10.5793345529371
BTC	na	13.0261172337967	11.6923456004078	11.6232074893749	10.2441498592681	9.55573961678998	10.1627116035501	11.0672215325596	11.0347616741667	8.16269952622361	9.85527363296421
DENND6A	na	20.634291901324	19.6007605857969	20.4825903965858	18.3621554081221	17.0527223242715	22.2611777982527	19.9444628325279	20.8607685359689	19.1663385934368	21.0379922858787
PDE12	na	27.7045148246827	26.7523894481823	25.3287485680516	29.7660203457979	30.220997649848	30.2864937074053	32.3022084307216	29.4000364039637	29.3697130012163	30.8128147055126
GLMN	na	6.49384605460661	7.0381109439348	6.8906311500529	8.15666271813424	7.84658293736413	8.79155210148384	9.0336684594391	8.73422832160194	7.52248779867666	8.52782861301393
YIF1A	na	43.3051154055719	43.7800772157665	46.2656662932123	41.5951141455566	47.3514089140934	40.6508464142005	38.1682269108769	33.6111822018789	45.0148870931449	39.5015457451872
CNIH2	na	4.07306320584793	3.44337685966703	4.12680656788883	5.45066086851624	5.67129261809487	5.2829969050201	4.77102836385961	5.14695597522972	6.08201141169602	4.74662158648889
NDUFA11	na	41.1148833043141	40.2988610499493	44.7891024753439	42.9094579010853	49.293632413441	34.1176746690611	32.2631016408539	33.9231189276504	42.9341989786173	33.5079303520783
RSRC1	na	11.6812378733752	11.9950600496093	13.7055410786766	13.1820947245677	11.8087188760331	10.2836962654971	12.318638808326	14.1931210226032	11.3237449309867	12.1079076062132
RAB1B	na	128.378341233377	139.816236224941	142.923805447526	136.84637925211	147.104007840584	119.290876679767	113.722544935277	110.620561376717	125.081366269485	109.856131802552
PTDSS2	na	44.4962942676595	46.6180251770305	46.4549693467852	49.0946049859264	55.4310586713793	42.828570329247	45.9504780945496	45.8546986884102	55.778446762528	51.0462948580881
MICOS13	na	20.1731904063223	22.1738334040097	22.7163664287458	24.0834164616001	26.6084619410615	15.3247238466232	17.5198418607304	18.0923300947469	21.3670664068794	17.337236472684
C3ORF33	na	3.76566220918017	2.83794796126403	3.55889740717018	3.74974542018493	4.66133639843414	4.71840181593399	4.06710614624098	3.6652565278151	3.20105863773475	4.50526794649793
SEZ6L2	na	9.5678560212843	10.2544519667007	11.3581832143729	13.6459807559307	14.6055207150936	14.155205447802	13.1398813955478	13.998160568996	12.0039698915053	12.5101636728648
ASPHD1	na	4.22676370418182	4.61639535032283	4.84615817146578	4.79348899075187	4.38942510852548	4.15380672684787	3.48050429822546	4.2891299793581	3.8412703652817	4.90752401314953
KCTD13	na	22.7476737534149	22.9306195270134	22.6785058180312	23.0010157217529	24.0447269219227	23.2693833144779	24.8328115659906	23.0443256163694	24.1679927148973	22.6470165524851
CD164L2	na	4.49573957626612	3.21634102276591	3.5210367964556	4.32960295938879	3.4183133588517	3.75052452035778	3.44139750835775	3.58727234637223	3.52116450150822	3.21804853321281
FUT1	na	11.5659624996248	11.6545062942576	12.4182803143811	8.65920591877758	9.59458408677693	8.95286498407987	9.22920240877761	9.39709386386638	9.92328177697772	9.05076149966101
DHX36	na	53.9873000397769	53.6182968148152	49.6352606468096	55.2410949014873	51.3912337927363	58.0323095139231	60.6546310848054	62.0364163378067	55.6984202965846	63.7575865642787
AC026271.1	na	8.14612641169587	7.90841498538911	8.02644947149019	7.22889065540807	7.41929376750767	8.38826989499375	8.05599871274656	7.48648141851595	8.28273922513866	8.76918225300489
FBXW8	na	21.940746137162	21.6819224240572	21.7319905501668	19.5218704865298	20.3156578031754	23.1483986525308	20.2573171514695	20.5878239009189	17.8459019053712	18.2624254259827
KLC2	na	61.0190978385521	56.6454413068301	62.470007679051	65.2919589143542	64.4818201783389	59.4034690159894	55.8053891412104	57.8642626306129	65.8217682384207	56.798556611206
CTBP2	na	104.016812247456	108.636647957187	106.350455497245	103.485242163248	106.356158824272	101.425474932256	101.912294395231	104.069890135516	109.796311274302	107.442595402643
ZDHHC14	na	12.2191896175438	12.6004889480123	11.7367893215187	11.8290937997587	12.7798306257069	10.2030398241991	10.9890079528242	9.28011759170206	8.28273922513866	9.93572484629454
ATR	na	36.9649698492992	35.0013581889231	38.2013562110076	40.2421132207476	38.2618029371469	53.9994874490223	54.0064768072961	52.6783145646617	48.4160118957381	51.6094533514004
SNHG29	na	924.585347727481	967.437540341834	1017.80679783996	949.999935062317	969.441437464339	846.529679643336	822.572218077239	826.242402387255	856.443238525932	796.869268036821
UBE2C	na	67.781919765243	64.7430528229702	67.9976568433792	91.0376336550053	93.3821058486305	75.3734443929967	80.5599871274656	77.0093791748386	93.7109916196847	88.214755416696
GK5	na	14.678397590886	14.0383825817194	12.7211652000977	16.9318401447526	15.5377879947805	20.5673925309943	21.7824819563099	19.7299979050472	17.245703410796	18.7049070992994
VCPIP1	na	17.4450065608959	15.8925085830786	15.7878746679783	16.7772114676316	13.8286313153546	17.7847453062127	18.3019776580844	17.9753538225826	16.8455710810791	19.6703216592633
PDIK1L	na	23.5546013696678	19.6385998919471	19.308911464434	20.5269568878165	19.4999239334495	21.2933005026765	21.5869480069714	23.278278160698	23.6878339192371	24.8594249190689
TRAF6	na	15.6006005808893	14.4924542555217	15.2956867286889	15.6948107277844	15.9650771646369	18.3090121746498	16.8159196431118	17.1955120081538	15.6851873249003	17.2165596526885
ZNF654	na	15.1394990858876	16.4600981753314	13.5540986358183	12.6408943546441	12.0417856959549	15.7683342737623	18.3801912378198	15.869780923625	13.0443139487691	15.325956139426
TVP23C	na	11.2969866275405	11.1625953143052	11.7367893215187	9.8962353357458	9.36151726685522	11.8564968708085	12.1622116488552	11.9705718514812	11.0036390672132	13.5560294461589
MRPS22	na	58.2909139931256	58.5374066143395	60.7284195861805	56.8260388419779	54.1491911618099	51.1361837829427	52.8332731112651	53.8480772863048	53.4176660171986	52.6955447313597
PACS1	na	94.9100577211736	94.5225867631674	96.7717209864572	89.0661180217122	93.9647728984348	96.8280577782692	85.5656562305314	85.1197340448975	96.9120502574195	86.3643775100986
MARCKSL1	na	151.241290360542	151.092349457697	158.863122558362	177.629692842781	189.755235886256	161.232226154736	134.879318253703	139.006803421924	144.567810726696	138.094507681494
SH3BP5L	na	44.3425937693256	47.2612933815837	48.2344180503703	39.8941986972253	43.9719400252287	41.0944568413396	37.8162658020676	40.9806873482305	46.0952443833804	40.8289907651375
TMEM51-AS1	na	7.33919879544298	7.41650400543668	6.8906311500529	7.34486216324884	6.17627072792523	7.90433124720565	7.70403760393724	8.03237068861607	7.20238193490318	6.11429221310433
YPEL2	na	5.41794256626942	6.12996759633031	6.0955583250468	5.02543200643342	3.88444699869511	4.96037113982804	4.5754944145211	5.73183733605127	3.92129683122507	5.18910325980565
ABO	na	18.0213834296479	26.8659073666329	20.8990571144462	23.9287877844791	22.5686370624186	27.9474569097628	25.0674523051968	20.5488318101974	18.7261930307483	23.7331079324444
PSMD2	na	128.41676635796	136.486377283725	136.26033796176	153.46896204262	173.129802731841	149.819339711066	153.415936650994	147.546071289919	148.769200188722	152.414823654291
FAM182B	na	1.30645423583802	1.62709016445805	1.89303053572882	1.39165809408925	1.32071197955634	1.61312882596034	1.25141727576646	1.13077063092168	1.08035729023548	0.724060919972881
FAM131A	na	8.45352740836364	10.0274161297996	8.89724351792545	9.43234930438272	11.6144965260984	9.0738496460269	7.62582402420184	8.46128368655188	9.2030435834874	9.1714383196565
CSRP2	na	4.9184159466843	5.2975028610262	4.8082975607512	5.2187178528347	5.0886255682906	5.00069936047704	5.67048453081675	5.9657898803799	4.72156149065875	4.62594476649341
PARL	na	28.3193168180182	29.0984264294939	27.524663989497	25.5523888942499	28.0068628605918	23.1080704318818	25.302093044403	24.3310646101768	27.1689851877737	29.8071745388836
DDIT3	na	187.284057219838	211.748757216447	205.09092824086	212.691745379974	199.077908683125	163.611591173027	172.617370476036	175.815337062961	227.275163279167	226.0679094582
PCCA	na	10.1058077654529	10.7842022528033	9.88161939650443	10.3601213671089	9.32267279686827	9.75942939706004	10.5588332642795	10.1769356782951	9.00297741862898	10.3782065196113
DCTN2	na	81.4228389923752	84.2302954903165	86.2086105970904	82.262456228387	82.1172095524147	76.0993523646789	78.6046476340805	81.6104458799682	79.0261351190766	70.7568421240166
ZNF408	na	22.1712968846628	21.5684045056067	22.1484572680272	18.7873842702049	22.5686370624186	19.196233028928	16.9332400127149	17.5464408246468	23.447754521407	18.6646814926343
CTDSP2	na	146.130748790941	144.583988799865	145.006139036828	132.787376477683	135.101066614616	146.996364265636	132.2200565427	137.486111883788	137.525481723679	128.440362081856
CKAP5	na	294.759130679807	268.129323380226	272.028487984231	294.142401053476	291.37236937212	328.029746759035	330.569694751683	343.637295528026	331.509635170405	339.785699500607
ARHGAP1	na	64.515784175648	62.1321406986073	63.0757774504842	55.4730379171689	54.5764803316663	60.4520027528636	58.1909033231402	53.9650535584691	61.2602596796487	55.7124652312467
MED16	na	32.7766312697008	37.9149847624875	36.7247923931391	40.8606279292317	41.7189607659855	33.553079579975	34.88325656199	36.2236522802152	36.2920023053177	33.668832778739
ATG13	na	97.7535169403504	93.1225324356105	96.2795330471677	84.0020288459986	88.3711692203138	87.2702694844542	84.4706661142358	81.8833905150182	95.7116532682689	91.2719015232482
GOLGA8A	na	64.1315329298132	57.023834368332	58.3432011111622	73.4486216324884	66.4240436776864	102.393352227832	114.152719623821	114.675738811747	73.6643619008709	85.2380605234742
TP53I11	na	26.8975872084298	27.0551038973838	26.1238213930577	29.6500488379572	31.6582430393652	29.3589446324781	28.1568887047453	27.0995030513989	27.9292366142357	23.4515286857883
CENPS	na	7.30077367085951	8.02193290383967	7.685703975059	10.9399789063127	8.04080528729888	8.6302392188878	9.69848388719003	8.77322041232338	8.56283185594045	8.84963346633521
DOLK	na	13.7177694762992	12.0328993557595	12.9483288643851	12.7955230317651	13.7509423753807	11.6951839882124	11.4582894312366	10.7228249483952	13.4844595114576	11.9470051795525
CCNE2	na	11.1048610046231	10.5950057220524	9.54087390007325	12.486265677523	11.8475633460201	12.9453588283317	13.6091628739602	14.1541289318817	15.6051608589569	13.073322166177
PHYKPL	na	42.8440139105703	43.1746483173635	47.6665088896517	36.3377391234416	32.7458881989998	44.7239966997503	47.8667107980669	45.7377224162459	39.292994778194	38.8579360385446
ZNF519	na	11.4122620012909	11.2382739266056	11.6989287108041	10.2441498592681	9.94418431665949	14.276190109749	14.156657932108	12.126540214367	11.2037052320716	12.3894868528693
LSM1	na	14.3709965942182	13.546471601767	13.40265619296	14.1485239565741	12.8963640356678	11.1709171197753	13.4918425043571	11.2297221277739	11.5638243288168	12.4297124595345
BANF1	na	47.4166037360033	45.6342032171257	48.1586968289411	50.2156628950539	61.1411957594611	45.9741715398696	43.4085367531489	41.1366557111163	45.8151517525786	41.0703444051284
CHRNA7	na	14.3325714696347	16.3465802568808	15.9393171108367	18.7100699316444	19.888368633319	20.4464078690473	18.6930455567614	18.7551956370113	22.3273839981999	21.2391203192045
TMEM9B	na	26.8207369592628	24.8225848345228	25.3666091787662	29.031534129473	31.4640206894304	29.3589446324781	31.4027522637645	24.2920725194554	27.128971954802	30.410558638861
PTPN2	na	46.9555022410017	44.2341488895687	45.6977571324937	47.9348899075187	48.2448317237933	52.426686843711	53.3025545896775	52.4053699296117	54.8181291712075	55.9135932645725
EIF1AD	na	20.9416928979917	20.6981004641524	18.7031416930007	18.6327555930839	17.7519227840367	20.2850949864512	17.5198418607304	17.8583775504183	20.6468282133891	20.9173154658832
SMAD2	na	107.93617495497	113.858472205913	112.786759318723	100.624611636509	93.0713500887349	102.756306213673	103.320138830468	97.3632505314288	106.635265869539	111.465156069159
EIF3F	na	264.13430638678	293.17894405165	280.62284661644	268.705983667067	272.416268018488	228.217400652739	232.411652183751	233.484639239966	272.850235633916	228.280317824783
ZNF25	na	7.49289929377686	7.53002192388724	6.28486137861968	5.83723256131881	5.12747003827755	6.77514106903342	7.82135797354035	7.05756842058014	4.20138946202686	5.43045689979661
CLTB	na	62.402402323557	73.597450462114	70.15571165411	71.8250205227176	79.7865413531976	57.6693555280821	57.0176996271091	60.8666536161635	72.7440575425221	65.5677388642109
RFESD	na	1.07590348833719	0.832464735304117	1.17367893215187	0.695829047044627	0.815733869725974	1.12919017817224	0.703922217618631	0.896818086593057	0.880291125377055	0.724060919972881
CCDC14	na	54.0641502889438	46.2017928093785	47.1743209503622	64.0935866666662	56.0137257211835	83.2777756402024	89.1243741084923	84.9637656820118	63.6210404249781	70.354586057365
SART1	na	50.4521885780975	52.5209569364597	49.8624243110971	58.0244110896658	54.8872360915619	48.1922236755651	51.8164965747048	58.2931756285487	57.5390290132821	56.557202971215
PPP2R2D	na	34.3904865022066	34.7364830458718	35.2482285752706	36.0671389384798	37.2518467174861	33.7950489038691	34.0229071849005	35.5997788286722	35.371697946969	36.4041740319699
POLD4	na	21.4027943929934	22.8927802208632	22.5270633751729	16.0427252513067	16.664277624402	14.356846551047	13.5700560840925	14.7780023834247	16.4854519843339	15.9695658460685
CLCF1	na	12.1423393683769	10.5571664159022	12.4561409250956	11.5198364455166	13.2459642655503	10.2836962654971	12.3577455981938	11.5806509442669	15.2850549951834	13.3549014128331
LIPT2	na	4.61101495001653	3.74609130886853	3.5210367964556	2.89928769601928	2.68026842909963	2.50034968023852	2.62015492113602	2.96339889482923	2.5608469101878	3.41917656653861
KCNE3	na	76.8502491669422	69.7378412347949	72.4652089076992	68.0366179332524	66.5794215576342	64.0815426112744	72.0347069363066	71.9404073810517	70.4633032631361	72.0440615373017
DRAP1	na	65.2074364181504	69.8135198470952	67.2783052398022	69.0803615038193	71.551513715964	49.4827267363333	53.5763021187514	57.9812389027772	74.0644942305877	80.9339206103021
LONRF3	na	4.53416470084959	5.52453869792732	5.451927942899	6.37843293124241	5.55475920813401	6.65415640708639	6.96100859645091	6.82361587625152	6.80224960518634	5.91316417977853
UCP2	na	31.9312785288645	29.4768194909958	30.8185371216652	31.7761931483713	34.6881116983474	30.1251808248093	26.3188695809633	22.654404709155	28.0492763131507	25.4628090190463
C11ORF68	na	35.6585156134612	34.8121616581722	35.9675801788476	42.6002005468433	47.6233202040021	33.9563617864651	34.4921886633129	33.0652929317788	40.0132329716843	32.7838694321055
PAAF1	na	8.83777865419835	7.53002192388724	7.87500702863189	7.53814800965012	8.39040551718144	7.74301836460962	7.15654254578942	8.22733114222326	6.88227607112971	6.59699949308625
MRPL48	na	26.4749108380116	30.0822483893988	27.7896882644991	26.8667326497786	23.3066819921707	23.2693833144779	24.5981708267844	24.7599776081126	26.6087999261701	26.7500284323314
RAB6A	na	324.769152979498	298.930518586478	283.954580359323	206.545255464413	193.717371824925	226.52361538548	213.171111568842	226.933967998765	206.90842769658	212.190075158719
P2RY2	na	2.45920797334215	2.91362657356441	2.23377603216001	3.20854505026133	3.3406244188778	2.66166256283456	3.28497034888695	2.80743053194348	2.84093954098959	2.89624367989152
FOSL1	na	147.514053275945	111.1340421631	118.503711536624	95.3285794451139	108.065315503698	94.7713185251698	86.934393875901	81.3375012449181	146.768538540138	149.5185799744
ERCC4	na	6.76282192669091	7.3408253931363	7.5342615322007	7.77009102533167	6.37049307785999	7.29940793747053	7.74314439380495	7.36950514635164	6.36210404249781	7.03948116640301
SUGCT	na	2.6513335962595	3.8217699211689	3.5210367964556	4.52288880579007	4.31173616855158	4.11347850619886	4.02799935637328	3.47029607420791	3.20105863773475	3.58007899319925
CCDC85B	na	53.6030487939422	65.916071313626	62.1292621826198	68.5005039646155	77.7277844438892	44.4013709345583	41.6487312091024	45.3478015090315	58.7794392354043	57.9650992044957
TMEM70	na	17.6755573083967	14.757329398573	13.9705653536787	16.4292969441092	17.4411670241411	13.8729079032589	14.9779005193298	13.0623503916815	15.845240256787	15.084602499435
LINC00476	na	4.26518882876529	4.23800228882096	3.93750351431594	3.44048806594288	4.42826957851243	3.54888341711274	5.31852342200744	3.62626443709366	2.32076751235769	3.13759731988248
RPS6KB2	na	49.3762850897603	48.5099904845399	54.784303703992	47.6256325532767	58.4220828603745	44.9256378029954	46.9281478412421	44.8019122389314	52.1772557950764	45.6158379582915
RMI2	na	9.68313139503471	9.87605890519884	9.35157084650036	8.04069121029347	8.85653915702486	8.18662879174871	7.23475612552482	7.9543865071732	7.56250103164834	8.16579815302749
TOM1L2	na	33.1608825155355	33.2985894121647	32.9008707109669	26.9827041576194	29.7548640100046	29.2379599705311	30.151334987998	29.0491075874707	26.8088660910285	28.6004063389288
ZNF77	na	3.88093758293058	4.91910979952433	4.69471572860747	5.56663237635701	5.39938132818621	4.43610427139093	4.02799935637328	5.26393224739403	4.76157472363044	5.39023129313145
MTLN	na	4.14991345501488	3.29201963506628	3.82392168217221	3.13123071170082	4.23404722857767	1.73411348790736	2.03355307312049	2.65146216905773	3.28108510367812	2.8157924665612
KDF1	na	26.5517610871785	26.4496749989808	29.4176945252258	22.2278723361478	26.6084619410615	19.236561249577	19.7098220933217	20.9387527174118	25.3683897040479	23.0090470124716
B3GNTL1	na	7.99242591336199	9.00575486374454	9.7680375643607	6.99694763972653	8.5846278671162	7.78334658525863	9.11188203917451	7.9543865071732	6.72222313924297	7.76354208637589
MLXIP	na	85.4190519490562	82.7545625504592	80.3402159363311	87.5971455890625	85.1082337414099	99.2074227965607	94.2473635811612	96.4664324448357	103.354180765861	103.13845548947
RWDD4P2	na	6.76282192669091	7.26514678083593	6.92849176076748	6.68769028548447	7.30276035754681	7.25907971682152	6.8045814369801	7.0185763298587	8.08267306028024	8.52782861301393
NR2F1	na	3.1892853404281	2.72443004281347	3.63461862859933	3.82705975874545	4.66133639843414	3.14560121062266	2.85479566034223	3.31432771132217	3.20105863773475	3.05714610655216
AURKAIP1	na	36.3885929805471	42.6448980312609	39.4886169753032	49.8677483715316	53.7607464619404	37.1422912177368	37.5816250628614	41.7215370719379	42.213960785127	46.1387708449386
TTLL11	na	4.11148833043141	3.70825200271834	4.20252778931798	4.25228862082828	4.03982487864292	4.43610427139093	4.458174044918	4.32812207007953	3.92129683122507	3.25827413987797
TOMM5	na	25.0916063530066	26.6010322235815	26.7295911644909	32.0081361640528	33.9889112385822	24.156604168756	26.749044269508	25.3448589689342	31.6104540476306	26.8304796456618
LINC01106	na	29.0109690605207	26.6767108358819	27.2217791037804	27.369275850422	27.4630402807745	31.4560121062266	25.8104813126832	29.2830601317994	23.0876354246619	27.7556685989604
LINC02694	na	1.15275373750413	0.340553755351684	1.06009710000814	0.541200369923599	0.466133639843414	0.927549074927194	0.66481542775093	0.818833905150182	0.720238193490318	0.522932886647081
SLC35E3	na	15.908001577557	15.778990664628	14.5006139036828	13.1434375552874	14.2559204852111	18.0267146301068	15.9555702660223	16.3376860122822	13.1243404147125	14.8834744661092
ZNF169	na	4.34203907793223	2.61091212436291	3.10457007859526	3.40183089666262	2.79680183906048	5.04102758112605	5.08388268280123	4.36711416080097	3.52116450150822	3.74098141985989
RUVBL1	na	40.7690571830628	41.2070043975538	43.1989568253316	48.5920617852831	51.3135448527624	45.3692482301345	47.2410021601837	42.3844026142023	43.6944504050793	43.2827527717122
SFN	na	378.37220177344	391.788175879037	400.792425024505	598.52895196622	679.855913711619	464.177819670087	467.678100027845	435.775605902783	632.289107418556	582.869040578169
MSRA	na	11.2969866275405	11.2382739266056	10.7902740536543	12.7568658624848	11.5368075861245	11.8161686501595	10.2459789453379	8.53926786799476	11.283731698015	10.05640166629
CTDNEP1	na	151.43341598346	158.887246524636	158.143770954786	164.215655102532	168.973444443237	154.13445932051	145.32083114838	146.688245294047	170.696451857205	159.253176787369
ETV4	na	36.542293478881	33.6391431675164	33.0144525431106	34.9847381986326	37.5626024773817	33.0691409321869	32.7714899091341	31.8565381194142	43.4943842402209	37.3695885919337
SWI5	na	4.9184159466843	5.56237800407751	6.8906311500529	5.29603219139522	5.67129261809487	4.92004291917903	3.91067898677017	4.6010667051296	4.36144239391359	4.74662158648889
BAIAP2	na	102.40295701495	109.733987835543	105.593243282954	92.7385491033367	94.1201507783826	85.6571406584939	89.2416944780954	87.303291125298	109.596245109443	96.0185231097371
CALCB	na	2.49763309792562	2.23251906286104	2.80168519287865	3.16988788098108	4.03982487864292	3.42789875516572	3.71514503743167	3.31432771132217	2.68088660910285	3.37895095987345
CREG2	na	5.26424206793554	4.54071673802245	4.8082975607512	3.40183089666262	3.92329146868206	3.75052452035778	4.81013515372732	3.9771932535866	5.16170705334728	5.75226175311789
HOXD8	na	11.7196629979587	12.1842565803603	12.9483288643851	9.54832081222349	9.20613938690742	8.18662879174871	8.64260056076209	8.57825995871619	7.44246133273329	7.07970677306817
RPL7AP66	na	59.5973682289636	56.9103164498814	69.0198933326727	61.0396702935259	78.7377406635499	41.9413494749688	42.9392552747365	36.6135731874296	52.9775204545101	50.4026851514456
ZDHHC21	na	25.206881726757	23.3846912008156	22.0348754358834	24.3926738158422	22.4521036524578	31.3753556649286	34.1793343443713	28.9711234060279	27.1689851877737	31.657552445481
TSPEAR	na	36.1964673576298	34.3202506782197	34.3017133074062	26.7121039726576	27.1522845208788	32.4238894018028	33.0061306483403	30.4918149441639	36.4920684701761	39.1797408918659
PLEKHF2	na	18.3672095508992	16.8384912368333	18.8167235251445	20.9908429191796	17.7130783140497	20.2044385451532	23.5813942902242	20.9777448081332	20.7668679123042	24.2158152124264
DOK7	na	7.37762392002645	6.20564620863069	6.73918870719459	7.49949084036987	7.57467164745547	6.53317174513937	6.21797958896458	7.0185763298587	7.52248779867666	6.03384099977401
UBE2O	na	82.7292932282132	87.1817613700311	78.2957429577439	82.9582852754316	84.7197890415404	83.0761345369574	84.2360253750296	85.0417498634546	89.9897609533181	88.9388163366689
ORAI3	na	8.60722790669752	8.70304041454304	9.38943145721494	4.79348899075187	5.55475920813401	5.80726377345721	5.70959132068445	5.53687688244409	4.68154825768707	5.02820083314501
UNC119B	na	68.6656976306628	72.5001105837585	70.9886450898307	65.2533017450739	66.2298213277517	67.9933800142282	68.9452705367582	66.3255463171648	67.6223637221465	66.9756350974915
LYSMD3	na	16.5996538200595	16.7249733183827	14.122007796537	15.1149531885805	15.0328098849501	16.0909600389544	17.7153758100689	16.8445831916609	15.6451740919286	19.0669375592859
AMIGO3	na	11.6812378733752	13.2437571525655	11.6610681000895	9.97354967430632	11.0318294762941	11.0499324578283	10.4415128946764	10.5278644947881	11.7238772607035	11.4240722929055
B3GALT6	na	59.7126436027141	57.8184597974859	62.3942864576219	55.0091518858058	54.2657245717707	44.8046531410484	43.9169250214291	44.1000546059455	52.4573484258782	50.0808802981243
NUPR1	na	6.07116968418843	7.11378955623518	6.73918870719459	4.60020314435059	2.91333524902133	2.98428832802662	2.62015492113602	3.58727234637223	2.68088660910285	2.85601807322636
MBLAC2	na	20.0963401571554	17.9736704213389	18.4759780287133	18.9806701166062	15.887388224663	17.2604784377756	19.9835696223956	19.2231007256686	17.4857828086261	16.3718219127201
TPRN	na	29.856321801357	33.6769824736665	33.960967810975	33.4384514274223	34.7269561683343	27.3425336000277	25.2238794646676	28.3862420452063	34.4513935886202	34.9560521920241
SLC35A4	na	72.431359839843	71.2135741746522	74.3203788327134	71.2065058142335	80.9907199227931	74.5668799800166	75.3196772851936	68.8210401233367	73.6243486678992	69.4696227107314
CRYBG2	na	7.80030029044463	8.43816527149173	6.85277053933832	7.42217650180935	7.45813823749462	6.97678217227846	7.11743575592172	8.50027577727332	7.4024480997616	7.60263965971525
IP6K1	na	56.9460346327041	54.9048332239215	58.002455614731	50.4089487414552	55.1979918514576	53.1929230360421	48.1404583271408	50.6897179378684	56.8588040527634	50.2417827247849
SSNA1	na	40.9611828059802	43.7800772157665	44.145472093196	47.818918399678	46.4579861043936	37.6665580861739	36.7603824756396	35.2488500121793	44.0145562688528	37.2086861652731
CSTF3	na	19.4431130392364	17.7844738905879	17.3780203179906	16.0427252513067	15.8485437546761	15.6473496118153	16.4248517444347	16.3376860122822	12.4041022212221	12.1481332128783
YES1	na	67.781919765243	63.6078736384646	58.3810617218768	65.4079304221949	59.587416959983	72.7924382714602	78.9957155327575	75.3717113645382	67.5023240232315	77.5549696504286
CHMP6	na	14.3709965942182	14.9465259293239	16.5450868822699	19.0579844551667	18.6453455937365	15.4860367292192	16.5421721140378	15.5578441978535	19.8065503209837	14.5616696127879
DLEU1	na	15.8311513283901	15.3249189908258	15.5607110036909	14.2258382951346	13.7897868453677	16.6958833486895	15.9555702660223	16.493654375168	15.5251343930135	14.6823464327834
UFSP1	na	2.9203094683438	1.85412600135917	3.14243068930984	2.70600184961799	2.17529031926926	1.57280060531133	1.79891233391428	1.63766781030036	2.20072781344264	1.6090242666064
TMEM39A	na	26.4364857134281	26.6388715297317	23.5114392537519	25.9389605870525	23.6562822220532	27.2215489380807	28.8608109223639	27.021518869956	27.4090645856038	29.0428880122456
TCP11L1	na	25.0147561038397	23.4982091192662	26.3509850573452	24.5473024929632	24.3943271518053	25.2051379056303	25.8104813126832	27.1774872328418	26.5687866931984	27.3534125323088
CCDC57	na	21.4796446421603	20.016992953449	21.7319905501668	25.8229890792117	21.0537027329275	27.9474569097628	26.0060152620217	28.3082578637634	22.0072781344264	22.124083665838
SPHK1	na	9.33730527378347	8.32464735304117	8.1778919143485	13.2207518938479	15.3824101148326	11.8161686501595	12.1231048589875	11.1517379463311	14.9649491314099	13.8376086928151
MYPOP	na	9.60628114586777	10.7463629466531	11.3960438250875	10.6693787213509	11.6144965260984	10.6869784719872	9.30741598851302	7.99337859789464	9.64318914617593	9.65414559963842
ATAD5	na	13.9867453483835	13.3951143771662	12.153256039379	18.4008125774024	13.8674757853416	21.2529722820274	22.7210449131347	21.5626261689548	18.8462327296633	21.8425044191819
SMIM19	na	14.601547341719	14.7951687047232	14.5763351251119	11.9064081383192	13.5955644954329	10.1223833829011	10.1677653656025	10.6448407669524	11.0036390672132	11.2229442595797
RTTN	na	23.977277740086	20.7737790764527	23.776463528754	24.5859596622435	23.4620598721185	28.3104108956039	28.4306362338192	29.9849177647852	27.1689851877737	27.152284498983
ACBD7	na	6.76282192669091	7.18946816853555	6.28486137861968	10.2828070285484	8.85653915702486	10.5659938100402	11.536503010972	9.631046408195	8.56283185594045	8.60827982634425
ANAPC2	na	34.0062352563719	34.3580899843699	35.0589255216977	36.994911001206	39.0775368068728	36.3760550254056	35.2352176707993	36.4576048245438	36.7721611009779	39.4210945318569
ZBTB8OS	na	9.10675452628265	8.2111294345906	8.44291618935053	8.31129139525526	9.67227302675083	8.1463005710997	10.5588332642795	8.89019668448769	8.08267306028024	8.60827982634425
SLC35G1	na	20.8264175242413	20.3575467088007	19.5360751287214	19.1739559630075	17.1692557342324	19.11557658763	19.7489288831894	18.3262826390755	18.4060871669748	17.2970108660188
IDSP1	na	2.22865722584132	1.62709016445805	1.47656381786848	2.59003034177722	1.90337902936061	2.13739569439745	1.87712591364968	1.20875481236455	2.12070134749927	1.8101522999322
COX8A	na	73.6993889510975	71.8946816853555	71.5565542505493	79.5177972094887	83.0106323621146	61.3392236071418	62.1797958896458	56.5775236368054	75.0648250548798	66.3722509975141
ZSCAN2	na	9.8368318933686	11.124756008155	9.50301328935867	9.81892099718529	10.7599181863855	10.0417269416031	9.54205672771923	10.6058486762309	9.92328177697772	7.64286526638041
B3GNT4	na	9.0299042771157	11.8058635188584	10.4495285572231	11.6744651226376	11.6921854660723	9.96107050030508	10.7152604237503	10.254919859738	11.0836655331566	11.1022674395842
CDC26	na	4.18833857959835	4.46503812572208	3.44531557502645	6.33977576196216	4.85555874836889	4.67807359528498	5.00566910306582	5.49788479172265	4.52149532580033	4.14323748651149
HSD11B2	na	22.9013742517488	22.0981547917093	26.9188942180638	29.8046775150782	30.6482868197044	29.2782881911801	28.1177819148776	27.6843844122204	33.8111818610733	31.8586804788068
CRLF3	na	18.2903593017322	15.6654727461775	17.5673233715634	18.5940984238036	18.8784124136582	18.1073710714048	20.1008899919987	18.1703142761898	19.7665370880121	21.2391203192045
RNPEP	na	93.1040768657504	97.3226954182813	98.2861454150403	99.1942963731396	105.773491774468	94.2067234360837	98.1580425679314	92.2162945561991	97.352195820108	92.478669723203
EID2	na	8.33825203461322	9.30846931294603	9.23798901435664	10.2054926899879	9.94418431665949	6.77514106903342	7.43029007486333	7.9543865071732	8.4427921570254	7.80376769304105
EID2B	na	1.7291306062562	2.00548322595992	1.62800626072678	1.46897243264977	1.47608985950414	1.29050306076827	1.05588332642795	1.20875481236455	0.800264659433687	0.884963346633521
RIMS2	na	2.6513335962595	1.77844738905879	1.81730931429967	2.51271600321671	4.00098040865597	1.97608281180141	3.24586355901925	2.22254917112192	2.96097923990464	3.016920499887
KCMF1	na	94.4873813507554	90.398102392797	90.3732777756938	73.6032503096094	72.7556922855595	62.6700548885591	69.0234841164936	63.7910604202713	74.5046397932762	77.4745184370983
DNAJC30	na	42.1523616680678	35.6824656996265	38.9585684252991	33.3611370888618	33.367399718791	24.4389017132991	25.7713745228154	25.4228431503771	27.8492101482923	27.393638138974
SPRYD4	na	17.5602819346463	16.6871340122325	18.1352325322821	16.7385542983513	20.3545022731624	19.8414845593121	20.0226764122633	18.4432589112398	15.8052270238153	17.8199437526659
VPS37D	na	15.3700498333884	15.6276334400273	16.620808103699	12.5635800160835	12.3136969858635	8.71089566018582	9.89401783652854	11.2297221277739	12.2040360563637	11.7458771462267
SYNE3	na	18.5593351738165	17.179044992185	19.308911464434	12.331637000402	11.0318294762941	13.7519232413119	15.6818227369484	17.1565199174324	14.1646844719763	12.1883588195435
CLK2	na	28.8572685621868	28.720033367992	29.1526702502238	34.2115948130275	34.183133588517	39.7232973392733	43.0956824342073	39.8889088080303	35.4117111799406	37.3293629852685
LPCAT4	na	25.860108844676	28.30380100034	31.0457007859526	35.641910076397	37.6014469473687	34.9242390820413	33.7882664456943	31.4276251214784	34.1312877248467	35.8812411453228
SLCO3A1	na	1.53700498333884	1.92980461365954	2.12019420001628	2.97660203457979	2.44720160917792	2.82297544543059	2.81568887047453	2.37851753400767	3.24107187070643	2.49398761323992
ZNF575	na	2.72818384542645	3.02714449201497	3.67247923931391	2.78331618817851	3.26293547890389	2.46002145958951	2.42462097179751	2.45650171545055	2.24074104641432	2.45376200657476
WDR25	na	15.3700498333884	16.0438658076793	16.3936444394116	16.4292969441092	16.2369884545456	12.4614201805436	13.1007746056801	11.9315797607598	16.7255313821641	16.3718219127201
SGF29	na	24.1309782384198	27.3578183465853	25.7830758966265	27.7558475432246	26.1811727712051	23.954963065511	23.2685399712825	25.3838510596556	29.4897527001314	24.0951383924309
PLAAT3	na	3.99621295668099	4.80559188107376	5.52764916432815	5.87588973059907	6.09858178795133	4.43610427139093	4.34085367531489	5.10796388450828	5.04166735443223	4.34436551983729
PHLDB3	na	13.5256438533818	14.0383825817194	14.2355896286807	13.1434375552874	15.071654354937	10.9692760165303	10.7152604237503	12.5164611215814	13.9646183071178	12.2688100328738
PRR15	na	6.45542093002314	8.43816527149173	8.02644947149019	4.63886031363085	5.1663145082645	3.71019629970878	3.98889256650558	4.01618534430804	5.52182615009244	4.94774961981469
USF3	na	23.2087752484165	23.2711732823651	21.807711771596	25.1271600321671	23.034770702262	33.311110256081	29.6820535095856	32.7923482967287	28.0892895461224	29.3646928655668
KBTBD11	na	42.6903134122364	41.3962009283047	42.7067688860421	46.3499459670282	43.70002873532	47.3856592625849	44.3862064998415	48.7011213110751	46.015217917437	49.3568193781514
B3GNT5	na	12.4113152404612	11.2004346204554	10.4495285572231	9.97354967430632	10.7210737163985	12.3404355185966	13.1007746056801	11.2297221277739	13.3244065795709	13.5560294461589
LMNB2	na	260.291793928433	261.545284110093	253.666091787662	301.371291708884	301.782687328623	273.747961765469	264.831180984076	285.110167355149	285.694483417826	304.266488815271
RMDN1	na	15.8311513283901	15.778990664628	17.1508566537031	13.7232950944913	14.7997430650284	13.5906103587158	14.6259394105205	12.9063820287957	12.2840625223071	12.1883588195435
MEX3C	na	66.6291660277389	62.5483730662593	58.9111102718808	54.4292943466019	56.9071485308834	61.3795518277908	58.8948255407588	60.6327010718349	60.8201141169602	61.3842757710343
RNF152	na	1.26802911125455	1.24869710295618	0.83293343572068	0.850457724165655	1.12648962962158	1.81476992920538	1.40784443523726	1.52069153813605	1.04034405726379	1.12631698662448
MYO1D	na	107.359798086218	118.891099923888	110.85586817228	112.917591467631	112.998563192041	115.379039276813	112.236486920304	110.815521830325	114.597899230904	108.04597950262
FOXL1	na	3.61196171084628	3.48121616581722	3.48317618574103	2.01017280257337	2.05875690930841	2.05673925309943	2.97211602994533	1.40371526597174	2.36078074532938	2.45376200657476
LRRC37A	na	30.3174232963587	26.7523894481823	30.0613249073736	20.3336710414152	20.4710356831232	29.6412421770212	26.9836850087142	27.6843844122204	19.4464312242386	20.9173154658832
SCAND2P	na	10.3363585129537	10.8977201712539	9.31371023578579	7.1129191475673	6.87547118769035	9.51746007316599	8.13421229248196	9.43608595458781	8.04265982730855	7.60263965971525
CCDC121	na	0.960628114586777	1.36221502140674	1.4387032071539	1.66225827905105	1.39840091953024	2.05673925309943	2.229087022459	1.20875481236455	1.64054255183906	1.2067681999548
ACSF3	na	34.2367860038727	33.7148217798167	33.7338041466875	32.8585938882185	34.4550448784257	35.0452237439883	32.4586355901925	32.5973878431215	34.2513274237618	30.0485281788746
BOK	na	44.8805455134942	44.6125419510706	44.6376600324855	57.1352961962199	57.0236819408443	42.7882421085979	41.8442651584409	39.4210037193731	44.7748076953148	46.2996732715992
RBIS	na	15.6390257054727	20.3575467088007	20.2554267322984	19.4832133172496	18.9561013536322	18.0670428507558	19.1623270351739	19.5740295421615	19.6865106220687	19.9921265125846
CDK5R1	na	14.2941463450512	14.0005432755692	14.0084259643933	13.839266602332	13.3236532055242	12.3404355185966	13.5700560840925	12.9843662102386	13.2443801136275	12.6710660995254
C15ORF56	na	1.57543010792231	1.85412600135917	2.15805481073085	1.27568658624848	1.24302303958244	1.37115950206629	1.32963085550186	1.55968362885749	1.04034405726379	1.005640166629
RUFY1	na	50.7211644501818	53.2777430594635	51.6040124039676	50.9501491113788	48.2059872538064	44.7643249203994	51.1125743570862	48.5061608574679	49.5763956519169	53.2587032246719
LRRC37A3	na	19.5583884129868	18.3520634828408	20.7097540608733	11.4811792762363	13.9451647253155	16.1312882596034	17.4025214911273	17.2734961895967	12.3240757552788	11.062041832919
FKBP9P1	na	6.41699580543967	6.73539649473331	6.28486137861968	5.41200369923599	6.56471542779474	4.75873003658299	4.3799604651826	5.84881360821559	4.76157472363044	5.67181053978757
VSIG10	na	28.2424665688512	29.2876229602448	27.7139670430699	31.1190212706069	31.1144204595479	29.2782881911801	28.1568887047453	28.1522895008777	26.7288396250851	24.0951383924309
IRX5	na	2.57448334709256	2.23251906286104	2.04447297858712	2.35808732609568	2.68026842909963	2.01641103245042	2.65926171100372	1.94960453607186	2.5608469101878	2.2124083665838
METRNL	na	30.9322252896942	32.1634102276591	31.007840175238	33.8636802895052	40.1263374965205	27.8264722478158	27.2965393276558	27.0995030513989	31.6104540476306	32.66319261211
FAM91A1	na	55.5243050231157	45.293649461774	49.0294908753764	47.5483182147162	47.5844757340151	52.2653739611149	55.4925348222688	57.8252705398914	50.6567529421524	58.7696113377988
WSB2	na	48.530932348924	49.6830089751957	50.3924728611012	53.1536077603534	55.3145252614184	47.788941469075	49.822050291452	49.5199552162253	51.7771234653595	51.52900213807
TYMS	na	76.4659979211075	78.3652030370375	77.841415629169	88.7568606674702	86.0016565511098	81.6243185935931	78.1744729455358	83.2871057809899	91.7903564370439	91.473029556574
PXMP2	na	12.1039142437934	11.4274704573565	12.0018135965207	12.7955230317651	14.7997430650284	11.9774815327555	10.754367213618	11.3856904906597	12.0039698915053	12.3894868528693
TCEANC	na	1.26802911125455	1.28653640910636	1.09795771072271	0.927772062726169	1.00995621966073	0.604923309735126	1.01677653656025	0.974802268035931	0.600198494575265	1.12631698662448
PNMA1	na	38.4635497080546	41.1313257852534	40.8137383503133	44.2624588258943	49.5655437033496	43.4334936389821	42.352653426721	41.9554896162665	38.8128359825338	38.8579360385446
MAMSTR	na	1.11432861292066	0.870304041454304	1.09795771072271	1.12105790912745	1.39840091953024	1.29050306076827	1.29052406563416	1.16976272164312	1.44047638698064	1.2067681999548
TYMSOS	na	1.57543010792231	1.62709016445805	1.32512137501017	1.31434375552874	1.20417856959548	1.12919017817224	1.13409690616335	0.70185763298587	1.04034405726379	0.724060919972881
ANKLE2	na	100.212724913693	102.052608687055	96.2795330471677	95.4445509529546	94.3143731283173	101.143177387713	105.15815795425	106.487399760245	108.635927518123	109.413650129235
GCNT4	na	0.691652242502479	0.567589592252807	0.530048550004069	0.966429232006426	0.738044929752071	1.29050306076827	1.01677653656025	0.935810177314494	0.680224960518634	0.804512133303201
TOB2P1	na	1.65228035708926	1.36221502140674	0.870794046435257	0.811800554885398	0.971111749673778	1.00820551622521	0.66481542775093	1.16976272164312	1.520502852924	0.643609706642561
MUC20	na	0.883777865419835	0.643268204553181	1.2872607642956	1.39165809408925	0.776889399739023	1.00820551622521	1.44695122510496	0.779841814428745	1.36044992103727	0.804512133303201
THAP4	na	50.7595895747653	53.8074933455661	55.2386310325669	55.1251233936465	55.0426139715098	46.3371255257107	44.8945947681216	47.6873269523177	60.1799023894133	49.7993010514682
NFATC2IP	na	49.9526619585124	49.6073303628953	51.7175942361113	56.8646960112581	54.1880356317968	61.0569260625988	60.0680292367899	61.2175824326565	59.1395583321495	58.2064528444866
FAM89B	na	34.6594623742909	29.8173732463475	36.1190226217059	32.5106793646962	37.7956692973034	27.4231900413257	26.0451220518894	26.1636928740844	28.1293027790941	27.7958942056256
SHMT1	na	38.0792984622198	37.2338772517841	37.7470288824326	41.2858567913145	41.9908720558942	38.9167329262931	40.0062460346589	38.4851935420586	43.6544371721076	39.9038018118388
DPP7	na	197.620415732792	205.467432395516	223.831930544576	239.17190633695	256.412346383864	196.317778119373	196.433405505466	198.430749681394	242.480191808407	213.437068965339
SEC24C	na	182.058240276486	183.634152746858	191.6882720479	173.068146867711	178.49033959004	185.630799647386	179.578379072486	181.976087396948	194.744404873188	189.140802539583
SMCR8	na	51.6049423156017	48.4721511783897	47.4772058360788	42.2909431926012	40.4370932564161	48.5955058820552	45.5203034060048	47.6873269523177	47.0155487417291	46.7019293382508
MTHFR	na	27.8197901984331	29.0605871233437	32.2951009395336	21.802643474065	22.9570817622881	25.4874354501733	25.302093044403	24.6040092452269	21.807211969568	21.1586691058742
DEAF1	na	32.7766312697008	33.7905003921171	36.6869317824245	33.2065084117408	34.3773559384517	27.1812207174317	28.978131291967	29.1270917689136	39.2529815452223	31.5368756254855
TMEM80	na	35.0052884955422	31.6336599415564	33.0523131538252	28.9155626216323	25.404283371466	27.5441747032728	26.4752967404341	26.7875663256274	24.8082044424443	24.4571688524173
SIX5	na	40.6537818093124	35.7581443119268	41.3059262896028	36.9562538319257	37.4072245974339	33.1094691528359	29.9558010386595	31.2716567585927	35.6117773447991	33.3068023187525
FBXO46	na	25.0916063530066	26.6388715297317	25.3666091787662	21.3001002734216	23.2678375221837	21.5352698265705	18.6930455567614	21.406657806069	22.9275824927751	22.5665653391548
ZDHHC13	na	22.1328717600793	20.7737790764527	18.8924447465736	20.2950138721349	18.7230345337104	22.0192084743586	23.2294331814148	21.7185945318405	21.7271855036246	24.376717639087
SLC38A9	na	10.1826580146198	10.1787733544003	10.1087830607919	9.3550349658222	8.89538362701181	10.5659938100402	7.86046476340805	7.68144187212314	8.08267306028024	9.09098710632617
ACER2	na	4.80314057293389	3.78393061501871	3.78606107145764	4.21363145154802	4.35058063853853	5.64595089086118	4.88834873346272	4.83501924945822	3.80125713231001	4.86729840648437
WDR73	na	22.2481471338298	22.24951201631	20.4447297858712	23.5422160916765	23.6951266920402	25.5680918914713	26.9054714289788	25.7347798761486	23.4077412884353	24.0146871791006
POLE	na	114.084194888326	116.620741554877	113.278947258013	123.239055665459	121.03936847934	140.785818285688	142.896210176582	147.468087108476	155.651476259852	142.680226841323
PHETA2	na	15.7927262038066	16.2330623384303	17.1508566537031	18.2848410695616	18.8007234736843	16.3329293628484	15.7600363166838	15.4018758349677	18.6461665648049	16.6534011593763
RHOG	na	46.0332992509984	44.2341488895687	46.3035269039269	46.5432318134295	48.6332764236628	45.3289200094855	36.3302077870949	37.0814782760868	44.4547018315413	42.1564357850877
EPS8L2	na	47.4550288605868	50.8181881597013	53.9135096575568	49.5198338480093	47.701009143976	43.030211432492	40.3973139333359	45.4257856904744	44.3746753655979	43.4436551983729
ANO6	na	60.7501219664678	62.1699800047574	60.8420014183242	61.0783274628061	60.2477729497612	72.3488278443211	69.6491927543768	70.4587079336371	70.983475291768	73.6933114105732
ZBTB34	na	7.8387254150281	7.49218261773705	7.15565542505493	6.95829047044627	7.84658293736413	7.78334658525863	8.25153266208507	7.9543865071732	8.00264659433687	8.24624936635781
PRDM16-DT	na	8.87620377878182	8.05977220998986	9.23798901435664	9.16174911942092	9.67227302675083	8.79155210148384	8.52528019115898	9.47507804530925	10.3234141066946	7.92444451303653
NUDT4B	na	30.9706504142777	27.7362114080872	30.9321189538089	25.4364173864091	25.404283371466	23.4710244177229	21.5478412171037	23.5902148864695	27.128971954802	27.1120588923179
FAM210A	na	11.258561502957	9.57334445599734	9.95734061793359	9.12309195014066	9.16729491692047	9.0738496460269	7.86046476340805	8.65624414015907	10.1233479418361	9.7748224196339
TALDO1	na	124.727954397947	127.44278311383	131.79278589744	135.493378327301	141.626937572424	110.338011695687	114.074506044086	109.801727471567	145.288048920186	130.853898481766
ULK1	na	43.2666902809884	42.1908263574586	45.8113389646374	41.363171129875	40.4370932564161	44.0384169487172	42.3135466368533	37.1984545482511	41.3736828927216	41.1105700117936
RIMKLA	na	27.5123892017653	29.0605871233437	26.275263835916	27.4079330197022	25.2100610215313	26.2939998631535	27.1010053783173	24.5650171545055	26.5287734602267	28.399278305603
RPS6KA3	na	43.804642025157	40.2610217437991	37.8984713252909	44.069172979493	41.291671596129	45.8531868779226	49.0008077042303	46.5955484121175	46.8154825768707	52.0921606313823
PUS1	na	27.7045148246827	26.6010322235815	29.8720218538008	30.5778209006833	30.8036646996522	27.9877851304119	32.3413152205893	30.9207279420997	32.6507981048944	31.8184548721416
CHD9	na	20.1347652817388	21.5305651994565	20.558311618015	23.1943015681542	19.6164573434103	28.552380219498	29.1736652413055	29.7899573111781	21.3670664068794	26.8304796456618
GATD1	na	66.5138906539884	63.7970701692155	70.1178510433954	71.6317346763163	77.7666289138762	74.1635977735265	72.2693476755128	68.5480954882867	77.8657513628977	78.922640277044
MAN1B1	na	56.4080828885355	59.7104251049953	58.6460859968788	52.4191215440286	53.5276796420187	53.3945641392872	53.5763021187514	53.0682354718761	54.7381027052642	54.1034409646403
FZD8	na	1.30645423583802	0.983821959904865	0.946515267864409	0.889114893445912	1.28186750956939	0.846892633629177	1.09499011629565	1.09177854020024	1.04034405726379	1.48834744661092
TOP3A	na	58.2524888685422	57.023834368332	55.2386310325669	54.9704947165255	57.994793690518	59.0001868094993	60.9283786138793	59.930843438849	64.4213050844118	66.5331534241747
CASKIN2	na	27.5892394509322	28.6065154495415	28.4333186466469	29.3407914837151	33.2897107788171	27.5845029239218	29.7211602994533	29.7899573111781	32.0105863773475	27.9970222389514
ZBTB38	na	20.5958667767405	19.8656357288482	19.573935739436	23.3875874145555	22.219036832536	25.1648096849813	26.2406560012279	26.6315979627416	23.3677280554637	24.7387480990734
C8ORF31	na	1.65228035708926	1.55141155215767	1.36298198572475	2.01017280257337	1.20417856959548	1.29050306076827	2.229087022459	1.44270735669318	1.20039698915053	1.12631698662448
DLGAP1-AS1	na	3.4582612125124	2.6487514305131	2.76382458216408	1.81688695617208	1.86453455937365	2.50034968023852	2.65926171100372	2.22254917112192	1.96064841561253	2.2124083665838
CCDC71	na	18.7898859213174	18.7682958504928	21.0126389465899	18.8260414394852	19.6941462833842	18.2686839540008	16.4639585343024	17.390472461761	18.6061533318332	16.8545291927021
TIMM22	na	30.2021479226083	27.8875686326879	27.1081972716367	31.2349927784477	33.5616220687258	29.1169753085841	27.6876072263328	27.5284160493347	32.0105863773475	31.657552445481
HIC1	na	1.65228035708926	1.66492947060823	1.21153954286644	0.65717187776437	0.815733869725974	0.604923309735126	0.938562956824842	0.974802268035931	1.04034405726379	0.482707279981921
PPFIA3	na	9.60628114586777	11.5409883758071	11.5474862679458	12.4476085082428	14.6055207150936	11.8968250914575	11.3409690616335	12.1655323050884	10.9636258342415	11.0218162262539
MAGEF1	na	34.4289116267901	35.7203050057766	35.9675801788476	37.6134257096901	41.6801162959986	32.1819200779087	33.0061306483403	32.9873087503359	34.731486219422	35.2778570453454
NINJ2-AS1	na	5.30266719251901	5.22182424872582	6.20914015719053	4.25228862082828	4.70018086842109	4.07315028554985	3.79335861716707	4.71804297729391	2.88095277396127	3.58007899319925
ZFAS1	na	175.641244471046	193.737247488958	194.300654187206	227.922670076396	214.460318797957	182.807824201955	187.321523466291	198.196797137066	187.702075870171	169.591157700315
PAWR	na	41.4991345501488	42.0016298267077	38.7314047610116	44.4944018415759	38.8833144569381	43.191524315088	44.4644200795769	46.3226037770674	42.5740798818721	46.8628317649115
TGIF1	na	63.6704314348116	60.6942470649001	61.8263772969032	49.3652051708882	53.4111462320578	45.6112175540285	50.2522249799967	50.026852395604	65.2215697438455	62.7519463976497
MIEF2	na	8.14612641169587	7.37866469928649	8.10217069291934	6.8423189626055	7.10853800761206	6.37185886254333	6.84368822684781	6.97958423913727	7.20238193490318	6.83835313307721
NR2C2	na	56.6002085114529	51.8398494257564	50.7332183575323	43.9918586409325	43.4281174454114	53.6365334631812	53.107020640339	58.4881360821559	55.7384335295563	54.4252458179616
CAVIN1	na	69.7800262435835	76.1705232803267	73.2224211219907	76.5798523441892	76.4070724643329	65.1704045687976	64.9954847601203	66.3645384078862	66.7420725967695	67.8203728374599
ARIH2	na	79.2710320157008	75.7164516065244	77.3492276898795	75.8840232971446	75.55249412462	73.4780180224934	81.694084033629	82.2733114222326	79.7463733125669	82.180914416922
ZBTB33	na	31.2012011617785	29.8173732463475	29.6827188002279	31.6988788098108	33.5227775987388	35.4081777298294	37.1514503743167	33.0652929317788	34.1312877248467	36.6053020652957
ZBED2	na	13.2182428567141	11.5788276819573	12.7968864215268	7.77009102533167	10.293784546542	7.78334658525863	8.916348089836	9.55306222675213	12.3640889882505	12.3492612462041
IRX3	na	7.14707317252562	7.83273637308873	7.07993420362578	7.77009102533167	8.46809445715535	6.73481284838441	6.02244563962607	7.83741023500889	7.9226201283935	7.92444451303653
SLC25A22	na	47.9161303555884	46.8450610139317	46.0763632396394	65.7945021149975	71.9011139458465	56.1772113640687	54.9841465539887	53.7311010141405	64.8214374141286	59.1316417977853
RABEP2	na	18.0213834296479	21.4927258933063	22.072736046598	24.1220736308804	23.2678375221837	22.2611777982527	21.234986898162	21.7185945318405	23.6078074532938	21.8022788125168
ATOX1	na	9.14517965086612	8.17329012844042	10.3359467250793	9.16174911942092	8.97307256698571	9.71910117641103	7.70403760393724	8.53926786799476	8.56283185594045	8.52782861301393
TBL1XR1	na	55.870131144367	49.2289373013934	52.8534125575486	55.1251233936465	51.1581669728146	66.743205174109	73.0514834728669	67.7682536738579	65.3416094427605	69.2684946774056
SAMD12	na	15.7158759546397	16.384419563031	15.5607110036909	12.7955230317651	12.0806301659418	16.5748986867425	15.9164634761546	15.9477651050678	11.8439169596186	12.5101636728648
C18ORF32	na	20.557441652157	22.1359940978595	20.4068691751567	23.6195304302371	22.8793928223142	19.11557658763	20.5701714704111	22.030531257612	20.6068149804174	20.9173154658832
PIDD1	na	42.6518882876529	40.4880575807002	43.1989568253316	42.6002005468433	42.8066059256201	40.4492053109555	40.7492750421452	41.3316161647235	41.3336696597499	39.7428993851781
RPLP2	na	747.445523397679	772.56511366837	745.589006802153	832.095568757533	773.082641680301	743.612060547066	740.682600094271	752.001461653639	838.917442484334	750.408692338561
HASPIN	na	12.3728901158777	11.8815421311588	12.4940015358102	16.5839256212303	14.6443651850806	13.2679845935238	14.3130850915788	14.9339707463105	16.4454387513623	16.6936267660414
JUN	na	13.1798177321306	16.4600981753314	14.1977290179661	15.192267527141	14.6055207150936	12.0581379740535	13.0616678158124	13.2963029360101	10.7635596693831	9.01053589299585
CSTF2T	na	15.6774508300562	17.2925629106355	16.9615536001302	18.2461839002813	17.7907672540236	19.8414845593121	17.7153758100689	19.1841086349471	16.2053593535322	18.7049070992994
PGBD5	na	1.03747836375372	1.58925085830786	1.32512137501017	1.66225827905105	1.86453455937365	1.57280060531133	1.48605801497267	1.28673899380743	1.68055578481074	1.6090242666064
GBA	na	30.6248242930265	32.0120530030583	36.5733499502808	32.7039652110975	34.7269561683343	32.4238894018028	32.380422010457	32.1294827544643	29.1696468363579	26.8304796456618
CASC2	na	1.57543010792231	1.85412600135917	1.85516992501424	1.31434375552874	1.35955644954329	1.61312882596034	1.91623270351739	2.37851753400767	1.44047638698064	1.32744501995028
ACAD9	na	54.7558025314463	56.2670482453283	57.2452434004395	57.4058963811817	58.2278605104397	55.2496622891415	56.7048453081675	58.6441044450416	60.9001405829036	58.0857760244911
IL17RA	na	51.6049423156017	52.7479927733608	50.9603820218198	49.7904340329711	53.4888351720317	56.3788524673138	49.5483027623781	51.0796388450828	58.8594657013477	54.02298975131
PNPLA2	na	66.7444414014893	68.75401927489	72.6166513505575	78.1647962846797	86.4677901909532	71.663248093288	72.6995223640575	68.1581745810723	84.7480274340274	75.3023356771796
AGTRAP	na	18.0213834296479	18.4277420951411	21.0126389465899	17.7049835303577	17.3634780841672	14.195533668451	13.4918425043571	12.8283978473529	15.0049623643816	12.9928709528467
SRRM3	na	16.0617020758909	17.4817594413865	21.2398026108773	26.5961324648168	27.1134400508919	20.4060796483983	21.0785597386912	23.2392860699766	20.6868414463608	19.3082911992768
THAP5	na	28.3961670671851	28.6443547556917	25.1773061251933	25.0885028628868	25.443127841453	27.3022053793787	29.6038399298502	27.9963211379919	23.5277809873504	26.4282235790102
CRACR2B	na	24.0925531138364	24.5955489976216	24.2686514680435	30.5391637314031	31.2309538695087	25.6890765534184	24.0506757686366	23.5512227957481	25.1683235391895	25.5834858390418
DNAJC28	na	0.614801993335537	1.05950057220524	0.757212214291527	0.734486216324884	0.815733869725974	0.806564412980169	1.01677653656025	0.740849723707308	0.360119096745159	0.724060919972881
NAALADL2	na	18.7514607967339	21.3413686687055	17.605183982278	12.9501517088861	13.5955644954329	16.5345704660935	14.5086190409173	16.6886148287751	14.8849226654666	14.2398647594667
CD151	na	108.743102571223	106.328450282026	116.459238558037	126.679543731402	129.468618466508	106.345517851435	105.040837584647	101.73036469223	122.800611990099	111.465156069159
POLR2L	na	39.4241778226413	45.5206852986751	43.0475143824733	50.7568632649775	59.7039503699439	40.6105181935515	36.3693145769626	32.5583957524001	48.8961706913983	39.1797408918659
FAM20C	na	48.0698308539223	49.3046159136938	50.0895879753845	48.6307189545634	49.6820771133105	46.7000795115518	44.0733521808999	44.1780387873884	50.8968323399825	50.5635875781062
NECTIN3	na	4.3804642025157	4.35152020727152	4.84615817146578	5.45066086851624	4.81671427838194	6.73481284838441	6.13976600922917	6.08276615254421	5.60185261603581	5.55113371979209
ANXA2R	na	2.95873459292727	2.0433225321101	3.29387313216814	2.82197335745876	2.75795736907353	1.85509814985439	2.1899802325913	2.45650171545055	2.60086014315948	1.97105472659284
TMEM94	na	73.1614372069289	74.2028793605169	81.0974281506226	76.5798523441892	77.067428454111	81.543662152295	80.7164142869364	81.2205249727538	73.5043089689841	66.2113485708535
FLII	na	196.582937369038	201.797019698948	193.846326858631	193.633760924808	192.668571135278	183.735373276882	175.863234035055	186.616146192799	203.707369058845	185.802077186374
SOX12	na	70.7790794827537	73.1433787883117	70.2692934862537	66.8769028548447	75.0475160147896	59.7260947811815	59.2858934394358	60.2427801646205	59.1395583321495	57.2812638911879
HNRNPA0	na	149.550584878869	134.632251282366	137.093271397481	138.624609039002	142.675738262072	129.33260362137	124.985300417175	128.751883562186	124.921313337599	138.376086928151
AC025171.1	na	5.87904406127108	5.75157453482844	6.36058260004883	5.29603219139522	4.38942510852548	4.59741715398696	4.88834873346272	5.53687688244409	4.20138946202686	4.14323748651149
AL162595.1	na	14.2557212204678	13.2059178464153	13.9705653536787	11.7904366304784	11.6533409960853	14.155205447802	14.156657932108	13.9201763875531	12.5641551531089	13.9180599061454
TENM3-AS1	na	3.4582612125124	3.40553755351684	2.53666091787662	3.13123071170082	3.72906911874731	3.18592943127167	2.81568887047453	3.43130398348648	2.88095277396127	2.45376200657476
CHID1	na	37.3107959705504	35.4554298627253	37.7848894931472	40.5900277442699	44.7876738949547	40.9331439587436	38.1291201210092	38.0952726348442	46.2953105482388	40.466960305151
PCDHB9	na	0.883777865419835	1.51357224600748	1.47656381786848	0.966429232006426	1.20417856959548	1.49214416401331	0.89945616695714	1.16976272164312	0.880291125377055	1.005640166629
ZNF620	na	4.45731445168265	4.76775257492358	4.88401878218035	6.53306160836344	5.3216923882123	6.53317174513937	6.06155242949377	6.16075033398708	4.6015217917437	5.14887765314049
ZNF518A	na	32.0465539026149	30.9525524308531	27.0703366609221	29.7660203457979	26.6861508810354	44.1190733900152	45.1683422971955	42.4233947049237	32.8508642697528	36.6455276719608
TMEM187	na	5.14896669418513	5.82725314712882	5.451927942899	3.8657169280257	4.15635828860377	3.66986807905977	3.59782466782856	2.92440680410779	3.8412703652817	2.69511564656572
SVBP	na	3.88093758293058	4.35152020727152	4.42969145360544	4.36826012866905	3.53484676881255	3.58921163776175	3.94978577663788	4.21114579791522	4.44146885985696	2.77556685989604
ZNF619	na	5.61006818918678	5.44886008562695	4.77043695003662	4.21363145154802	5.3216923882123	6.2105459799473	5.31852342200744	5.22494015667259	4.16137622905517	4.42481673316761
AP3S1	na	45.4569223822463	45.5206852986751	47.5907876682225	44.8036591958179	48.9828766535454	40.8928157380945	43.4085367531489	41.0976636203949	43.3743445413058	45.2538074983051
GRB2	na	78.8483556452827	75.7164516065244	75.1154516577195	72.3275637233609	76.290539054372	68.9612573098044	66.7943970940346	70.4587079336371	79.34624098285	76.9515855504512
ZBTB41	na	17.944533180481	14.9465259293239	15.63643222512	16.3519826055487	12.702141685733	19.5591870147691	21.0003461589558	22.7323888905979	18.4461003999465	21.6816019925213
UBE2N	na	52.6424206793554	46.50450725858	46.8714360646456	55.1637805629268	57.994793690518	48.8374752059492	48.4533126460825	48.4671687667465	52.857480755595	52.8564471580203
ARL6IP6	na	12.9492669846298	12.0707386619097	14.387032071539	11.2878934298351	11.4202741761636	10.2433680448481	9.73759067705774	9.59205431747356	9.32308328240245	9.7748224196339
MAMDC4	na	17.9061080558975	17.6709559721374	20.2554267322984	20.2176995335744	20.4321912131363	21.3336287233255	22.3299770144577	19.3010849071114	19.2463650593802	16.090242666064
CENPBD1	na	8.06927616252893	8.8165583329936	9.42729206792952	9.81892099718529	8.39040551718144	8.22695701239772	8.01689192287886	8.53926786799476	7.08234223598813	9.21166392632165
BET1L	na	59.789493851881	57.2508702052331	58.6082253861642	57.6764965661435	60.9858178795133	63.3556346395922	57.3305539460508	50.1438286677683	59.1395583321495	58.2064528444866
RPS27	na	710.173152551713	748.045243283049	759.63529337726	761.971463683147	788.581585205095	604.197401763444	688.357715251286	658.927341101568	738.444214492435	630.496158869719
RIC8A	na	95.1406084686744	96.452391376827	97.8696786971799	100.469982959388	104.569313204872	92.1096559623353	90.2193642247879	89.7208007500271	101.393532350248	100.523791056235
IMP3	na	43.151414907238	40.2988610499493	45.4705934682062	48.3601187696016	58.810527560244	41.8203648130217	38.8330423386278	40.6297585317376	50.9368455729542	44.7711002183231
ASB8	na	14.678397590886	16.0060265015292	14.8792200108285	13.4913520788097	14.5666762451067	14.155205447802	13.765590033431	14.1931210226032	12.8442477839107	13.1135477728422
LRRC75B	na	15.5237503317223	15.7411513584778	15.3335473394034	11.4811792762363	12.1194746359288	10.2836962654971	10.6370468440149	10.0599594061308	10.6035067374963	10.7804625862629
DMAP1	na	23.4393259959174	23.7630842623175	25.2530273466224	28.4130194209889	27.1134400508919	29.2782881911801	31.1290047346906	32.0125064823	26.0086014315948	26.5086747923405
IMPDH2	na	552.169040264479	587.644424512406	562.835838882892	559.562525331721	578.54953598565	490.189521988697	502.287609060761	510.211507090006	606.000413356159	536.931397766557
ALS2CL	na	11.2201363783736	12.9032033972138	13.137631917958	11.8290937997587	10.0218732566334	12.4210919598946	14.156657932108	13.7252159339459	14.0446447730612	13.4353526261635
NDUFAF3	na	34.3520613776231	29.2497836540946	35.0589255216977	34.5208521672695	37.1741577775122	26.7376102902926	27.1010053783173	25.0719143338841	36.2119758393743	31.2150707721642
C2ORF69	na	33.6988342597041	28.5308368372411	29.1905308609384	37.5747685404098	34.8823340482821	38.069840292664	39.3805373967757	37.9782963626799	38.1726242549869	42.8402710983955
GRAMD1C	na	1.07590348833719	0.52975028610262	0.41646671786034	0.65717187776437	0.69920045976512	1.29050306076827	1.13409690616335	0.70185763298587	0.28009263080179	0.724060919972881
STAP2	na	9.91368214253554	13.4329536833164	12.9861894750997	12.8728373703256	12.8186750956939	9.19483430797392	11.3409690616335	10.0989514968522	11.40377139693	9.73459681296874
TWF1P1	na	5.95589431043802	6.09212829018013	5.98197649290307	6.18514708484113	5.71013708808182	6.37185886254333	6.02244563962607	5.80982151749415	4.76157472363044	7.03948116640301
TSSK6	na	2.22865722584132	1.28653640910636	1.70372748215594	1.43031526336951	1.55377879947805	1.04853373687422	1.09499011629565	1.32573108452887	1.20039698915053	1.44812183994576
BOLA1	na	6.07116968418843	7.07595025008499	7.00421298219663	6.88097613188575	7.18622694758596	5.20234046372209	5.31852342200744	5.53687688244409	7.1623687019315	5.87293857311337
PDE4DIP	na	29.4720705555223	35.2662333319744	27.9032700966428	33.1291940731803	33.0954884288824	34.7629261994453	31.8720337421769	37.9393042719584	32.450731940036	33.9906376320603
DDX10	na	42.6134631630694	43.8179165219167	41.6845323967486	47.2004036911938	45.6034077646806	44.0787451693662	46.8499342615067	49.1300343090109	49.056223623285	55.4711115912557
GOLGA8Q	na	1.11432861292066	1.58925085830786	1.13581832143729	1.0824007398472	0.893422809699876	1.33083128141728	1.09499011629565	1.28673899380743	0.640211727546949	0.764286526638041
PPP1R42	na	7.80030029044463	7.98409359768948	8.36719496792138	9.3550349658222	8.27387210722059	7.98498768850367	8.21242587221737	8.96818086593057	8.48280538999708	8.44737739968361
NDUFV2	na	58.5983149897934	64.9322493537211	58.6460859968788	62.8952144189782	69.4539123366686	56.5804935705588	62.7663977376613	59.4239462594704	61.9404846401674	60.821117277722
DALRD3	na	25.1300314775901	29.8930518586478	32.8251494895377	28.2197335745876	32.3185990291433	23.5113526383719	24.4026368774459	24.6040092452269	24.2480191808407	25.7443882657024
LCORL	na	12.4497403650446	11.8815421311588	11.1688801608	10.5534072135102	9.94418431665949	13.9938925652059	13.4918425043571	14.7390102927033	14.2447109379196	15.8488890260731
SH2B1	na	34.0830855055388	36.0986980672785	40.6244352967405	38.347911926015	40.9809158362334	36.5776961286506	39.5369645562465	39.3040274472087	34.8515259183371	32.8643206454358
POGLUT3	na	44.0736178972413	42.5313801128103	40.6244352967405	37.1881968476073	36.1253570878646	39.8846102218693	39.4587509765111	39.6159641729802	37.652452226355	39.2601921051962
PLEC	na	821.144912348777	767.267610807344	765.314384984447	797.304116405302	821.13325105416	915.934547380279	904.970224328486	953.902507409241	1003.89200202659	1002.86459976911
ZNF543	na	3.34298583876198	2.53523351206254	3.18029130002442	2.66734468033774	1.86453455937365	3.10527298997365	2.81568887047453	3.54828025565079	2.60086014315948	3.17782292654764
GALNT11	na	31.0475006634446	32.1255709215089	32.0300766645316	35.2553383835944	33.8723778286214	35.1662084059354	35.0787905113285	35.8337313730008	35.8918699756009	35.5192106853363
WDR6	na	177.716201198554	172.887789800205	184.57047723356	212.150545010051	232.095708172033	214.74777495597	219.584625107145	211.025194984418	212.870399409361	215.287446871937
GEN1	na	19.1357120425686	17.4817594413865	17.605183982278	19.8311278407719	18.1015230139192	27.7054875858688	28.1177819148776	27.1384951421203	23.5677942203221	26.3075467590147
AQP11	na	2.19023210125785	2.53523351206254	2.34735786430373	2.86063052673902	2.40835713919097	2.21805213569546	2.1508734427236	1.40371526597174	2.44080721127274	1.97105472659284
TMEM11	na	29.0493941851041	29.3633015725452	30.2506279609465	30.7324495778043	32.0078432692477	24.6405428165442	25.0674523051968	22.381460074105	28.9295674385278	27.3131869256437
ZNF354B	na	12.6802911125455	10.8598808651037	10.3359467250793	12.4089513389625	14.1393870752502	15.4053802879212	15.5645023673453	15.245907472082	12.804234550939	15.2052793194305
ZFAND2A	na	31.0859257880281	30.4228021447504	34.7560406359811	24.7405883393645	24.7050829117009	21.4949416059215	22.6428313333993	23.0443256163694	29.5697791660747	25.0605529523947
PLEKHM3	na	10.1442328900364	10.1030947421	9.42729206792952	10.7080358906312	9.63342855676388	11.0499324578283	11.6929301704428	10.0209673154094	10.7635596693831	11.6654259328964
FAM220A	na	29.7410464276066	30.4606414509006	29.3041126930821	27.7558475432246	27.851484980644	24.116275948107	23.2294331814148	23.9801357936839	23.8879000840956	24.1755896057612
DNAJC22	na	12.1423393683769	13.7356681325179	12.2289772608082	10.3987785363891	10.0218732566334	10.5659938100402	10.2068721554702	10.3718961319023	8.4427921570254	8.04512133303201
CEP295NL	na	3.34298583876198	3.02714449201497	3.02884885716611	4.79348899075187	4.54480298847328	4.63774537463597	3.87157219690247	4.64005879585103	3.8412703652817	3.53985338653409
BEND3	na	71.1633307285884	63.0402840462117	66.672535468369	68.3072181182142	64.9479538181823	73.3973615811953	73.2079106323377	77.2043396284457	79.0261351190766	77.394067223768
NT5DC1	na	30.1252976734413	30.7633559001021	29.9856036859445	27.4079330197022	29.5217971900829	30.4881348106504	30.7770436258813	28.5032183173706	30.16997766065	31.6173268388158
RPS3AP5	na	39.5394531963917	38.3312171301396	41.6088111753194	39.7782271893845	42.5735391056984	29.4799292944252	32.0675676915154	27.645392321499	30.930229087112	29.646272112223
TIMM23B-AGAP6	na	27.9350655721835	27.1307825096842	26.1616820037723	32.7426223803777	29.9879308299263	38.069840292664	38.1291201210092	35.1708658307364	32.7708378038095	33.3068023187525
COX14	na	8.3766771591967	8.28680804689098	8.48077680006511	6.91963330116601	8.54578339712925	6.12988953864928	6.7654746471124	6.74563169480864	7.24239516787487	7.44173723305461
H3P16	na	21.7486205142446	21.4170472810059	22.4513421537438	21.802643474065	25.5985057214008	19.075248366981	18.6930455567614	16.7276069194966	20.7668679123042	19.6703216592633
RPL10P16	na	66.2064896573207	66.937732579681	63.45438355763	66.2197309770803	55.4310586713793	56.5804935705588	38.9503627082309	50.0658444863254	53.8578115798871	52.3737398780384
P4HTM	na	43.0361395334876	43.5908806850156	44.7891024753439	40.2034560514673	43.738873205307	39.5216562360283	38.5592948095539	37.6663596369084	40.4133653014012	37.2891373786034
KLHL11	na	17.4065814363124	16.1952230322801	16.2800626072678	15.6561535585041	14.7608985950414	16.9781808932325	16.5421721140378	15.3238916535248	14.8449094324949	17.1763340460233
CTXN1	na	46.6481012443339	45.6720425232759	52.0204791218279	61.3102704784877	70.6969353762511	46.2967973050617	42.5872941659272	41.6825449812164	50.0565544475771	48.2305023915269
SLC25A20	na	3.65038683542975	5.25966355487601	4.9597400036095	4.63886031363085	5.0109366283167	4.87971469853002	5.00566910306582	5.26393224739403	3.68121743339496	4.22368869984181
CTNNBIP1	na	19.8273642850711	18.5412600135917	20.9369177251607	16.0813824205869	20.2768133331885	13.9535643445569	13.2572017651509	15.1679232906391	16.4454387513623	14.2800903661318
GTPBP6	na	47.7240047326711	52.2939210995586	52.7776913361195	54.8158660394045	61.3742625793828	46.6194230702537	48.5315262258179	50.9626625729185	58.0992142748857	54.02298975131
GTPBP6	na	47.7240047326711	52.2939210995586	52.7776913361195	54.8158660394045	61.3742625793828	46.6194230702537	48.5315262258179	50.9626625729185	58.0992142748857	54.02298975131
ERN1	na	42.4213375401521	39.9583072945976	39.9050836931635	29.920649022919	25.404283371466	35.6904752743725	32.6150627496633	36.1456680987723	35.2916714810256	31.5771012321506
GPR35	na	20.7111421504909	22.2116727101598	22.2241784894563	16.9704973140328	19.1891681735539	17.2201502171266	17.9500165492751	17.5074487339253	21.2470267079644	20.5150593992316
ARMC10P1	na	4.18833857959835	3.63257339041796	3.67247923931391	3.63377391234416	3.88444699869511	2.70199078348356	3.63693145769626	3.31432771132217	3.8412703652817	3.98233505985085
ZNF713	na	6.26329530710579	7.41650400543668	6.70132809648002	7.77009102533167	7.03084906763815	9.51746007316599	8.05599871274656	9.51407013603069	7.56250103164834	8.08534693969717
PARP10	na	3.84251245834711	3.97312714576965	3.78606107145764	3.78840258946519	4.70018086842109	3.91183740295382	3.75425182729937	3.70424861853654	2.68088660910285	3.45940217320377
SUZ12	na	85.9570036932248	81.9220978151551	78.3714641791731	82.5330564133488	76.7566726942154	88.4397878832755	92.8786259357916	94.3608595458781	89.109469827941	104.827930969407
NSUN3	na	8.87620377878182	8.47600457764192	8.25361313577765	8.42726290309604	8.54578339712925	10.1627116035501	7.93867834314345	9.20213341025919	8.40277892405371	8.60827982634425
KCTD12	na	16.8686296921438	14.568132867822	14.1977290179661	19.7924706714916	19.0337902936061	22.0998649156566	19.3969677743801	21.0947210802975	18.6461665648049	19.5496448392678
DHFR2	na	5.1873918187686	5.18398494257564	4.50541267503459	3.59511674306391	3.88444699869511	4.96037113982804	6.37440674843538	5.0299797030654	3.16104540476306	3.53985338653409
RPP25	na	56.8691843835372	57.8184597974859	57.9645950040164	61.1556418013666	67.0067107274907	49.7650242808764	48.1013515372731	52.9902512904332	61.9004714071957	54.6665994579525
GRINA	na	105.784367978296	108.447451426436	118.693014590197	105.688700812223	112.765496372119	95.2552571729579	88.6941994199476	90.422658383013	111.156761195339	95.49559022309
COX5A	na	102.556657513284	106.025735832824	103.397327861508	107.080358906312	109.269494073294	89.8109473853418	92.8395191459239	91.4364527417703	109.076073080812	102.897101849479
ERFE	na	4.95684107126777	5.10830633027526	5.451927942899	6.3011185926819	7.22507141757291	5.80726377345721	5.86601848015526	5.77082942677271	6.32209080952613	6.15451781976949
FAM219B	na	48.9536087193422	48.9640621583421	48.6130241575161	45.422173904302	47.7786980839499	45.7322022159756	45.7940509350787	45.1138489647029	49.9365147486621	52.1323862380474
ZHX2	na	31.8160031551141	36.0986980672785	33.960967810975	31.7761931483713	31.4640206894304	32.5852022843988	28.4697430236869	34.7029607420791	36.0519229074876	31.4966500188203
CPNE7	na	59.9816194747984	59.4833892680942	64.5144806576381	87.4811740812217	88.7984583901703	90.0529167092358	103.711206729145	95.7255827211284	89.7096683225163	87.1286640367367
MPI	na	30.8553750405273	30.9903917370033	30.1370461288028	26.8280754804984	29.9102418899524	27.1005642761337	23.737821449695	22.1085154390549	27.4890910515471	22.8079189791458
TRIM73	na	9.75998164420166	10.2544519667007	11.4717650465166	13.4913520788097	11.3037407662028	15.2037391846762	16.6594924836409	16.4156701937251	11.6838640277318	15.0443768927699
OPLAH	na	38.6556753309719	36.3257339041796	37.8606107145764	52.1485213590668	54.8872360915619	48.9987880885452	49.1963416535688	49.9488682141611	55.2582747338961	50.0406546914591
TMEM52	na	21.5949200159107	21.4548865871561	21.0126389465899	27.678533204664	27.3465068708136	21.9788802537096	21.234986898162	19.1061244535043	28.6894880406977	22.5665653391548
APOLD1	na	73.4688382035967	69.7000019286447	67.9597962326646	72.2115922155202	74.6202268449331	68.1950211174732	73.1296970526023	71.3945181109516	78.1858572266712	74.6587259705371
RFLNA	na	20.3268909046562	17.2925629106355	16.3936444394116	16.3133254362685	16.3923663344934	16.0103035976563	12.2404252285906	16.2597018308393	15.9652799557021	16.090242666064
EXOSC4	na	18.4824849246496	17.6331166659872	18.2488143644258	18.3621554081221	22.6463260023925	13.0260152696297	14.0393375625049	12.9063820287957	18.2060210021164	15.9293402394034
DPY19L3	na	19.2894125409025	19.3737247488958	19.3846326858631	17.3184118375552	18.6453455937365	24.2775888307031	24.7545979862552	22.030531257612	19.4064179912669	19.0669375592859
TAF7	na	42.1523616680678	47.0342575446826	41.6088111753194	50.2543200643342	47.3902533840804	45.5708893333795	47.7493904284638	50.923670482197	51.7371102323878	54.8275018846132
ZNF852	na	4.11148833043141	3.74609130886853	3.89964290360137	3.51780240450339	3.06871312896914	4.83938647788101	4.65370799425651	5.10796388450828	3.68121743339496	3.62030459986441
PFAS	na	39.0783517013901	37.3852344763849	37.8606107145764	48.5534046160029	51.0416335628538	49.7650242808764	52.9114866910005	51.1186309358042	55.778446762528	55.792916444577
HYI	na	16.561228695476	18.5034207074415	19.7632387930089	19.251270301568	21.9082810726404	16.2522729215504	17.5980554404658	17.3514803710396	17.1656769448526	15.5270841727518
CYBC1	na	48.3388067260066	54.0723684886174	55.2386310325669	50.2929772336144	54.2657245717707	50.9345426796976	49.822050291452	50.2608049399326	56.2986187911599	47.1041854049024
ZNF552	na	6.22487018252232	5.44886008562695	5.22476427861154	6.5717187776437	6.37049307785999	6.00890487670226	8.25153266208507	7.72043396284457	6.40211727546949	5.91316417977853
GAK	na	102.518232388701	105.723021383623	105.138915954379	105.031528934458	108.181848913659	111.386545432561	104.258701787293	108.631964749924	123.000678154958	115.648619162335
ZBTB7A	na	63.132479690643	67.2782863350327	69.171335775531	71.3997916606348	72.0176473558074	71.905217417182	65.2301254993265	72.5642808325947	70.4232900301644	64.7230011242425
TUFM	na	263.980605888446	287.351690904521	279.108422187857	319.656132778446	313.902161964552	272.013848277562	263.697084077913	276.648883668597	309.502357035978	289.101435102505
RMI1	na	11.1432861292066	9.76254098674828	9.23798901435664	9.31637779654195	7.73004952740328	10.7676349132853	10.0504449959993	9.70903058963787	8.88293771971392	9.29211513965197
CTC1	na	45.111096260995	41.3205223160043	42.7824901074713	50.8728347728183	52.478878952371	53.7171899044792	54.945039764121	51.5865360244615	53.5777189490853	52.5748679113642
FBXO34	na	33.6604091351207	35.9473408426778	36.459768118137	37.6134257096901	36.7857130776427	39.6426408979753	36.0173534681533	39.8499167173089	41.4937225916367	43.0816247383864
LINC00324	na	0.384251245834711	0.52975028610262	0.454327328574916	1.15971507840771	1.08764515963463	0.685579751033143	0.586601848015526	1.09177854020024	0.600198494575265	0.482707279981921
SELENOW	na	19.9426396588215	21.644083117907	23.5114392537519	22.2665295054281	23.811660102001	19.3978741321731	21.3914140576329	19.26209281639	20.8068811452759	19.348516805942
EIF3K	na	125.458031765033	124.945388907918	136.979689565337	138.199380176919	148.541253230101	113.644925788906	120.292485633051	118.847892518941	136.325084734529	123.532838068707
MRFAP1L1	na	34.5441870005405	31.9363743907579	32.6358464359648	32.8585938882185	35.3873121581125	31.6979814301206	32.8888102787372	31.4666172121999	30.1299644276783	31.8989060854719
SNX18	na	21.7486205142446	20.8116183826029	20.9747783358753	19.4445561479693	20.1991243932146	22.0998649156566	21.6260547968391	21.2896815339047	22.7275163279167	23.371077472458
AURKB	na	56.2543823902017	50.1749199551481	55.6929583611418	61.2716133092074	62.0734630391479	50.6925733558036	54.7886126046501	52.0934332038402	58.8994789343193	55.0688555246041
MRFAP1	na	128.41676635796	122.826387763507	125.318621465248	124.282799236026	130.128974456286	117.193809206018	121.113728220272	115.143643900404	115.198097725479	124.900508695322
C3ORF38	na	14.1404458467174	15.4005976031262	15.4849897822617	14.9989816807397	16.7808110343629	15.6473496118153	16.1119974254931	15.0899391091962	16.4054255183906	17.7394925393356
TMEM107	na	3.34298583876198	3.89744853346927	3.55889740717018	4.63886031363085	5.0109366283167	5.2426686843711	4.65370799425651	4.21114579791522	3.44113803556485	3.37895095987345
RRS1	na	43.9967676480744	42.6070587251107	44.145472093196	58.4496399517487	58.6551496802962	42.7075856672999	47.3974293196545	47.2584139543819	51.3769911356427	54.2241177846358
RCC2	na	310.62870713278	280.805490940539	283.727416695035	262.366207905105	260.646393612442	272.457458704701	270.853626623702	275.440128856233	291.656455130607	300.726635428737
DPM3	na	12.1807644929603	14.6059721739722	14.6899169572556	13.4140377402492	13.7509423753807	10.9692760165303	10.089551785867	9.82600686180218	12.8842610168824	10.6597857662674
CYC1	na	109.895856308727	115.712598207272	117.55719626876	138.4313231926	143.141871901915	111.547858315157	105.862080171869	109.138861929303	135.844925938868	125.182087941978
PER1	na	25.7832585955091	24.5955489976216	23.776463528754	19.8311278407719	17.8296117240106	17.9460581888087	16.8159196431118	18.3262826390755	18.8462327296633	16.2511450927247
H3P47	na	7.22392342169256	7.41650400543668	8.25361313577765	7.3835193325291	7.45813823749462	6.6944846277354	7.86046476340805	6.82361587625152	8.40277892405371	7.88421890637137
TMTC2	na	34.4673367513736	32.5796425953111	36.459768118137	32.9745653960593	32.590510319052	41.1347850619886	41.9224787381763	43.0472681564667	24.9282441413593	27.4338637456392
FARSA	na	84.0741725886347	85.6681891240236	86.6250773149507	97.7253239404898	105.307358134625	86.9476437192622	82.7890741499246	83.8329950510901	102.553916106427	94.7313036964519
SPTY2D1	na	30.4711237946926	27.9632472449883	28.1682943716448	28.7609339445112	30.8425091696392	30.3671501487033	28.7825973426285	33.0263008410573	34.4113803556485	35.1169546186847
SAMD4B	na	119.079461084177	118.664064086987	114.869092908025	107.853502291917	109.114116193346	114.370833760588	109.303477680226	110.074672106617	123.240757552788	112.671924269113
ALOXE3	na	17.3297311871455	19.4872426673464	18.2866749751404	16.3133254362685	15.92623269465	16.8168680106365	14.0393375625049	14.7390102927033	15.084988830325	14.6018952194531
EDC3	na	32.5076553976165	31.2552668800546	33.0523131538252	30.3072207157215	31.813620919313	31.8996225333657	27.4138596972589	31.3496409400355	33.210983366498	33.9101864187299
TCAIM	na	48.9151835947587	52.2182424872582	46.9471572860747	42.2522860233209	37.2518467174861	42.868898549896	42.7828281152657	45.2308252368672	42.4140269499854	45.3342587116354
FUCA1	na	12.2576147421273	15.5141155215767	12.8347470322414	14.5350956493766	15.6154769347544	13.8729079032589	14.8605801497267	14.271105204046	12.7242080849956	14.0387367261409
TMEM125	na	20.4805914029901	20.6981004641524	20.9369177251607	17.1637831604341	19.4222349934756	17.0185091138816	13.5309492942248	14.1151368411603	17.1656769448526	14.8834744661092
ZNF664	na	268.092094218878	245.841972057766	234.205737880369	236.272618640931	227.084771543716	261.447854467522	258.886948924186	269.279378522246	242.680257973266	257.685236297015
CALR	na	1681.25290102519	1895.59788089977	1835.40668622123	2158.50036110171	2116.28556935908	1827.87660091631	1876.85216612061	2038.11658200952	2295.07901678987	2291.6125861075
MAGED1	na	63.9778324314793	69.8135198470952	71.3293905862619	74.0284791716922	82.7387210722059	71.945545637831	68.2022415292718	65.6236886841789	62.9008022314878	58.568483304473
GVQW3	na	14.1404458467174	12.6004889480123	14.3113108501099	11.8290937997587	9.82765090669864	15.6070213911663	14.1957647219757	14.7780023834247	9.52314944726087	8.93008467966553
LDLRAD3	na	40.4232310618116	37.8771454563373	37.9363319360055	43.914544302372	47.662164673989	45.9338433192206	45.2465558769309	45.7767145069673	51.8971631642746	49.6786242314727
RAD23A	na	112.086088409985	113.21520400136	109.492886186555	104.219728379573	105.423891544585	91.10145044611	89.4763352173016	94.2048911829924	102.793995504257	99.759504529597
GADD45GIP1	na	37.6566220918017	48.6613477091406	46.6821330110727	55.3570664093281	60.3643063597221	38.9973893675911	43.0174688544719	46.2446195956246	50.8168058740391	51.2876484980791
PTPN11	na	125.65015738795	116.090991268774	113.657553365158	126.447600715721	124.108081608309	141.229428712828	144.538695351026	148.715834011562	131.8436026417	153.299787000925
NSUN7	na	4.68786519918347	5.67589592252807	4.92187939289493	5.37334652995573	4.23404722857767	6.08956131800027	5.74869811055216	5.9657898803799	3.88128359825338	3.78120702652505
FAM156B	na	28.549867565519	24.3685131607205	28.4711792573614	30.0366205307597	30.9201981096131	33.432094918028	33.827373235562	32.4024273895144	28.769514506641	29.2842416522365
CLK3	na	47.1092027393355	52.4452783241594	50.316751639672	50.6022345878565	46.5745195143544	47.788941469075	49.6656231319812	50.2608049399326	49.5763956519169	50.0406546914591
GATA2	na	10.7590348833719	9.95173751749921	11.2067407715146	12.2156654925612	12.6244527457591	12.4614201805436	11.8493573299136	10.9957695834453	13.6445124433444	11.9470051795525
ARID3B	na	5.91746918585455	6.96243233163443	6.32272198933425	7.49949084036987	8.35156104719449	8.18662879174871	7.07832896605402	7.0185763298587	8.6828715548555	7.92444451303653
PACS2	na	137.984622379245	139.51352177574	142.355896286807	131.318404045033	126.788350037408	131.631312198364	124.124951040085	137.837040700281	134.644528949718	127.314045095232
ELMOD2	na	12.3728901158777	11.8058635188584	11.0931589393709	8.69786308805783	10.1384066665942	12.9856870489807	12.5923863374	12.5944453030242	8.4427921570254	11.30339547291
EGR3	na	77.4650511602777	70.3811094393481	78.2957429577439	112.569676944109	128.536351186821	110.378339916336	99.9960616917134	99.3518471582221	95.4715738704388	90.226035749954
VWA1	na	38.3098492097207	41.055647172953	46.114223850354	53.2695792681942	59.1601277901266	46.7807359528498	43.5649639126197	45.1138489647029	54.0578777447455	53.5000568646629
LINC00174	na	24.2078284875868	21.0008149133539	25.8587971180557	15.346896204262	13.9451647253155	22.2611777982527	23.737821449695	20.7437922638046	14.4847903357497	13.5962550528241
GEMIN4	na	43.228265156405	45.2179708494736	45.8113389646374	50.2929772336144	55.3922142013923	53.1122665947441	51.8164965747048	46.4005879585103	58.2192539738007	56.2756237245589
KLHL28	na	14.5631222171355	14.2654184186205	12.6454439786685	11.8677509690389	10.6045403064377	15.8893189357093	15.99467705589	15.3628837442463	15.20502852924	14.6823464327834
ZBTB18	na	5.26424206793554	6.28132482093106	5.83053405004476	5.29603219139522	5.74898155806877	6.2105459799473	6.7263678572447	5.41990061027978	4.56150855877201	4.58571915982825
C14ORF28	na	5.30266719251901	6.05428898402994	6.51202504290714	4.17497428226776	3.61253570878646	4.27479138879489	3.55871787796086	5.0299797030654	4.0813497631118	3.86165823985537
ALOX12B	na	5.80219381210413	6.43268204553181	6.28486137861968	7.49949084036987	4.70018086842109	5.08135580177506	4.458174044918	5.0299797030654	4.24140269499854	4.46504233983277
EIF3J-DT	na	3.65038683542975	4.95694910567451	4.27824901074713	3.40183089666262	3.30177994889085	4.39577605074192	4.77102836385961	4.71804297729391	3.48115126853654	3.25827413987797
SHARPIN	na	34.1215106301223	38.6339315793411	36.8005136145682	37.9999974024927	38.1064250571991	31.8996225333657	32.3022084307216	31.9735143915785	35.1716317821105	31.5771012321506
LBX2	na	6.03274455960496	7.41650400543668	6.58774626433629	5.60528954563727	5.86551496802962	5.7266073321592	4.65370799425651	5.26393224739403	4.96164088848886	5.10865204647533
DNHD1	na	3.91936270751405	4.01096645191983	3.78606107145764	2.16480147969439	2.40835713919097	3.79085274100679	3.36318392862235	3.11936725771498	1.72056901778243	2.011280333258
GCC1	na	39.3473275734744	38.5960922731909	38.3527986538659	33.0132225653395	30.997887049587	31.6979814301206	32.3022084307216	35.5607867379508	34.4914068215919	35.9616923586531
ZFPM1	na	29.7026213030231	29.9687304709482	33.2416162073981	31.5055929634095	32.1632211491955	25.9310458773124	19.4360745642478	21.8355708040049	31.0902820189987	24.6582968857431
PLD6	na	20.4037411538231	16.4222588691812	15.371407950118	17.2797546682749	17.3634780841672	16.5748986867425	18.2628708682167	16.3766781030036	18.9262591956067	19.9921265125846
CDC42EP4	na	10.605334385038	9.9895768236494	10.4495285572231	11.0172932448733	10.4103179565029	9.59811651446401	9.62027030745463	9.43608595458781	9.08300388457235	8.00489572636685
DGKZP1	na	8.64565303128099	10.6328450282026	9.23798901435664	11.0172932448733	10.5268513664638	9.39647541121896	8.48617340129128	8.34430741438757	11.1636919990999	9.49324317297777
ZBTB42	na	18.7514607967339	18.2385455643902	18.5516992501424	19.5605276558101	20.2379688632015	15.2037391846762	16.6203856937732	16.2597018308393	19.0863121274934	19.4691936259375
MAF1	na	92.7198256199157	96.452391376827	97.1881877043176	92.9704921190182	98.4707314169211	75.4541008342948	75.4369976547967	80.5966515212108	87.1488214123285	79.8076036236776
RPRML	na	0.499526619585124	0.567589592252807	0.567909160718646	1.39165809408925	1.24302303958244	0.403282206490084	0.508388268280123	0.545889270100121	0.600198494575265	1.2067681999548
WDR97	na	1.30645423583802	1.21085779680599	1.24940015358102	0.927772062726169	1.20417856959548	1.4518159433643	1.40784443523726	1.09177854020024	0.840277892405371	0.804512133303201
FLJ37453	na	2.6513335962595	3.14066241046553	2.80168519287865	1.81688695617208	2.17529031926926	2.25838035634447	1.72069875417888	2.18355708040049	1.32043668806558	1.16654259328964
APOBEC3B	na	2.53605822250909	2.27035836901123	2.80168519287865	2.70600184961799	3.02986865898219	2.01641103245042	2.229087022459	2.37851753400767	3.28108510367812	2.37331079324444
PIPOX	na	1.95968135375703	1.92980461365954	1.66586687144136	1.12105790912745	0.893422809699876	0.967877295576202	0.860349377089438	0.974802268035931	0.840277892405371	0.804512133303201
PCBP1-AS1	na	30.1637227980248	31.8606957784576	32.1436584966753	28.3357050824284	24.0058824519358	30.0848526041603	32.4586355901925	30.3748386719996	24.208005947869	24.9398761323992
MYADM	na	3.07400996667769	3.67041269656815	3.71033985002848	4.79348899075187	5.28284791822535	4.59741715398696	4.34085367531489	3.86021698142229	3.36111156962148	3.21804853321281
MROH1	na	52.9498216760231	48.2451153414886	58.1538980575893	54.8158660394045	56.0914146611574	62.22644446142	61.9060483605719	60.5937089811135	64.0211727546949	59.7752515044279
SERTAD2	na	116.466552612501	96.9064630506292	101.277133661492	84.7365150623234	83.2436991820363	98.1588890596865	95.0294993785152	89.447856114977	119.239434255619	119.027570122209
AKAP5	na	1.84440598000661	2.08116183826029	1.74158809287051	2.78331618817851	4.19520275859072	2.62133434218555	3.91067898677017	3.6652565278151	3.28108510367812	3.86165823985537
RNF227	na	13.4103684796314	11.6545062942576	12.5318621465248	13.6073235866505	13.479031085472	13.8325796826099	12.8270270766062	13.1013424824029	12.804234550939	13.7169318728196
CITED4	na	5.87904406127108	3.85960922731909	4.65685511789289	4.52288880579007	5.0109366283167	4.67807359528498	3.51961108809316	3.00239098555067	5.24173351929065	3.86165823985537
TIGD5	na	30.2405730471917	26.9794252850834	27.259639714495	24.5473024929632	26.8415287609832	21.8982238124116	20.1008899919987	22.2644838019407	26.6087999261701	21.2793459258697
PDXDC1	na	89.1078639090694	90.0953879435955	87.5715925828152	93.9369213510246	89.9249480197919	91.9886713003882	95.7334215961339	94.3608595458781	98.5525928092585	100.765144696226
PHC1P1	na	14.9089483383868	10.9355594774041	14.6141957358265	13.5686664173702	13.8286313153546	18.8332790430869	16.6594924836409	13.9591684782745	10.643519970468	10.1368528796203
R3HDM2	na	82.6140178544628	86.8412076146794	79.7723067756124	68.3845324567747	63.3941750187042	78.8013431481625	76.2973470318861	76.7364345397885	62.7007360666294	65.2057084042245
SEPHS2	na	174.181089736874	164.563142447164	163.860723172687	150.260416992359	138.946669143324	129.211618959423	129.443474462093	140.293542415731	180.739773333098	172.849431840193
ZNF784	na	6.26329530710579	6.31916412708125	6.01983710361764	8.42726290309604	7.73004952740328	6.49284352449036	6.6481542775093	5.3419164288369	7.08234223598813	5.59135932645725
C14ORF119	na	21.6333451404942	21.4927258933063	22.792087650175	21.7253291355045	23.850504571988	20.0027974419082	22.7992584928701	18.9891481813399	21.4470928728228	24.2560408190915
BBS10	na	6.72439680210744	6.65971788243293	5.52764916432815	5.64394671491753	5.47707026816011	6.25087420059631	6.7263678572447	7.17454469274445	5.44179968414907	4.94774961981469
FIZ1	na	17.944533180481	17.7844738905879	18.324535585855	19.7924706714916	18.7230345337104	16.9378526725835	16.5812789039055	16.7276069194966	18.3660739340031	16.7338523727066
PUF60	na	115.544349622498	120.858743843698	122.630518104513	144.191241415359	149.861965209657	122.396149669741	122.717106604848	122.864077863249	140.126341866839	128.279459655195
DCTPP1	na	53.0650970497736	51.0830633027526	52.9291337789778	60.2278697386405	68.0943558871253	45.8128586572736	48.1404583271408	44.6459438760456	57.3389628484237	55.7124652312467
ZNF771	na	6.76282192669091	7.79489706693855	7.11779481434036	10.1281783514273	9.47805067681608	7.29940793747053	7.03922217618631	6.2777266061514	8.12268629325192	7.80376769304105
PPP1R14BP3	na	18.2135090525653	20.2818680965003	19.7253781822943	19.9084421793324	18.6453455937365	14.9214416401331	14.7041529902559	14.622034020539	18.005954837258	14.320315972797
NAIPP2	na	11.5659624996248	10.8598808651037	12.153256039379	9.31637779654195	9.32267279686827	13.7115950206629	13.1789881854155	14.3490893854889	10.9236126012698	11.5447491129009
TSHZ1	na	19.6352386621537	22.1359940978595	20.8990571144462	21.6480147969439	20.9371693229667	22.3821624601997	19.9835696223956	22.7713809813193	23.4077412884353	23.612431112449
PSTK	na	7.80030029044463	8.47600457764192	7.83714641791731	7.07426197828704	7.73004952740328	8.42859811564276	8.36885303168817	9.16314131953775	8.48280538999708	6.91880434640753
SOCS4	na	33.7756845088711	31.2552668800546	28.1682943716448	32.935908226779	31.3863317494565	39.6829691186243	40.4364207232036	38.2902330884514	36.4520552372044	38.2545519385672
ZADH2	na	36.8496944755488	35.5689477811759	37.7848894931472	35.7192244149575	38.7279365769903	41.3767543858826	42.9783620646042	41.7605291626593	39.6931271079109	40.9496675851329
AC093909.1	na	2.38235772417521	2.3460369813116	1.59014565001221	3.51780240450339	2.29182372923012	1.9357545911524	2.229087022459	2.88541471338636	2.72089984207454	2.09173154658832
ZNF48	na	32.0465539026149	30.2336056139995	30.7049552895214	32.1241076718936	32.1243766792086	28.713693102094	25.9278016822863	28.6591866802564	27.1689851877737	27.634991778965
ANKRD18A	na	6.45542093002314	5.94077106557938	6.28486137861968	8.00203404101321	7.14738247759901	7.98498768850367	8.9945616695714	9.35810177314494	7.04232900301644	7.20038359306365
TMEM86B	na	2.30550747500827	2.76226934896366	2.8774064143078	2.86063052673902	2.21413478925621	2.90363188672861	2.50283455153291	2.96339889482923	2.08068811452759	2.09173154658832
SEPTIN1	na	5.11054156960165	5.14614563642545	6.20914015719053	5.10274634499393	4.35058063853853	3.95216562360283	3.98889256650558	4.64005879585103	3.64120420042327	4.14323748651149
TRNAU1AP	na	8.56880278211405	10.7842022528033	11.2067407715146	9.625635150784	10.293784546542	9.51746007316599	10.0113382061316	9.98197522468793	10.643519970468	10.4184321262765
EXOC3	na	37.6950472163851	40.7150934176013	36.8005136145682	41.208542452754	37.6791358873426	42.989883211843	38.7939355487601	40.8637110760662	40.693457932203	39.5417713518523
FAR2P1	na	2.76660897000992	1.81628669520898	2.91526702502238	3.13123071170082	1.55377879947805	4.87971469853002	5.78780490041986	4.2891299793581	2.76091307504622	3.37895095987345
MED14	na	79.0020561436165	76.2083625864769	76.85703975059	71.1678486449532	73.7656485052202	86.8669872779642	83.2974624182047	81.415485426361	75.7050367824268	79.5260243770214
FAHD1	na	18.8667361704843	19.7899571165479	19.308911464434	19.2899274708483	19.9272131033059	17.5024477616697	18.223764078349	18.2093063669112	17.0456372459375	17.8199437526659
RCC1	na	117.23505510417	123.810209723412	127.438815665264	135.3000924809	139.25742490322	114.774115967078	128.035630026856	124.26779312922	130.243073322833	130.773447268435
PRKRA	na	35.6969407380446	35.0770368012235	33.695943535973	37.1108825090468	36.2030460278385	35.8114599363195	38.2464404906123	35.5607867379508	35.0515920831955	37.450039805264
HERC2P3	na	24.5152294842546	20.5089039334014	26.3509850573452	27.7171903739443	25.3654389014791	39.4409997947302	41.6096244192347	39.4989879008159	31.9305599114041	31.7380036588113
ZNRF2	na	12.9876921092132	13.4329536833164	13.4405168036746	13.3367234016887	14.2559204852111	11.4532146643184	10.4806196845441	12.8283978473529	13.4844595114576	14.320315972797
FGD6	na	5.34109231710248	4.61639535032283	4.92187939289493	4.75483182147162	4.97209215832974	6.97678217227846	5.63137774094905	6.94059214841583	4.76157472363044	5.26955447313597
OAZ2	na	36.542293478881	37.1581986394838	36.0811620109913	35.2166812143142	35.5038455680733	32.3835611811538	30.6597232562782	28.5812024988135	25.728508800793	28.640631945594
CCDC43	na	26.2059349659273	26.3739963866804	26.3131244466306	28.0264477281864	29.8325529499785	30.6091194725974	30.5424028866751	32.1684748451857	30.7701761552253	35.8007899319925
FZD2	na	17.7524075575636	16.3087409507306	19.1574690215756	15.7721250663449	16.664277624402	14.437502992345	14.0784443523726	14.1931210226032	13.4444462784859	10.5391089462719
TIGD2	na	7.22392342169256	5.90293175942919	7.11779481434036	5.18006068355444	5.36053685819926	6.57349996578837	5.98333884975837	6.47268705975858	6.28207757655444	6.47632267309077
MTURN	na	23.5930264942512	24.6333883037718	24.6472575751892	24.9338741857658	23.6562822220532	22.1805213569546	23.3467535510179	23.3562623421409	21.3270531739078	21.1988947125394
ZNF609	na	65.3995620410678	64.3268204553181	66.6346748576544	60.6530986007233	61.4907959893436	70.7760272390098	67.0681446231085	69.9908028449799	64.8214374141286	64.3207450575909
PAK2	na	102.556657513284	88.5061370852877	90.8276051042687	80.7161694571767	82.3891208423234	91.061122225461	91.7445290296283	90.6566109273416	92.7106607953926	94.5301756631261
CCDC66	na	15.6774508300562	16.1952230322801	14.4627532929682	18.5167840852431	16.8584999743368	22.5838035634447	25.1847726747999	24.0191278844053	18.9262591956067	21.9229556325122
EMC3-AS1	na	3.1892853404281	3.85960922731909	3.33173374288272	3.05391637314031	4.07866934862987	4.96037113982804	4.69281478412421	4.95199552162253	3.52116450150822	5.06842643981017
MCFD2	na	106.399169971631	101.749894237853	99.7627092329087	91.5788340249289	89.5365033199224	98.6024994868256	96.7501981326941	96.4274403541143	97.352195820108	102.897101849479
HARBI1	na	0.922202990003306	1.28653640910636	1.55228503929763	1.15971507840771	1.04880068964768	1.20984661947025	1.29052406563416	1.24774690308599	1.16038375617885	0.884963346633521
C11ORF71	na	7.8387254150281	6.31916412708125	6.92849176076748	5.06408917571367	4.46711404849938	4.07315028554985	4.5363876246534	4.05517743502947	3.44113803556485	3.49962777986893
GAS1	na	1.42172960958843	0.945982653754678	1.32512137501017	1.70091544833131	1.592623269465	1.4518159433643	1.29052406563416	1.48169944741462	1.16038375617885	1.44812183994576
ARHGAP45	na	26.0522344675934	27.509175571186	24.041487803756	32.5106793646962	37.6791358873426	33.2304538147829	30.0340146183949	30.5308070348854	31.7304937465457	31.2552963788294
MIGA1	na	13.6024941025488	13.8113467448183	12.3046984822373	11.5971507840771	10.0607177266203	14.316518330398	14.0393375625049	13.9591684782745	11.6838640277318	13.073322166177
NRIP1	na	5.8406189366876	5.60021731022769	5.56550977504273	5.72126105347804	5.20515897825145	6.77514106903342	7.50850365459874	6.78462378553008	7.60251426462002	6.15451781976949
BHLHA15	na	16.8686296921438	16.0817051138295	16.1286201644095	18.0142408845998	16.9750333842976	16.0103035976563	14.3912986713142	14.1151368411603	21.807211969568	18.6646814926343
H2AC6	na	16.0232769513074	15.0978831539247	13.7055410786766	6.99694763972653	7.38044929752072	7.82367480590764	7.00011538631861	7.25252887418733	7.64252749759171	7.48196283971977
EIF2S3B	na	4.84156569751736	5.18398494257564	3.93750351431594	4.02034560514673	2.91333524902133	5.12168402242407	4.30174688544719	4.83501924945822	3.88128359825338	4.34436551983729
SRP9P1	na	16.1001272004744	16.1952230322801	15.4471291715472	16.4679541133895	18.6453455937365	15.3650520672722	15.5645023673453	15.3628837442463	13.9646183071178	15.0041512861047
SKIDA1	na	2.95873459292727	2.42171559361198	3.67247923931391	3.8657169280257	3.61253570878646	3.50855519646373	3.87157219690247	3.31432771132217	2.76091307504622	3.17782292654764
H2BC4	na	2.03653160292397	2.19467975671085	2.15805481073085	1.97151563329311	2.05875690930841	2.17772391504645	2.229087022459	1.71565199174324	1.72056901778243	1.36767062661544
ZNF594	na	6.68597167752397	6.24348551478088	4.99760061432408	5.25737502211496	4.46711404849938	5.20234046372209	6.17887279909688	7.91539441645176	4.16137622905517	6.19474342643465
PCGF5	na	49.4147102143438	45.5963639109755	42.4038840003255	45.4608310735823	40.6701600763378	50.0473218254195	50.4477589293353	50.2608049399326	48.7761309924832	50.764715611432
OR2A4	na	3.57353658626281	4.50287743187227	4.50541267503459	3.20854505026133	3.4960022988256	5.44430978761614	4.458174044918	4.05517743502947	2.76091307504622	2.8157924665612
YOD1	na	14.7552478400529	13.8113467448183	14.6520563465411	14.9603245114595	14.9162764749892	18.5509814985439	17.6371622303335	18.014345913304	17.9659416042863	21.6413763858561
TMEM64	na	26.0906595921769	24.6333883037718	21.8455723823106	24.2767023080014	29.7937084799915	26.3746563044515	29.0172380818347	22.9663414349265	25.6484823348497	30.8530403121778
SMG1P3	na	44.6499947659934	39.6177535392459	42.4796052217547	40.3967418978686	41.330516066116	52.2250457404659	50.8388268280123	53.2242038347618	49.7364485838036	53.017349584681
GPR157	na	12.2576147421273	13.2815964587157	13.40265619296	11.3652077683956	11.7310299360592	11.0902606784773	11.2627554818981	10.0599594061308	11.7638904936752	13.6364806594893
PIPSL	na	1.88283110459008	1.58925085830786	1.74158809287051	2.31943015681542	1.86453455937365	1.41148772271529	1.29052406563416	1.44270735669318	1.68055578481074	1.8101522999322
CHST13	na	0.461101495001653	0.756786123003742	0.340745496431187	0.927772062726169	1.28186750956939	0.846892633629177	0.703922217618631	0.857825995871619	1.16038375617885	0.724060919972881
WDFY3-AS2	na	1.84440598000661	1.85412600135917	2.04447297858712	1.54628677121028	0.932267279686827	1.57280060531133	1.79891233391428	1.20875481236455	1.04034405726379	1.12631698662448
ZDHHC20	na	57.099735131038	50.55331301665	50.6574971361032	53.1922649296337	48.9828766535454	55.5319598336846	60.4982039253346	53.0682354718761	58.0191878089423	62.1887879043375
ARSJ	na	3.91936270751405	4.23800228882096	4.27824901074713	5.83723256131881	6.37049307785999	6.00890487670226	6.17887279909688	5.73183733605127	6.04199817872434	5.26955447313597
HOXC9	na	1.07590348833719	1.36221502140674	1.02223648929356	0.618514708484113	0.776889399739023	1.53247238466232	1.13409690616335	1.24774690308599	1.04034405726379	1.005640166629
PPA1	na	249.033232425476	264.231874846757	260.93532904486	285.637823811819	274.94115856764	244.590658236236	241.015145954646	244.207464188361	272.970275332831	263.155918803477
HOXC10	na	28.549867565519	30.536320063201	29.0012278073655	27.6398760353838	25.7927280713356	25.3664507882263	25.1847726747999	25.6178036039843	30.3700438255084	29.2440160455714
PSMG4	na	25.5142827234248	24.8225848345228	26.1616820037723	25.5910460635302	27.3465068708136	21.6562544885175	23.8551418192981	21.9135549854477	24.4880985786708	22.9688214058064
MAP6D1	na	10.7974600079554	11.0869167020048	10.3359467250793	14.3804669722556	16.9361889143107	12.9050306076827	15.2516480484037	12.0485560329241	15.3250682281551	15.7684378127427
ZNF443	na	3.88093758293058	3.55689477811759	4.39183084289086	5.14140351427419	4.70018086842109	4.67807359528498	4.5754944145211	4.87401134017966	3.8412703652817	4.22368869984181
PDIA3P1	na	25.2453068513405	27.1307825096842	25.3287485680516	30.07527770004	29.1333524902133	30.8107605758424	29.9166942487918	29.9459256740638	29.6097923990464	33.1056742854267
SSR4	na	64.2083831789802	63.1916412708125	69.2091963862456	66.2583881463606	73.8433374451941	53.8381745664263	56.0791366702843	50.026852395604	65.1415432779021	61.5451781976949
ZNF792	na	4.87999082210083	6.20564620863069	4.0132247357451	5.10274634499393	5.28284791822535	5.88792021475523	6.33529995856768	5.73183733605127	5.40178645117739	6.95902995307269
CUEDC1	na	13.8714699746331	15.2114010723752	15.2956867286889	16.3133254362685	17.6742338440628	14.8004569781861	16.1902110052285	15.1289311999177	15.6451740919286	13.9985111194757
SCRIB	na	115.698050120831	114.463901104316	118.200826650907	133.676491371129	142.753427202045	128.808336752933	119.393029466093	126.529334391064	138.005640519339	126.99224024191
KCTD2	na	28.2424665688512	28.720033367992	29.0012278073655	26.0935892641735	28.0457073305787	26.2536716425045	26.0451220518894	26.6315979627416	25.4084029370196	24.9801017390644
D2HGDH	na	10.2979333883703	9.76254098674828	10.4116679465085	11.3265505991153	9.63342855676388	11.2112453404243	13.2180949752832	10.0209673154094	10.2033744077795	11.5447491129009
CMTR2	na	17.0223301904777	14.3410970309209	15.1442442858305	14.4577813108161	16.3146773945195	17.7847453062127	18.3801912378198	17.6634170968111	17.7658754394278	18.0210717859917
FAM83H	na	199.003720217797	198.353642839281	198.541042587239	187.023384977884	202.923511211833	189.663621712287	173.360399483522	179.402609409333	221.713323896103	201.530289392452
ZNF572	na	1.61385523250579	1.51357224600748	2.30949725358916	1.97151563329311	1.39840091953024	2.54067790088753	1.79891233391428	2.02758871751474	1.56051608589569	1.85037790659736
ST20	na	2.88188434376033	2.76226934896366	3.21815191073899	2.28077298753517	1.98106796933451	2.09706747374844	2.97211602994533	2.80743053194348	2.00066164858422	2.05150593992316
PITPNB	na	62.3255520743901	62.3213372293582	59.0246921040246	68.5391611338957	70.0365793864729	72.7117818301622	77.3923371481818	72.5642808325947	77.8657513628977	82.7842985168994
TCEAL8	na	17.8292578067306	18.5790993197419	18.7031416930007	16.699897129071	19.5387684034364	18.7526226017889	16.8941332228472	19.6520137236044	17.5658092745694	19.2278399859465
LRRC57	na	19.2125622917355	20.4710646272512	21.088360168019	18.05289805388	18.1792119538931	19.034920146332	20.2182103616018	17.8193854596968	21.9672649014547	21.4000227458652
MRPL14	na	16.9839050658942	16.8763305429835	17.0372748215594	21.2614431041414	22.1413478925621	17.0991655551796	18.0673369188782	16.7276069194966	19.3263915253235	17.9406205726614
GPR137C	na	6.80124705127438	7.68137914848799	6.73918870719459	6.37843293124241	5.86551496802962	7.98498768850367	8.36885303168817	8.73422832160194	6.32209080952613	5.55113371979209
BBS12	na	1.15275373750413	1.62709016445805	1.85516992501424	1.0824007398472	1.24302303958244	1.61312882596034	1.44695122510496	1.20875481236455	0.880291125377055	1.16654259328964
LSMEM1	na	0.499526619585124	0.832464735304117	0.719351603576951	0.618514708484113	0.34960022988256	0.564595089086118	1.05588332642795	1.05278644947881	0.680224960518634	0.442481673316761
NQO1	na	53.9488749151934	49.5316517505949	51.1875456861073	64.1709010052267	65.7248432179213	56.2981960260158	54.5539718654439	57.1234129069056	98.5125795762868	92.3982185098727
AEN	na	33.1224573909521	30.6876772878018	31.1971432288109	31.9694789947726	33.4450886587649	28.834677764041	32.1848880611185	31.8175460286928	30.3300305925367	30.0485281788746
FKRP	na	14.2172960958843	14.6816507862726	16.5072262715553	14.9603245114595	17.7519227840367	15.8893189357093	16.8159196431118	17.0005515545466	16.5254652173056	15.4466329594215
TRAPPC5	na	27.4739640771818	30.1200876955489	33.1658949859689	31.3896214555687	32.9789550189215	23.874306624213	20.9221325792204	21.757586622562	27.6891572164056	22.7676933724806
RPH3AL	na	3.91936270751405	5.33534216717638	5.22476427861154	5.41200369923599	5.59360367812096	4.07315028554985	5.24030984227203	5.22494015667259	5.60185261603581	4.58571915982825
SLC25A42	na	8.60722790669752	8.40032596534154	8.44291618935053	8.38860573381578	8.07964975728584	6.65415640708639	7.50850365459874	6.74563169480864	7.08234223598813	6.07406660643917
METTL23	na	14.3325714696347	13.4329536833164	12.6075833679539	12.2543226618415	11.3037407662028	10.0013987209541	10.6370468440149	9.78701477108075	9.12301711754403	10.8206881929281
SLC26A11	na	4.03463808126446	4.54071673802245	5.22476427861154	4.63886031363085	5.2440034482384	5.7266073321592	4.81013515372732	5.3419164288369	4.48148209282865	5.26955447313597
HIGD1A	na	47.5318791097537	46.1639535032283	44.8269630860584	50.679548926417	53.9161243418882	47.4259874832339	46.1851188337558	43.164244428631	45.8551649855503	50.764715611432
MAPK15	na	7.33919879544298	5.94077106557938	8.25361313577765	10.3987785363891	10.7987626563724	8.58991099823879	10.9890079528242	8.96818086593057	6.76223637221465	7.52218844638493
EHMT1	na	54.8710779051967	58.65092453279	53.8377884361276	66.9155600241249	65.0644872281432	62.387757344016	64.1742421728986	67.4953090388079	61.860458174224	66.0504461441928
F2R	na	6.99337267419174	9.04359416989472	7.15565542505493	7.84740536389218	8.6623168070901	8.42859811564276	8.916348089836	8.22733114222326	9.00297741862898	8.64850543300941
HLA-V	na	14.4094217188017	10.7463629466531	14.0462865751078	25.7456747406512	14.294764955198	10.8482913545833	12.8661338664739	12.0485560329241	15.6051608589569	12.3492612462041
ZNF707	na	8.95305402794876	8.58952249609248	9.35157084650036	9.625635150784	10.293784546542	9.47713185251698	9.22920240877761	10.3329040411809	9.52314944726087	10.2173040929507
NPM1	na	1391.98856316082	1452.91583824873	1403.1142330822	1321.76593203055	1195.94354195825	1073.25493613206	1109.14677422776	1214.68161015421	1188.03290016228	1264.21036627265
PJA1	na	17.0991804396446	18.9196530750936	18.4759780287133	15.8880965741856	17.1692557342324	16.7362115693385	17.9500165492751	17.9753538225826	15.0449755973533	16.6936267660414
DHTKD1	na	33.0840322663686	32.6931605137617	28.9633671966509	24.5859596622435	25.0546831415835	26.4149845251005	26.9445782188465	29.3220522225208	23.4877677543787	22.365437305829
H2AW	na	32.9303317680347	36.7419662718317	38.428519875295	29.8433346843584	29.2887303701612	22.3418342395507	21.9389091157807	23.6681990679124	27.3690513526321	23.612431112449
ZNF746	na	46.3022751230827	47.6775257492358	48.6130241575161	47.9348899075187	50.4589665130495	49.5230549569823	45.6376237756079	49.402978944061	51.6970969994162	47.3857646515586
POLR2A	na	248.841106802559	257.042406678221	252.871018962656	282.622564607959	294.208015681168	337.829504376744	295.06072955181	291.036965144808	284.774179059477	285.078874435989
TLCD5	na	4.9184159466843	4.23800228882096	5.07332183575323	4.21363145154802	5.04978109830365	4.96037113982804	3.91067898677017	4.52308252368672	2.88095277396127	3.53985338653409
FRAT2	na	20.3653160292397	16.573616093782	17.4916021501343	16.9318401447526	15.7320103447152	15.4860367292192	14.4695122510496	14.622034020539	16.1253328875888	14.6421208261183
TMEM102	na	11.8733634962926	13.0167213156644	13.3269349715309	12.6795515239243	13.2459642655503	11.9371533121065	12.6314931272677	11.3466983999382	10.8035729023548	10.7804625862629
ZNF322	na	29.9715971751074	28.3416403064902	27.0324760502075	31.0030497627661	28.3176186204874	30.0041961628623	32.380422010457	31.9735143915785	31.4904143487156	31.6977780521461
LRRC75A	na	24.0157028646694	25.1631385898744	22.7542270394604	24.3540166465619	24.5108605617662	22.2611777982527	22.681938123267	21.7965787132834	28.009263080179	23.5319798991186
SYNE4	na	21.1338185209091	22.24951201631	22.9056694823187	19.096641624447	21.1313916729014	19.9624692212592	18.7712591364968	16.6496227380537	16.4854519843339	15.5673097794169
OGFOD3	na	25.7832585955091	31.7093385538568	30.477791625234	32.4720221954159	33.8335333586344	30.0848526041603	29.0172380818347	27.4894239586133	30.8502026211686	28.4395039122682
WASHC1	na	78.7715053961157	75.5272550757735	76.85703975059	63.8616436509846	60.0147061298395	63.3153064189432	63.6267471147507	65.0388073233573	67.1422049264863	68.9869154307495
AATK	na	22.2865722584132	24.671227609922	22.6406452073167	26.9827041576194	29.7548640100046	22.4628189014977	22.6037245435316	22.8103730720408	24.5281118116425	22.6872421591503
DDN	na	11.8733634962926	12.1842565803603	12.6075833679539	16.1586967591474	15.110498824924	13.8729079032589	15.6818227369484	13.2183187545672	14.9249358984383	13.9985111194757
ZNF467	na	4.26518882876529	5.37318147332657	5.37620672146984	3.74974542018493	4.62249192844719	4.39577605074192	3.91067898677017	3.23634352987929	3.40112480259317	2.57443882657024
ZNF678	na	7.8387254150281	7.87057567923892	6.58774626433629	8.92980610373938	6.02089284797743	8.6302392188878	9.73759067705774	9.20213341025919	8.6828715548555	8.52782861301393
TMEM45A	na	1.80598085542314	1.70276877675842	1.66586687144136	1.27568658624848	1.51493432949109	1.41148772271529	1.36873764536956	1.05278644947881	1.20039698915053	1.005640166629
RAP2B	na	33.5067086367868	29.2876229602448	31.8407736109587	30.0366205307597	30.182153179861	28.1490980130079	24.7937047761229	25.8517561483129	27.1689851877737	29.9680769655442
ZBTB2	na	33.929385007205	35.4554298627253	33.5066404824001	37.304168355448	40.9032268962595	35.6501470537235	36.7994892655073	35.2098579214578	35.6918038107424	37.2086861652731
RNF135	na	9.41415552295041	9.38414792524641	9.16226779292748	8.62054874949732	8.4292499871684	9.23516252862293	7.39118328499563	7.3305130556302	7.04232900301644	6.99925555973785
ACBD4	na	15.8695764529736	18.20070625824	17.3780203179906	16.8931829754723	15.3824101148326	16.7765397899875	14.4304054611819	15.3238916535248	15.084988830325	12.4699380661996
SGSH	na	15.5621754563058	14.9843652354741	16.8858323787011	18.942012947326	20.3933467431493	18.3493403952988	18.5366183972906	17.8973696411397	15.4451079270702	14.8030232527789
RPL24P4	na	9.41415552295041	7.98409359768948	8.70794046435257	8.62054874949732	7.69120505741632	8.18662879174871	5.74869811055216	7.21353678346589	5.84193201386591	5.71203614645273
FANCB	na	3.1892853404281	2.53523351206254	2.61238213930577	3.94303126658622	2.91333524902133	4.23446316814588	5.39673700174284	5.30292433811547	5.48181291712075	5.35000568646629
SETD2	na	50.8748649485157	50.0992413428477	48.8780484325181	54.4292943466019	46.2637637544588	68.6789597652614	64.6044168614433	66.8714355872649	59.4996774288946	61.2635989510388
C6ORF223	na	2.11338185209091	1.51357224600748	1.55228503929763	1.31434375552874	0.621511519791218	1.29050306076827	0.782135797354035	1.05278644947881	0.92030435834874	0.884963346633521
TMIE	na	15.254774459638	15.6276334400273	16.5829474929845	8.38860573381578	6.68124883775559	7.05743861357648	7.66493081406954	10.1379435875737	8.6828715548555	6.63722509975141
MEX3D	na	78.8483556452827	73.3325753190626	80.8324038756206	74.6469938801764	76.2516945843851	62.5087420059631	58.4646508522141	60.1647959831777	79.3062277498784	67.8203728374599
MRPS23	na	21.7870456388281	20.9251363010535	20.4447297858712	22.8077298753517	24.7050829117009	19.4785305734711	20.4137443109403	16.6106306473323	22.9675957257468	22.4458885191593
GPR135	na	1.34487936042149	1.40005432755692	1.2872607642956	1.0824007398472	0.69920045976512	1.81476992920538	1.44695122510496	0.935810177314494	1.20039698915053	0.965414559963842
SLX1B	na	14.9857985875537	15.5141155215767	15.9014565001221	16.4679541133895	18.3734343038279	14.2358618891	14.2739783017111	14.5050577483747	15.4451079270702	13.1537733795073
TNFSF15	na	1.26802911125455	1.13517918450561	0.984375878578986	0.579857539203856	0.543822579817316	0.76623619233116	0.586601848015526	0.818833905150182	1.68055578481074	1.16654259328964
ZFP41	na	23.8620023663355	23.044137445464	24.9880030716204	17.7049835303577	16.5088997444542	18.6719661604909	19.0450066655707	19.885966267933	18.2060210021164	15.1248281061002
PHLDA2	na	24.4383792350876	24.2928345484201	26.275263835916	32.3173935182949	36.7080241376688	23.0677422112328	22.2517634347223	21.133713171019	33.1709701335263	31.6977780521461
PLAG1	na	2.95873459292727	2.80010865511385	4.27824901074713	3.32451655810211	2.36951266920402	4.23446316814588	3.44139750835775	4.21114579791522	3.40112480259317	2.45376200657476
YIPF6	na	36.3117427313802	34.3202506782197	31.1971432288109	30.9643925934859	31.1144204595479	34.1580028897101	34.4139750835775	33.533198020436	32.0105863773475	33.427479138748
ZBTB20	na	4.18833857959835	3.17850171661572	3.59675801788476	1.93285846401285	2.13644584928231	2.66166256283456	2.38551418192981	3.86021698142229	2.24074104641432	2.05150593992316
DIPK2A	na	12.6802911125455	10.8977201712539	10.6766922215105	13.0274660474466	12.9352085056547	13.7922514619609	15.212541258536	13.9591684782745	15.084988830325	16.1706938793943
MACIR	na	12.8724167354628	11.2382739266056	11.5096256572312	13.1434375552874	13.0128974456286	13.7922514619609	12.7097067070031	13.7642080246673	14.2046977049479	16.9349804060324
AMIGO1	na	10.5669092604545	9.6868623744479	10.638831610796	8.73652025733809	8.5069389271423	8.87220854278185	8.48617340129128	8.34430741438757	8.48280538999708	7.92444451303653
GPR3	na	1.84440598000661	1.89196530750936	2.15805481073085	3.67243108162442	4.27289169856462	4.71840181593399	3.20675676915154	2.92440680410779	2.92096600693296	2.77556685989604
SIAH2	na	39.885279317643	39.428557008495	38.5421017074387	36.3377391234416	41.6412718260116	33.7547206832201	29.1345584514378	32.0904906637428	44.9348606272015	41.6335028984407
COPG1	na	173.374162120622	175.309505393817	173.893785012049	168.236000707679	174.722426001306	166.313581956511	166.907779155351	167.860950555787	195.104523969933	191.232534086171
ADGRB1	na	1.07590348833719	0.416232367652058	1.2872607642956	0.579857539203856	0.893422809699876	0.927549074927194	0.938562956824842	1.13077063092168	0.240079397830106	0.482707279981921
LSM10	na	21.4412195175769	21.833279648658	20.3311479537275	22.0345864897465	23.6951266920402	18.7122943811399	17.6371622303335	17.5854329153682	22.0072781344264	19.4691936259375
RELL1	na	7.99242591336199	8.24896874074079	8.48077680006511	8.31129139525526	6.72009330774255	7.78334658525863	8.32974624182047	7.48648141851595	8.04265982730855	8.60827982634425
RFX7	na	54.2947010364446	50.4019557920493	50.1653091968137	46.1180029513467	44.2826957851243	59.9277358844265	58.2300101130079	59.1899937151417	50.7367794080957	58.045550417826
SLC35C1	na	42.8440139105703	40.5258968868504	41.4952293431757	41.5564569762763	41.1362937161812	40.2878924283594	37.6989454324645	37.0034940946439	46.5754031790406	43.3229783783774
RNF41	na	59.2899672322959	57.2508702052331	59.3654376004558	53.540179453156	50.4201220430626	48.7568187646512	46.7717206817713	46.9854693193319	52.6174013577649	50.764715611432
SLC2A4	na	1.26802911125455	1.02166126605505	1.02223648929356	1.66225827905105	0.971111749673778	1.20984661947025	1.44695122510496	1.3647231752503	1.44047638698064	1.16654259328964
IBA57	na	30.8169499159438	31.4823027169557	32.4844039931065	36.3763962927219	40.6701600763378	36.2953985841076	33.045237438208	36.0676839173294	38.2926639539019	37.4098141985989
CLDN7	na	75.044268311519	69.1324123363919	73.2224211219907	67.8433320868511	70.0754238564598	56.6611500118568	54.4757582857085	57.1234129069056	65.8217682384207	66.7342814575005
ZNF329	na	4.07306320584793	4.65423465647302	4.88401878218035	4.29094579010853	5.90435943801657	4.67807359528498	5.70959132068445	5.14695597522972	4.36144239391359	5.51090811312693
ZNF101	na	4.30361395334876	5.56237800407751	4.31610962146171	6.45574726980293	5.86551496802962	5.64595089086118	7.27386291539252	5.0299797030654	5.76190554792255	6.47632267309077
C5ORF24	na	65.4379871656513	61.4510331879039	56.8287766825791	57.3672392119015	58.849372030231	70.5743861357648	67.7329600508594	66.3645384078862	58.5793730705459	68.1824032974463
ADO	na	52.5655704301884	47.0342575446826	46.3035269039269	48.5534046160029	56.0137257211835	46.6597512909028	46.2242256236235	46.907485137889	49.2162765551717	52.4139654847036
COA4	na	28.2424665688512	30.5741593693512	30.477791625234	30.07527770004	30.2598421198349	25.6890765534184	26.7099374796403	27.2164793235632	28.8895542055561	27.7958942056256
PRKAG1	na	64.7847600477322	60.3915326156987	66.4453718040815	57.8311252432645	59.9370171898656	50.3296193699625	55.0232533438564	51.6645202059043	57.8991481100272	57.0801358578621
GINS3	na	12.9492669846298	12.9788820095142	13.7055410786766	16.2746682669882	16.0816105745978	16.7765397899875	15.2516480484037	16.4546622844465	18.76620626372	20.11280333258
MRPS11	na	26.4749108380116	26.7523894481823	27.5625246002116	26.9827041576194	29.6771750700307	22.9870857699348	25.6540541532123	21.7965787132834	27.7691836823489	24.1755896057612
SNRPE	na	29.5873459292727	27.3199790404351	28.0547125395011	28.7609339445112	32.0078432692477	28.4717237782	30.8943639954844	28.3082578637634	31.6104540476306	35.3985338653409
RTKN2	na	18.5593351738165	17.595277359837	17.9080688679946	19.6764991636508	16.8584999743368	22.9064293286368	24.911025145726	24.4870329730626	18.125994536173	20.0725777259149
CHST15	na	26.3980605888446	25.1252992837242	24.9122818501913	28.56764809811	28.9779746102655	29.5202575150742	29.8384806690564	30.140886127671	28.2493424780091	27.4338637456392
USH1G	na	3.95778783209752	3.67041269656815	4.24038840003255	3.24720221954159	3.96213593866902	3.79085274100679	3.51961108809316	3.74324070925798	3.40112480259317	2.77556685989604
IDH2	na	26.7823118346793	31.747177860007	29.3798339145113	32.6266508725369	32.5128213790781	27.1408924967827	27.6093936465974	28.8151550431421	30.5300967573951	28.7210831589243
OGFRP1	na	11.335411752124	10.4814878036018	10.6009710000814	11.133264752714	12.3136969858635	12.2194508566496	12.6314931272677	12.5554532123028	12.4041022212221	10.1770784862855
TMEM259	na	132.297703940891	121.956083722053	132.928604218878	145.003041970244	154.795212898	133.365425686271	128.035630026856	121.187417962227	147.448763500657	138.697891781472
GET1	na	13.2182428567141	12.3734531111112	13.8948441322495	11.3265505991153	13.7897868453677	11.8564968708085	11.2627554818981	10.7618170391167	11.5638243288168	11.7861027528919
TNRC18	na	227.745713406233	222.4194415508	219.364378480256	200.321451210292	187.191500867117	228.822323962474	212.975577619504	232.197900246159	209.029129044079	194.128777766062
TMEM30B	na	43.8430671497405	39.0501639469931	41.911696061036	36.994911001206	38.7279365769903	35.8114599363195	33.045237438208	35.8727234637223	35.3316847139973	33.8699608120648
DEXI	na	21.4796446421603	24.1414773238194	24.4200939109018	23.7355019380778	24.5497050317531	23.793650182915	22.8774720726055	20.6658080823617	24.4880985786708	25.6639370523721
NOP10	na	34.7363126234579	32.5796425953111	37.7091682717181	38.3865690952952	40.553626666377	29.3186164118291	29.7211602994533	28.6981787709778	37.2923331296098	27.9970222389514
FAM89A	na	13.6024941025488	10.6706843343528	13.2133531393872	13.4140377402492	14.5278317751197	11.5741993262654	10.9890079528242	11.4636746721025	14.9249358984383	14.0387367261409
TDRKH	na	8.99147915253223	9.49766584369697	8.9729647393546	6.37843293124241	7.10853800761206	7.1784232755235	6.96100859645091	6.58966333192289	5.72189231495086	5.10865204647533
ZNF708	na	8.22297666086281	6.58403927013256	6.62560687505086	7.84740536389218	7.84658293736413	9.35614719056996	8.68170735062979	10.254919859738	7.00231577004476	8.24624936635781
IST1	na	92.8735261182496	85.7817070424742	87.495871361386	83.0355996139921	83.9817441117883	80.0918462089307	81.8114044032321	81.5714537892467	82.9474319503016	87.1688896434019
ERCC6L2	na	29.9715971751074	29.4389801848456	28.9255065859364	31.1963356091674	27.1522845208788	34.2386593310082	37.7771590121999	39.3040274472087	32.8508642697528	34.7549241586983
MRPL41	na	19.8657894096545	23.9144414869183	21.542687496594	27.4852473582628	30.0267752999132	19.276889470226	19.0841134554385	18.638219364847	23.0476221916902	21.0379922858787
CREB3L2	na	94.5258064753389	95.1658549677206	90.979047547127	77.005081206272	66.9290217875168	88.6817572071695	79.582317380773	87.5372436696266	92.910726960251	98.0298034429951
TP53TG1	na	8.45352740836364	8.13545082229023	9.73017695364613	6.88097613188575	6.44818201783389	6.89612573098044	6.687261067377	6.62865542264433	5.08168058740391	4.06278627318117
TSEN54	na	34.2752111284562	31.4823027169557	33.9988284216896	44.4944018415759	47.2348755041326	38.6344353817501	37.4643046932583	37.1984545482511	47.4556943044176	45.977868418278
MRPS16	na	91.4133713840777	86.8033683085293	88.2530835756775	84.0793431845591	86.623168070901	77.1478861015531	76.8839488799016	77.4382921727744	80.3865850401138	79.0030914903744
RAD51B	na	15.5621754563058	13.3572750710161	16.4315050501261	10.5920643827904	10.4491624264899	10.5256655893912	10.8716875832211	9.70903058963787	10.2433876407512	9.69437120630358
ARL6IP4	na	40.6922069338959	39.0880032531433	43.6532841539066	43.1414009167669	42.2627833458028	34.1176746690611	40.9448089914837	39.1870511750444	37.6124389933833	38.2143263319021
EXT1	na	27.8197901984331	26.2226391620797	28.8119247537926	30.7324495778043	33.9500667685953	33.1497973734849	29.2127720311732	30.6087912163282	32.8108510367812	33.1861254987571
SHMT2	na	590.094638228365	577.957562137958	596.56964302958	502.27260045838	506.221132869947	438.650055999265	437.761405779053	445.445644401699	529.615151613214	480.173066762016
MOB2	na	20.0579150325719	21.4170472810059	20.4825903965858	22.1892151668675	20.8206359130058	18.6719661604909	18.6539387668937	17.9753538225826	23.3677280554637	20.11280333258
ATP6AP2	na	39.4241778226413	37.8393061501871	38.2392168217221	43.1027437474866	44.3215402551112	41.9413494749688	40.7883818320129	38.7971302678301	41.3736828927216	44.4492953650019
CYB5D1	na	25.206881726757	26.1091212436291	26.1995426144869	26.8667326497786	25.3654389014791	26.9795796141866	25.4585202038738	27.6843844122204	23.8078736181522	26.9913820723224
BACE2	na	32.5460805222	35.985180148828	34.8696224681248	35.6032529071167	37.4849135374078	35.5291623917764	35.274324460667	36.4186127338224	35.6117773447991	35.8007899319925
AP1S2	na	10.9511605062893	10.4058091913015	10.4116679465085	11.2492362605548	10.7210737163985	11.4935428849674	12.4359591779292	11.5416588535454	9.64318914617593	10.9011394062584
C8ORF33	na	25.7064083463422	22.4008692409108	26.9567548287784	27.3306186811417	27.4241958107875	25.6084201121204	23.073006021944	24.3700567008983	30.4900835244235	28.8417599789198
ZSCAN22	na	6.95494754960827	6.81107510703368	6.8906311500529	5.45066086851624	5.12747003827755	7.70269014396061	6.7654746471124	6.43369496903714	7.04232900301644	6.19474342643465
KCNJ14	na	2.6513335962595	3.17850171661572	2.80168519287865	1.81688695617208	1.7480011494128	1.69378526725835	2.07265986298819	2.26154126184336	1.12037052320716	1.2067681999548
FBXL6	na	52.2197443089372	50.1370806489979	55.8065401932856	67.4181032247683	66.2298213277517	55.7739291575787	52.0902441037787	46.9854693193319	72.4639649117203	63.1139768576361
GLTPD2	na	0.806927616252893	0.681107510703368	0.908654657149833	1.00508640128668	0.776889399739023	0.52426686843711	0.351961108809316	0.584881360821559	1.36044992103727	0.844737739968361
KBTBD3	na	1.49857985875537	1.28653640910636	1.2872607642956	0.966429232006426	1.08764515963463	1.37115950206629	0.977669746692544	1.13077063092168	0.760251426462002	0.884963346633521
YBEY	na	7.18549829710909	8.05977220998986	7.49640092148612	8.31129139525526	8.54578339712925	6.33153064189432	7.27386291539252	7.0185763298587	7.80258042947845	6.99925555973785
CLN8	na	9.41415552295041	9.08143347604491	9.12440718221291	8.04069121029347	10.4491624264899	9.67877295576202	9.50294993785152	10.3329040411809	9.08300388457235	11.4240722929055
PLCXD1	na	32.8150563942843	33.9040183105677	33.7338041466875	32.8585938882185	33.8335333586344	34.9645673026903	36.4084213668303	33.260253385386	32.1706393092342	34.674472945368
PLCXD1	na	32.8150563942843	33.9040183105677	33.7338041466875	32.8585938882185	33.8335333586344	34.9645673026903	36.4084213668303	33.260253385386	32.1706393092342	34.674472945368
NXPH4	na	31.7007277813636	34.774322352022	36.3083256752787	53.8107796381178	56.0525701911705	46.7404077322008	46.9281478412421	42.9692839750238	49.0162103903133	43.1620759517167
TRAPPC6B	na	24.7842053563388	22.438708547061	21.9970148251689	18.4781269159629	17.7130783140497	22.2208495776036	23.8551418192981	22.2644838019407	17.1256637118809	18.8255839192949
PGBD4	na	4.03463808126446	4.23800228882096	4.65685511789289	3.32451655810211	3.3406244188778	3.54888341711274	3.08943639954844	3.58727234637223	2.96097923990464	2.69511564656572
NPLOC4	na	105.476966981628	107.312272241931	105.101055343664	99.8514682509039	105.656958364507	106.506830734031	110.359361006654	107.072281121067	108.075742256519	104.264772476095
EXOC7	na	104.554763991625	106.517646812777	108.470649697261	112.415048266987	106.628070114181	116.70987055823	119.666776995167	115.611548989061	105.674948278218	106.678308876004
KPNA2	na	147.629328649696	131.302392341149	133.723677043884	166.071199227984	188.279146026752	169.096229181292	178.483388956191	165.092512114565	169.496054868055	176.067480373406
WASH6P	na	65.4379871656513	62.5862123724095	66.8618385219419	58.2950112746276	54.3045690417577	54.8060518620025	54.3193311262377	58.410151900713	60.7801008839885	59.2523186177808
WASH6P	na	65.4379871656513	62.5862123724095	66.8618385219419	58.2950112746276	54.3045690417577	54.8060518620025	54.3193311262377	58.410151900713	60.7801008839885	59.2523186177808
XKRX	na	4.14991345501488	4.31368090112133	4.12680656788883	6.26246142340164	6.21511519791218	5.56529444956316	5.55316416121365	4.87401134017966	6.24206434358276	6.11429221310433
CEP97	na	15.1010739613041	14.8330080108734	15.4092685608326	17.898269376759	16.0816105745978	19.155904808279	20.2573171514695	21.5626261689548	17.0856504789092	21.5206995658606
GLRX5	na	43.9199173989074	40.7907720299017	40.8515989610279	41.363171129875	46.7687418642892	36.8599936731937	38.1682269108769	35.2878421029007	43.0142254445607	42.0759845717574
FAM104B	na	5.07211644501818	5.10830633027526	5.07332183575323	5.02543200643342	5.86551496802962	5.12168402242407	5.70959132068445	4.91300343090109	4.88161442254549	4.22368869984181
MXRA7	na	49.6836860864281	45.0666136248729	50.6953577468178	57.0966390269397	57.5675045206616	49.1197727504923	49.2745552333042	48.5061608574679	50.6167397091807	51.8105813847262
LIMK2	na	29.9715971751074	28.6443547556917	29.0769490287947	27.1759900040207	27.6184181607223	30.6897759138954	29.9166942487918	28.9711234060279	29.4497394671597	29.163564832241
MFSD5	na	13.5640689779653	13.4329536833164	14.3113108501099	16.0427252513067	16.4700552744673	14.356846551047	14.6259394105205	12.9453741195172	13.6445124433444	14.1594135461363
ADI1	na	55.2553291510314	64.9322493537211	59.7440437076015	81.5666271813424	78.9708074834716	69.9291346053806	77.3141235684463	72.9931938305305	72.9041104744089	74.0955674772248
RWDD4	na	25.8985339692595	24.5955489976216	23.8900453608977	25.0885028628868	27.5795736907353	26.3343280838025	25.4976269937415	25.3058668782128	25.4084029370196	26.5086747923405
SATB1	na	6.14801993335537	6.62187857628275	6.32272198933425	4.36826012866905	4.03982487864292	5.40398156696713	4.96656231319812	6.31671869687283	3.24107187070643	3.78120702652505
EPHB3	na	11.4122620012909	12.7896854787632	12.6833045893831	12.486265677523	11.4979631161375	12.3001072979476	12.5923863374	11.4246825813811	13.3244065795709	12.7112917061906
ACTL10	na	2.30550747500827	2.11900114441048	1.96875175715797	1.97151563329311	2.56373501913877	1.37115950206629	1.44695122510496	1.59867571957893	2.12070134749927	1.4078962332806
SNORC	na	18.4056346754826	18.5034207074415	18.6652810822862	15.03763885002	16.4700552744673	14.5988158749411	15.0952208889329	14.8169944741462	16.0453064216454	14.4409927927925
TRAK1	na	74.7752924394347	71.781163766905	73.5631666184219	73.835193325291	76.0574722344503	80.9790670632089	79.3867834314346	79.9337859789463	86.5486229177532	80.8132437903066
TSPAN10	na	1.53700498333884	1.85412600135917	2.00661236787255	0.966429232006426	1.47608985950414	1.33083128141728	0.860349377089438	1.28673899380743	0.880291125377055	0.965414559963842
PLCB1	na	4.84156569751736	4.88127049337414	4.9597400036095	3.94303126658622	2.99102418899524	5.36365334631812	4.73192157399191	4.71804297729391	3.20105863773475	3.37895095987345
SKA2	na	25.0147561038397	24.671227609922	23.7386029180394	30.7324495778043	27.1911289908658	29.6815703976702	29.1345584514378	28.2302736823206	23.6878339192371	27.8361198122908
LINC01006	na	7.87715053961157	7.71921845463817	8.29147374649223	6.80366179332524	6.60355989778169	5.48463800826515	5.55316416121365	6.23873451542996	6.60218344032792	5.39023129313145
TTC3	na	329.687568926182	339.75912992253	325.639112756071	339.796517973459	326.371236830363	378.843304776785	385.632054885407	405.478751412226	363.560234780724	398.394408411745
KCNB2	na	1.57543010792231	2.08116183826029	2.8774064143078	2.08748714113388	2.17529031926926	1.97608281180141	2.1508734427236	2.10557289895761	2.24074104641432	2.17218275991864
BRICD5	na	2.19023210125785	1.92980461365954	1.96875175715797	2.12614431041414	2.25297925924317	2.17772391504645	2.3464073920621	1.24774690308599	1.76058225075411	1.89060351326252
IGIP	na	3.99621295668099	3.44337685966703	3.29387313216814	3.16988788098108	2.71911289908658	3.8311809616558	4.458174044918	4.25013788863666	3.16104540476306	3.98233505985085
TSKU	na	69.4726252469157	66.1052678443769	67.5054689040897	70.1241050743863	69.8812015065251	66.3399229676189	60.967485403747	60.0868118017348	72.5439913776637	66.6136046375051
CMC4	na	9.41415552295041	9.76254098674828	8.74580107506714	8.42726290309604	8.97307256698571	7.94465946785466	9.89401783652854	9.86499895252362	8.24272599216697	6.87857873974237
ANXA2	na	1006.58456358861	970.086291772347	1007.96303905417	958.929741166056	1014.26795582928	762.5663242521	803.057929933255	786.509461942111	1100.52395965321	1037.6195239278
RGS6	na	2.68975872084298	3.5190554719674	2.38521847501831	2.12614431041414	2.13644584928231	2.66166256283456	2.42462097179751	2.80743053194348	1.92063518264085	1.68947547993672
HOXB4	na	4.11148833043141	3.97312714576965	3.55889740717018	4.36826012866905	5.55475920813401	5.04102758112605	5.63137774094905	5.0299797030654	3.8412703652817	3.33872535320829
PAQR7	na	24.8994807300893	22.1359940978595	25.5180516216245	21.4933861198229	23.2678375221837	23.2290550938289	21.8215887461776	21.7185945318405	24.6081382775859	23.0090470124716
MAFA	na	1.84440598000661	1.51357224600748	2.95312763573696	3.32451655810211	3.10755759895609	2.46002145958951	2.1899802325913	1.79363617318611	2.48082044424443	2.53421321990508
NGRN	na	66.6291660277389	65.0079279660215	63.189359282628	69.2349901809404	66.773643907569	59.8874076637775	61.5149804618949	60.554716890392	66.7020593637978	63.7173609576135
RPS17	na	1146.37516682328	1308.33184944887	1279.15859360268	1390.80763636509	1351.12719955612	1102.77519364714	1219.66256239388	1197.36912187389	1277.42246262102	1125.9549561645
C1ORF116	na	41.5375596747322	38.0663419870882	37.7470288824326	29.6887060072374	29.3275748401481	29.8025550596172	32.2631016408539	28.4252341359277	39.8531800397976	38.697033611884
TMEM198B	na	14.2172960958843	11.7680242127082	14.8034987893994	9.81892099718529	10.1772511365812	13.1873281522258	12.1622116488552	12.0485560329241	8.08267306028024	8.00489572636685
CRIP2	na	50.8748649485157	58.0833349405372	61.3341893576137	55.6276665942899	61.6461738692914	52.46701506436	42.3135466368533	43.3202127915168	33.5310892302715	31.8586804788068
DDX28	na	19.4046879146529	17.4439201352363	20.3690085644421	19.8697850100521	20.2768133331885	16.2522729215504	16.3466381646993	15.2069153813605	19.3664047582952	17.8601693593311
ACBD3	na	54.2178507872777	55.5102621223245	53.534903550411	55.5890094250096	49.8374549932583	52.3057021817639	58.1909033231402	58.410151900713	58.6193863035176	61.4245013776994
C16ORF72	na	93.9878547311703	88.5818156975881	87.9880593006755	87.674459927623	83.3990770619841	95.3762418349049	101.012838228274	90.3446742015701	95.3115209385521	100.161760596249
RRP7BP	na	15.8695764529736	18.1250276459396	18.3623961965695	22.6144440289504	20.5098801531102	20.2044385451532	21.0003461589558	23.5512227957481	20.4467620485307	20.6357362192271
ALG12	na	36.6959939772149	43.0611303989129	43.3503992681899	46.4272603055887	43.7777176752939	44.0384169487172	40.9448089914837	40.8247189853448	45.5750723547485	40.5474115184813
GALNT9	na	3.03558484209422	2.72443004281347	2.76382458216408	2.12614431041414	2.21413478925621	2.21805213569546	1.91623270351739	2.53448589689342	1.88062194966916	1.44812183994576
COL18A1	na	5.1873918187686	5.56237800407751	6.81490992862375	11.4038649376758	12.2748525158766	8.87220854278185	9.73759067705774	9.3191096824235	7.88260689542181	8.08534693969717
RBM10	na	87.1481825553124	94.2198723139659	97.5289332007487	101.475069360675	92.0225493990872	86.22173574758	84.6270932737066	94.3218674551567	99.2328177697772	89.0594931566644
PRKCZ-AS1	na	1.03747836375372	0.908143347604491	1.24940015358102	0.773143385605141	0.893422809699876	1.04853373687422	0.743029007486333	0.70185763298587	0.92030435834874	1.2067681999548
GLUD2	na	3.53511146167934	3.06498379816516	2.99098824645153	2.89928769601928	3.10755759895609	2.70199078348356	2.50283455153291	2.72944635050061	3.3210983366498	3.29849974654313
RPL35A	na	435.856188150313	469.358753486921	465.836954232148	488.471991025328	487.770009626145	367.228777229871	418.012476895864	440.142720063584	433.78345864603	387.171464152166
ZNF721	na	29.3567951817719	28.7578726741422	26.540288110918	30.2685635464413	24.7050829117009	35.4081777298294	34.2966547139744	33.6111822018789	33.2509965994697	34.5537961253725
C11ORF54	na	11.1048610046231	9.23279070064566	11.0931589393709	8.34994856453552	6.95316012766425	8.22695701239772	8.64260056076209	7.99337859789464	7.36243486678992	7.28083480639397
CEP63	na	9.8368318933686	9.61118376214753	10.5252497786522	8.62054874949732	7.49698270748157	7.42039259941755	9.85491104666084	9.67003849891644	7.60251426462002	7.28083480639397
SRPRA	na	78.5793797731984	74.2785579728173	75.3047547112924	71.3997916606348	74.9698270748157	69.6468370608376	70.0011538631861	67.417324857365	86.5886361507249	82.9452009435601
EWSR1	na	229.935945507491	219.013903997283	227.731573448177	258.384519469238	260.180259972599	258.060283933005	270.736306254099	275.90803394489	284.814192292449	274.298411849726
HMGN4	na	60.3658707206331	59.5969071865447	58.8732496611663	64.7507585444306	71.0853800761206	65.1704045687976	70.1966878125246	59.5409225316347	65.0215035789871	67.6594704107992
SPATA13	na	112.047663285402	97.9281243166843	101.504297325779	93.7049783353431	94.1201507783826	109.087836855568	113.448797406203	114.987675537518	111.516880292084	114.079820502394
CNOT10	na	44.5731445168265	40.7529327237515	42.1767203360381	38.8891122959386	41.1362937161812	39.9249384425183	40.6710614624098	41.7995212533807	40.9335373300331	42.1162101784226
MTA1	na	368.18954375882	383.009456852194	382.997937988655	357.88807319662	353.601210291216	328.795982951366	334.402160158718	346.483718150691	367.521544844921	329.20636494767
PYCR1	na	235.315462949177	221.132905141694	238.408265669687	215.320432891032	239.165401709658	182.565854878061	177.935893898043	182.716937120655	243.720602030529	217.33895281186
NAA38	na	8.91462890336529	10.4436484974516	10.2223648929356	10.7080358906312	13.9451647253155	8.71089566018582	9.77669746692544	6.70663960408721	8.84292448674224	8.64850543300941
SPNS2	na	9.49100577211736	7.60570053618761	8.29147374649223	5.4893180377965	5.0886255682906	4.96037113982804	4.10621293610868	4.75703506801534	5.64186584900749	5.95338978644369
AP2A2	na	48.530932348924	51.3100991396537	52.3233640075445	56.1302097949332	61.218884699435	56.2175395847177	55.3752144526657	59.7748750759633	62.2605905039408	58.7696113377988
OTOP2	na	1.26802911125455	1.09733987835543	1.40084259643933	2.01017280257337	2.17529031926926	1.85509814985439	1.99444628325279	1.94960453607186	2.16071458047095	2.25263397324896
ABAT	na	9.79840676878513	10.4814878036018	11.0552983286563	6.80366179332524	8.5846278671162	10.2836962654971	9.19009561890991	10.7618170391167	5.80191878089423	6.39587145976045
SLC25A10	na	54.2562759118612	55.396744203874	54.9357461468503	74.9949084036987	78.2716070237065	59.8067512224795	59.2858934394358	55.8756660038196	68.9428004102121	62.83239761098
CAMK1D	na	78.4256792748645	77.4192203832828	80.6431008220477	76.7344810213102	70.0754238564598	79.8902051056857	81.3421229248196	85.4706628613904	81.8670746600662	82.180914416922
RGPD6	na	60.0200445993818	65.7647140890252	61.6370742433303	73.2939929553674	64.365286768378	88.1978185593814	91.4316747106867	93.7759781850566	71.4236208544565	76.7504575171254
LYSMD4	na	7.45447416919339	7.30298608698611	6.8906311500529	7.69277668677115	8.70116127707705	9.96107050030508	8.17331908234966	9.12414922881631	9.48313621428919	8.32670057968813
IGSF5	na	2.34393259959174	1.66492947060823	1.74158809287051	1.6236011097708	1.51493432949109	2.05673925309943	2.11176665285589	2.69045425977917	2.48082044424443	1.93082911992768
NKX2-5	na	32.3155297746992	30.3092842262999	33.0144525431106	32.7426223803777	38.9998478668989	28.915334205339	28.0786751250099	27.2164793235632	39.172955079279	32.7838694321055
AFMID	na	24.1694033630033	25.276656508325	24.8744212394767	26.4801609569761	24.9381497316226	20.4464078690473	23.8551418192981	22.030531257612	23.8078736181522	23.7331079324444
GAS6	na	28.7419931884364	35.9473408426778	34.3395739181208	33.5544229352631	35.5815345080472	33.7950489038691	33.5536257064881	33.8451347462075	33.2509965994697	30.5312354588565
NEB	na	0.960628114586777	0.832464735304117	1.40084259643933	1.353000924809	0.854578339712925	1.73411348790736	1.72069875417888	1.63766781030036	1.16038375617885	0.724060919972881
BEGAIN	na	64.438933926481	61.1861580448526	67.9976568433792	94.1688643667062	94.7416622981738	87.6332234702953	88.772412999683	88.3560775747768	88.8293771971392	83.427908223542
ARHGEF37	na	10.9511605062893	10.708523640503	11.6989287108041	9.70294948934452	9.01191703697266	10.8079631339343	9.34652277838072	10.7228249483952	8.80291125377055	9.25188953298681
CEP57L1	na	11.335411752124	10.4814878036018	8.70794046435257	13.53000924809	9.98302878664644	11.3725582230204	15.3298616281391	14.8169944741462	12.4441154541938	13.9985111194757
ANKRD20A2P	na	0.960628114586777	1.05950057220524	0.946515267864409	1.54628677121028	1.39840091953024	1.8954263705034	2.1508734427236	2.41750962472911	1.520502852924	1.24699380661996
GPR19	na	1.1911788620876	1.55141155215767	1.74158809287051	1.97151563329311	1.55377879947805	1.37115950206629	1.68159196431118	1.48169944741462	1.24041022212221	0.965414559963842
RABIF	na	10.8743102571223	11.5788276819573	11.0552983286563	10.6693787213509	10.5268513664638	11.0902606784773	10.1286585757348	9.631046408195	9.7232156121193	10.7402369795977
FANCF	na	13.6409192271322	12.2977744988108	12.6075833679539	13.1047803860071	13.0905863856025	10.4046809274442	12.7488134968708	10.6058486762309	10.8835993682981	11.4642978995706
SMDT1	na	19.7505140359041	19.9791536472988	20.2932873430129	18.942012947326	19.072634763593	16.5748986867425	15.7209295268161	14.9729628370319	16.5254652173056	16.6131755527111
C2CD4C	na	1.53700498333884	2.53523351206254	2.04447297858712	2.62868751105748	2.95217971900829	2.09706747374844	2.58104813126832	2.22254917112192	1.96064841561253	2.17218275991864
HSP90AB3P	na	9.64470627045124	7.30298608698611	7.95072825006104	7.53814800965012	8.5069389271423	8.10597235045069	7.39118328499563	7.17454469274445	8.64285832188382	8.88985907300037
RUVBL2	na	110.971759797064	116.809938085628	114.339044358021	140.944039195817	140.65582582275	109.773416606601	124.789766467836	116.352398712769	131.683549709813	125.624569615295
GDPGP1	na	2.38235772417521	4.01096645191983	3.25601252145357	2.47405883393645	3.02986865898219	2.70199078348356	2.3073006021944	1.79363617318611	2.20072781344264	2.011280333258
RIMBP3C	na	2.07495672750744	2.57307281821272	2.80168519287865	2.01017280257337	1.8256900893867	1.81476992920538	1.48605801497267	1.83262826390755	1.88062194966916	1.36767062661544
PRR36	na	10.3363585129537	9.19495139449547	9.12440718221291	9.43234930438272	9.08960597694657	9.35614719056996	8.56438698102668	8.11035487005895	6.72222313924297	6.87857873974237
LINC01547	na	8.3766771591967	7.75705776078836	8.36719496792138	5.60528954563727	4.89440321835584	4.27479138879489	5.00566910306582	5.14695597522972	4.56150855877201	4.02256066651601
PTTG1IP	na	130.29959746255	124.604835152566	122.706239325942	110.018303771612	115.445764801219	109.289477958813	112.158273340569	108.320028024153	114.197766901187	107.161016155986
DDX41	na	65.4764122902347	69.1324123363919	67.1268627969439	71.283820152794	81.845298262506	62.186116240771	68.0849211596687	66.2865542264433	80.9067570687457	70.5154884840256
PLGLB1	na	1.22960398667107	1.05950057220524	0.757212214291527	0.927772062726169	1.16533409960853	1.73411348790736	2.11176665285589	1.6766599010218	0.720238193490318	0.683835313307721
DAZAP2	na	127.917239738375	128.615801604486	132.322834447444	124.437427913147	126.438749807526	134.454287643794	129.208833722887	120.017655240584	122.960664921986	123.814417315363
SELENOF	na	84.8042499557207	77.5705776078836	77.8792762398836	82.1464847205462	84.9917003314491	72.9537511540562	81.0683753957457	71.3945181109516	87.468927276102	87.9331761700399
RPSAP19	na	55.4858798985322	55.3210655915736	53.6863459932693	50.5635774185762	54.1103466918229	40.8928157380945	39.6933917157173	38.7971302678301	46.2552973152671	44.8113258249883
TMEM121B	na	2.03653160292397	1.89196530750936	1.40084259643933	1.39165809408925	0.971111749673778	1.57280060531133	1.01677653656025	1.3647231752503	1.04034405726379	1.12631698662448
ZNF623	na	31.4317519092793	27.9632472449883	26.6160093323472	26.2095607720143	23.3455264621576	29.1169753085841	28.9390245020993	29.0491075874707	26.6488131591418	29.4853696855623
EPHA10	na	21.1722436454926	19.9791536472988	20.4825903965858	20.2176995335744	21.0148582629406	19.5995152354181	20.843918999485	20.0029425400973	20.7268546793325	17.7797181460007
CCDC125	na	10.2979333883703	10.2922912728509	8.74580107506714	8.46592007237629	7.96311634732498	9.67877295576202	9.81580425679314	9.04616504737344	7.32242163381823	7.48196283971977
BOLA2	na	40.2695305634777	44.4611847264699	41.4573687324611	47.9348899075187	54.5376358616794	36.3760550254056	41.570517629367	44.1000546059455	47.7758001681911	44.0470392983503
BCOR	na	54.9095030297802	55.6994586530754	52.3990852289737	57.2126105347804	54.7318582116141	67.065830939301	63.3138927958091	66.0136095913932	62.9008022314878	61.5049525910297
JRKL	na	6.95494754960827	8.05977220998986	6.01983710361764	5.99186123843984	5.86551496802962	7.05743861357648	7.78225118367265	7.48648141851595	6.24206434358276	6.39587145976045
KIAA2026	na	21.210668770076	22.0224761794089	20.7097540608733	19.6764991636508	16.0427661046108	24.9631685817362	23.1903263915471	23.4732386143052	16.7655446151357	20.7564130392226
FHL3	na	22.0175963863289	21.0008149133539	22.3377603216001	22.1505579975873	23.2289930521968	21.4142851646235	18.3801912378198	17.390472461761	23.2076751235769	20.8770898592181
CCDC159	na	1.7291306062562	1.74060808290861	1.70372748215594	1.66225827905105	2.13644584928231	1.81476992920538	1.79891233391428	2.02758871751474	1.520502852924	0.965414559963842
RIPK4	na	17.4065814363124	15.7033120523277	17.3022990965614	19.3672418094088	17.0138778542846	15.0020980814311	14.821473359859	14.7780023834247	14.5248035687214	15.9293402394034
NPIPA1	na	283.692694799767	254.280137329257	278.237628141422	236.388590148772	225.880592974121	269.755467921217	278.948732126317	280.470108559298	250.922983965433	254.547638977133
SF3A3	na	87.9935352961488	100.690393665648	92.7584962507121	113.149534483312	108.764515963463	99.3284074585078	107.739206085518	104.45981104273	108.475874586236	113.275308369091
OR7E38P	na	23.3240506221669	20.5089039334014	22.2998997108855	20.0630708564534	21.0537027329275	18.3090121746498	16.8550264329795	17.9753538225826	18.9262591956067	18.3026510326478
AC138932.1	na	248.841106802559	219.505814977236	243.481587505441	207.859599219942	202.301999692042	236.565342327083	237.495534866553	241.672978291468	231.15644687742	225.826555818209
GTF2H2C	na	21.210668770076	16.7628126245329	21.3155238323065	21.4547289505427	21.7140587227057	22.2208495776036	23.5422875003565	20.0419346308187	18.6061533318332	21.0379922858787
ASB7	na	15.3700498333884	15.9303478892288	15.5985716144055	13.4913520788097	13.6732534354068	13.9938925652059	14.8996869395944	12.9453741195172	13.564485977401	14.6018952194531
TREX2	na	6.03274455960496	5.63805661637788	6.13341893576137	7.3835193325291	8.5846278671162	6.81546928968242	6.37440674843538	6.58966333192289	8.60284508891213	6.59699949308625
EP400	na	154.622701323888	155.178994521917	155.569249426194	159.731423466022	150.71654354937	190.187888580724	183.841019168066	197.066026506144	186.501678881021	180.130266646587
MEX3B	na	14.5246970925521	11.124756008155	14.3491714608244	11.3265505991153	11.7698744060462	10.2836962654971	10.4415128946764	10.4108882226237	11.4837978628734	10.7402369795977
PI4KAP2	na	32.9303317680347	32.5039639830107	36.3083256752787	37.8840258946519	38.8056255169642	40.1669077664124	42.1962262672502	39.6549562637017	38.7728227495621	40.2658322718252
TENT5C	na	1.34487936042149	1.51357224600748	1.66586687144136	2.08748714113388	2.05875690930841	1.73411348790736	1.87712591364968	1.87162035462899	2.0406748815559	2.09173154658832
COA5	na	10.1826580146198	9.80038029289847	8.85938290721087	9.85757816646555	9.47805067681608	10.3643527067952	9.85491104666084	9.47507804530925	7.68254073056339	9.49324317297777
UTP11	na	29.1262444342711	30.536320063201	28.6604823109343	32.8199367189382	33.0177994889085	30.4881348106504	33.2016645976788	34.5469923791934	32.3306922411209	36.1628203919789
PSMG1	na	39.6547285701422	39.2771997838942	42.9717931610442	41.4018282991553	44.7488294249677	37.7875427481209	39.1850034474371	38.8751144492729	38.6927962836188	43.0816247383864
PRR14L	na	33.6219840105372	30.7255165939519	29.1905308609384	28.4903337595494	28.7449077903438	33.8353771245181	31.4809658434999	36.4965969152653	31.810520212489	33.8699608120648
SETD3	na	64.4773590510645	61.7537476371054	63.45438355763	63.7070149738636	62.5395966789913	60.4116745322146	62.9228248971321	62.8552502429568	65.9418079373358	69.1880434640753
ZNRF3	na	157.811986664316	152.492403785254	152.767564233316	155.633763522315	156.659747457374	182.162572671571	168.941332228472	170.278460180516	172.336994409044	163.919347160527
TANGO2	na	27.0897128313471	26.6388715297317	28.2061549823594	24.1220736308804	24.0835713919097	22.8661011079878	25.7713745228154	21.6016182596762	24.0479530159823	21.4000227458652
SMG1P5	na	26.1675098413438	27.3199790404351	27.7139670430699	27.9104762203456	29.0168190802525	31.0930581203855	34.1402275545036	34.508000288472	30.7301629222536	33.0654486787616
SFXN4	na	36.1196171084628	36.8554841902823	38.2013562110076	46.2726316284677	44.3603847250982	36.6986807905977	40.7101682522775	38.8361223585515	45.0549003261166	42.3575638184135
MRPL54	na	14.9857985875537	15.778990664628	16.5072262715553	17.2024403297144	15.3435656448457	12.9453588283317	13.4918425043571	13.2963029360101	15.5251343930135	12.4699380661996
ZNF438	na	7.68502491669422	6.92459302548424	8.25361313577765	7.22889065540807	6.64240436776864	8.79155210148384	7.50850365459874	7.83741023500889	5.76190554792255	7.40151162638945
HMCES	na	28.5114424409355	32.3147674522598	32.2193797181045	34.5981665058301	36.4361128477602	29.2782881911801	29.9949078285272	29.0101154967493	31.7705069795174	31.41619880549
DGCR6	na	19.0204366688182	21.4170472810059	21.9591542144543	19.3672418094088	20.2768133331885	14.9214416401331	15.99467705589	15.0119549277533	16.1653461205605	17.0556572260279
RP1L1	na	0.999053239170248	0.832464735304117	1.02223648929356	0.850457724165655	0.815733869725974	1.12919017817224	1.09499011629565	1.87162035462899	0.800264659433687	1.16654259328964
NDUFB1	na	11.7580881225422	12.9032033972138	13.0619106965288	12.177008323281	12.5467638057852	10.4853373687422	10.4806196845441	10.5668565855095	10.7235464364114	9.37256635298229
KLHL25	na	9.52943089670083	7.9462542915393	8.67007985363799	10.824007398472	9.24498385689437	8.91253676343086	9.11188203917451	9.98197522468793	10.4834670385813	9.65414559963842
GUSBP1	na	7.45447416919339	9.42198723139659	8.44291618935053	9.43234930438272	9.86649537668559	11.8564968708085	11.6929301704428	11.7366193071526	10.7635596693831	9.45301756631262
GPR1	na	19.5583884129868	20.7359397703025	20.6718934501587	14.7283814957779	15.8485437546761	14.114877227153	13.5700560840925	13.6862238432245	22.9675957257468	21.9229556325122
BMP8A	na	4.18833857959835	4.61639535032283	3.63461862859933	5.25737502211496	4.89440321835584	4.55708893333795	3.87157219690247	3.86021698142229	4.84160118957381	5.02820083314501
ALYREF	na	73.6993889510975	74.8839868712203	87.0415440328111	100.199382774426	105.734647304481	71.0583247835528	63.5485335350153	68.7820480326153	81.6269952622361	86.2839262967683
UPP1	na	5.87904406127108	5.82725314712882	4.58113389646374	4.36826012866905	4.89440321835584	3.58921163776175	4.61460120438881	4.13316161647235	4.00132329716843	3.21804853321281
TRIM52	na	11.4122620012909	11.4653097635067	10.2223648929356	10.6693787213509	9.98302878664644	12.9050306076827	15.2907548382714	12.8673899380743	10.8435861353265	11.5045235062358
LHFPL6	na	2.45920797334215	3.21634102276591	2.53666091787662	2.86063052673902	3.06871312896914	2.50034968023852	2.65926171100372	3.08037516699354	2.52083367721611	2.73534125323088
CMTM4	na	93.9878547311703	87.7871902684341	86.7386591470945	87.5971455890625	87.9438800504574	109.773416606601	97.5714407199159	98.182084436579	105.114763016615	109.132070882579
TMEM50A	na	36.7344191017984	36.6284483533811	38.0120531574347	38.7731407880978	39.1552257468467	34.8435826407433	36.9559164249781	32.636379933843	33.5711024632432	35.3985338653409
ASCL2	na	23.6314516188347	23.2333339762149	22.4892027644584	25.0885028628868	24.8216163216618	19.3978741321731	18.7321523466291	19.9249583586544	30.290017359565	24.7387480990734
TBK1	na	18.1750839279818	20.1305108718995	16.2422019965533	20.9908429191796	20.0049020432798	22.3821624601997	23.5031807104887	22.1475075297764	20.8869076112192	22.9688214058064
CBX6	na	174.872741979377	168.271394449882	172.985130354899	179.910465830316	183.617809628318	176.476293560061	161.393721784005	173.514803710396	181.419998293617	182.865607899818
MACC1	na	3.76566220918017	3.67041269656815	3.78606107145764	2.43540166465619	2.95217971900829	3.95216562360283	3.59782466782856	3.86021698142229	3.96131006419675	4.34436551983729
TBL3	na	56.5617833868694	53.8074933455661	59.4032982111703	64.0162723281057	74.1540932050897	59.0808432507974	56.7048453081675	55.7586897316553	73.2242163381823	62.2290135110026
KREMEN1	na	56.446508013119	58.65092453279	60.5769771433222	57.444553550462	57.7617268705963	61.6215211516849	55.1014669235918	54.0820298306335	58.0992142748857	55.0688555246041
TRAIP	na	9.64470627045124	7.90841498538911	8.40505557863595	10.7466930599115	10.7599181863855	11.0096042371793	10.4806196845441	11.3856904906597	10.7235464364114	10.5793345529371
CHEK2	na	16.4075281971422	16.4979374814816	17.4537415394197	20.758899903498	21.1313916729014	18.994591925683	18.4975116074229	18.1703142761898	20.0866429517855	21.5206995658606
AIFM3	na	1.4601547341719	1.32437571525655	1.85516992501424	2.12614431041414	1.04880068964768	1.20984661947025	1.32963085550186	1.32573108452887	1.32043668806558	1.24699380661996
B3GALT5	na	147.129802030111	128.615801604486	135.995313686758	83.2675426296737	77.8443178538501	115.621008600707	101.990507974966	111.010482283932	107.955702557604	110.901997575846
ZNF703	na	96.6776134520132	101.333661870201	98.399727247184	93.5890068275023	97.1500194373648	81.0597235045069	74.9677161763842	80.6746357026537	84.6279877351124	75.141433250519
TUBA8	na	2.49763309792562	2.27035836901123	2.80168519287865	3.32451655810211	3.37946888886475	2.62133434218555	2.38551418192981	2.69045425977917	2.44080721127274	2.49398761323992
NPIPA5	na	54.7173774068628	55.6994586530754	52.7398307254049	47.5869753839964	46.5745195143544	61.2988953864928	68.3586686887427	57.5523259048414	47.535720770361	53.2989288313371
RBM12B	na	15.5237503317223	12.4491317234116	14.2734502393953	16.7385542983513	13.3236532055242	20.6480489722923	18.7712591364968	19.9639504493759	16.5654784502773	16.7338523727066
LIN9	na	13.3719433550479	14.3789363370711	12.3046984822373	14.2258382951346	13.1294308555895	15.7280060531133	15.6427159470807	13.0623503916815	13.7645521422594	16.7338523727066
BTBD9	na	25.5527078480083	23.7252449561673	26.1238213930577	20.4109853799757	20.0437465132668	22.9870857699348	22.4864041739285	23.3562623421409	22.2073442992848	21.3195715325348
NUDT14	na	27.3971138280149	30.9147131247029	34.3774345288353	38.2705975874545	34.9211785182691	29.1573035292331	29.1736652413055	29.0101154967493	31.6104540476306	30.3703330321958
GPR39	na	25.0531812284231	22.8927802208632	24.9122818501913	18.9033557780457	19.11147923358	17.0588373345306	18.1846572884813	19.885966267933	20.8869076112192	18.6646814926343
IQGAP3	na	94.295255727838	90.1332272497457	90.7518838828396	92.5452632569354	90.0414814297527	111.910812300998	110.046506687713	115.728525261226	111.716946456943	107.201241762652
TOB2	na	77.080799914443	77.0029880156308	78.6364884541751	79.5951115480493	76.4459169343198	78.1157633971293	73.3643377918085	72.0963757439375	86.3085435199231	82.9049753368949
AC138969.1	na	421.754167428179	399.356037109075	410.446880756722	361.444532770403	339.966801325796	400.096277058813	422.66618489012	410.859659931784	374.763940012796	364.44399638635
TTC32	na	3.1892853404281	3.25418032891609	3.5210367964556	3.32451655810211	2.91333524902133	4.47643249203994	3.20675676915154	3.6652565278151	2.40079397830106	3.49962777986893
HTR7P1	na	3.41983608792893	3.06498379816516	3.74820046074306	2.62868751105748	2.64142395911268	2.82297544543059	3.24586355901925	2.6124700783363	1.88062194966916	2.37331079324444
PRKX	na	46.9170771164182	52.0668852626575	46.2278056824978	49.2492336630475	50.3424331030887	53.3542359186382	46.8890410513744	55.3687688244409	52.8974939885667	53.6207336846584
KMT5A	na	77.1576501636099	78.6300781800888	77.7656944077399	76.5798523441892	73.6491150952593	67.9933800142282	73.4034445816762	73.032185921252	75.1448515208232	80.410987723655
KCNH8	na	5.41794256626942	5.10830633027526	4.42969145360544	5.2187178528347	4.97209215832974	6.93645395162945	8.32974624182047	8.34430741438757	3.44113803556485	4.58571915982825
SMTN	na	55.9469813935339	55.9264944899766	54.4435582075608	67.9206464254116	68.4051116470209	66.7028769534599	65.2301254993265	64.6488864161429	62.620709600686	62.8726232176452
COA3	na	7.91557566419504	8.74087972069323	9.42729206792952	8.23397705669475	8.77885021705096	7.86400302655664	7.46939686473103	6.94059214841583	8.32275245811034	7.24060919972881
NPB	na	1.07590348833719	1.13517918450561	0.643630382147798	2.24211581825491	2.21413478925621	1.29050306076827	1.25141727576646	1.05278644947881	1.32043668806558	0.965414559963842
PTP4A2	na	113.853644140825	104.133770525315	103.132303586506	103.369270655407	108.958738313398	104.893701908071	98.1189357780637	96.4664324448357	107.395517296001	113.677564435742
ACTG1	na	8732.72436358714	9145.34406413258	9293.45480905349	7725.21005179729	8012.44882420841	6608.70650241496	6528.68303446347	6788.52299460222	9531.43218648601	8408.19765879175
DENND5A	na	2.11338185209091	1.77844738905879	1.81730931429967	0.541200369923599	1.24302303958244	0.887220854278185	1.01677653656025	0.70185763298587	0.800264659433687	0.884963346633521
DIABLO	na	35.5816653642942	36.9690021087328	37.444143996716	38.0773117410532	38.3783363471077	30.5284630312994	31.207218314426	31.4666172121999	36.4120420042328	34.1515400587209
VPS33B	na	12.6802911125455	12.2220958865104	12.5697227572394	13.9165809408925	14.6832096550675	12.6630612837886	12.318638808326	13.374287117453	13.5244727444293	13.1135477728422
TBX1	na	9.37573039836694	9.95173751749921	11.5474862679458	11.6744651226376	10.5268513664638	11.1305888991263	10.8325807933534	9.9429831339665	10.8035729023548	9.89549923962938
UQCR10	na	25.0531812284231	23.8766021807681	28.3575974252177	31.3509642862885	32.0855322092216	27.3022053793787	25.8886948924186	22.2254917112192	27.3690513526321	23.5722055057838
FAM120C	na	12.6802911125455	11.0490773958546	10.9795771072271	6.53306160836344	8.31271657720754	8.30761345369574	7.78225118367265	8.07136277933751	6.6421966732996	6.03384099977401
BRD7P2	na	5.49479281543636	6.92459302548424	6.43630382147798	8.31129139525526	7.53582717746852	7.98498768850367	8.40795982155588	9.631046408195	7.96263336136518	8.56805421967909
EIF3C	na	1101.49462130978	1081.6365663031	1072.81826520824	959.973484736623	935.374837285783	790.392796499916	841.343477213735	896.896070774499	1016.81627627644	968.391254857063
NIPSNAP1	na	144.747444305936	147.194900924228	148.224290947566	131.898261584237	134.28533274489	116.346916572389	108.990623361285	114.909691356076	111.276800894254	104.465900509421
LRTOMT	na	4.57258982543306	4.91910979952433	4.27824901074713	3.98168843586648	3.84560252870816	3.3472423138677	3.67603824756396	4.21114579791522	3.12103217179138	2.25263397324896
ADRA2C	na	4.57258982543306	4.1244843703704	4.42969145360544	6.22380425412138	5.04978109830365	4.51676071268894	5.04477589293352	4.40610625152241	5.68187908197918	5.35000568646629
NR2C2AP	na	17.7524075575636	19.4872426673464	19.6875175715797	21.5707004583834	19.5776128734234	15.8086624944113	14.4304054611819	15.9087730143464	23.0076089587185	17.9003949659962
CRELD2	na	76.0048964261058	92.0630318634053	88.3666654078213	133.405891186167	150.949610369292	106.748800057925	112.744875188584	107.306233665395	153.730841077211	160.580621807319
SCFD2	na	9.68313139503471	11.3139525389059	10.6009710000814	12.9888088781664	13.5955644954329	13.0663434902787	13.3354153448863	11.775611397874	13.4044330455143	13.8376086928151
UBE2F	na	11.7196629979587	11.5788276819573	9.50301328935867	11.2492362605548	12.1971635759027	11.8564968708085	10.2850857352056	10.0599594061308	12.1240095904204	13.3549014128331
GPR173	na	11.7580881225422	11.6545062942576	10.8659952750834	10.0895211821471	10.4103179565029	12.8647023870337	11.6147165907074	11.9705718514812	8.00264659433687	7.76354208637589
PPP1R2	na	41.6528350484827	36.3257339041796	36.6112105609954	35.5645957378365	32.7458881989998	36.6180243492997	36.9950232148459	35.5997788286722	37.3323463625815	39.0992896785356
TSPYL2	na	19.904214534238	21.3792079748557	20.3311479537275	23.464901753116	23.073615172249	24.6405428165442	24.4417436673136	23.2392860699766	25.9685881986231	27.6752173856301
GOLGA6L4	na	6.30172043168926	4.76775257492358	4.39183084289086	6.37843293124241	4.66133639843414	6.61382818643738	8.17331908234966	8.57825995871619	5.04166735443223	6.39587145976045
PGP	na	29.7794715521901	27.3956576527355	31.727191778815	32.8585938882185	36.3584239077863	26.5762974076966	27.8831411756713	24.3700567008983	33.3310230654131	33.3872535320829
C22ORF46	na	15.6774508300562	19.0710102996943	16.8858323787011	15.03763885002	12.0417856959549	13.4696256967688	14.2739783017111	16.1037334679536	11.2437184650433	11.8263283595571
SNRNP35	na	9.06832940169918	9.45982653754678	9.31371023578579	9.58697798150375	11.4979631161375	9.43680363186797	9.93312462639624	10.9567774927239	8.08267306028024	8.76918225300489
IRAK1	na	135.602264655069	134.064661690113	135.540986358183	137.812808484116	143.491472131797	128.405054546443	124.281378199556	124.579729854992	155.651476259852	140.347141654743
CMSS1	na	40.7306320584793	38.4825743547403	35.2860891859852	38.347911926015	36.4749573177471	35.4081777298294	33.8664800254297	35.3658262843436	39.6531138749392	39.702673778513
OAF	na	42.7671636614033	40.9042899483523	46.3792481253561	51.0274634499393	58.1890160404528	47.627628586479	43.0565756443396	41.7605291626593	54.4980233074341	46.3398988782644
POU6F1	na	8.22297666086281	7.37866469928649	8.93510412864002	6.33977576196216	7.18622694758596	7.46072082006656	7.07832896605402	7.3305130556302	7.80258042947845	7.03948116640301
TM2D3	na	16.561228695476	15.8168299707782	17.1508566537031	16.6612399597908	17.3634780841672	16.2522729215504	17.3243079113919	13.5692475710602	17.0456372459375	16.4522731260505
TSSC4	na	21.7870456388281	21.1521721379546	19.6875175715797	21.6866719662242	22.8017038823403	15.9296471563583	18.7321523466291	17.1955120081538	20.5267885144741	19.4691936259375
CCSER1	na	2.03653160292397	2.15684045056067	2.0823335893017	1.54628677121028	2.40835713919097	2.50034968023852	2.1899802325913	1.75464408246468	2.8009263080179	2.53421321990508
ZDHHC23	na	21.5564948913273	21.4548865871561	21.8455723823106	26.7121039726576	24.4720160917792	28.673364881445	30.1904417778657	29.7509652204566	26.2086675964532	27.0718332856527
MROH7	na	1.65228035708926	1.92980461365954	1.47656381786848	1.58494394049054	2.21413478925621	2.46002145958951	3.63693145769626	3.27533562060073	1.32043668806558	2.13195715325348
RPL23AP82	na	8.49195253294711	6.05428898402994	7.83714641791731	6.53306160836344	8.39040551718144	9.19483430797392	7.82135797354035	7.44748932779451	6.00198494575265	7.40151162638945
SRPK3	na	1.61385523250579	2.38387628746179	2.53666091787662	2.01017280257337	2.17529031926926	2.58100612153654	2.3073006021944	1.9885966267933	1.36044992103727	1.12631698662448
EFNA5	na	11.6428127487917	12.5626496418621	12.153256039379	15.03763885002	14.1393870752502	15.5263649498682	15.2907548382714	13.8811842968317	16.1253328875888	14.8030232527789
PKP3	na	169.954326032693	174.779755107714	176.619748983499	217.523891540006	228.599705873207	181.275351817293	174.768243918759	177.998894143361	231.636605673081	217.057373565204
CSF1	na	6.72439680210744	7.41650400543668	6.81490992862375	7.92471970245269	8.77885021705096	7.50104904071557	6.06155242949377	5.92679778965846	8.4427921570254	7.11993237973333
PLA2G6	na	11.8349383717091	13.2059178464153	14.1598684072516	10.9399789063127	11.5368075861245	14.9617698607821	13.3354153448863	13.3352950267315	8.96296418565729	9.65414559963842
MAML2	na	8.22297666086281	8.62736180224266	8.67007985363799	6.76500462404498	7.18622694758596	9.92074227965607	8.60349377089439	9.24112550098063	7.60251426462002	8.16579815302749
SS18L1	na	24.8610556055058	22.6279050778119	23.5871604751811	25.6683604020907	23.2289930521968	28.1894262336569	29.2518788210409	26.7875663256274	26.9289057899436	26.629351612336
TOP1MT	na	41.2301586780645	46.6558644831807	44.7133812539147	50.0996913872131	46.6133639843414	41.0944568413396	46.5761867324328	48.8570896739609	47.1756016736158	45.6158379582915
COPB2	na	91.7207723807455	95.3928908046217	93.9700357935786	95.0966364294323	96.0235298077432	100.659238739925	103.359245620336	97.1292979871002	94.1911504153449	103.339583522796
THAP7	na	40.8074823076463	45.4071673802245	44.2969145360544	44.9582878729389	48.7498098336237	38.513450719803	39.1458966575695	38.3682172698942	49.0162103903133	41.7541797184361
AP001062.1	na	2.11338185209091	1.66492947060823	1.89303053572882	1.81688695617208	2.33066819921707	1.69378526725835	2.1899802325913	1.83262826390755	1.48048961995232	1.28721941328512
KNTC1	na	37.9640230884694	37.7636275378867	35.6646952931309	34.5595093365498	32.2797545591564	43.151196094439	45.2465558769309	43.3202127915168	41.5337358246083	44.8113258249883
WDR27	na	10.2979333883703	8.36248665919135	10.0330618393627	8.69786308805783	6.68124883775559	12.6227330631396	12.983454236077	12.2825085772527	7.80258042947845	8.76918225300489
TXNRD2	na	17.0991804396446	21.1521721379546	17.8323476465655	19.1739559630075	24.0058824519358	20.9303465168354	18.6539387668937	18.5212430926827	20.2066826507006	20.9575410725484
FOXO4	na	9.52943089670083	11.3139525389059	12.3425590929519	10.5147500442299	10.371473486516	10.0820551622521	8.32974624182047	11.0347616741667	8.56283185594045	8.80940785967005
PTP4A3	na	8.1077012871124	6.69755718858312	8.10217069291934	7.73143385605141	8.54578339712925	7.54137726136458	6.84368822684781	7.09656051130158	7.28240840084655	6.87857873974237
HDDC3	na	9.49100577211736	10.519327109752	12.153256039379	9.12309195014066	9.12845044693352	8.30761345369574	8.916348089836	8.92918877520913	7.32242163381823	7.24060919972881
ZFP1	na	23.0550747500826	20.4710646272512	19.4603539072923	22.6917583675109	23.3066819921707	23.5516808590209	24.1679961382397	22.8103730720408	21.4470928728228	23.612431112449
DUSP8	na	6.53227117919008	8.02193290383967	7.23137664648409	7.19023348612781	5.94320390800352	6.73481284838441	5.90512527002296	6.35571078759427	5.44179968414907	5.79248735978305
SOCS3	na	3.84251245834711	3.25418032891609	3.33173374288272	2.89928769601928	3.80675805872121	2.74231900413257	2.69836850087142	2.33952544328623	3.80125713231001	2.8157924665612
XPOT	na	393.819101855995	353.9110304227	362.023159652779	321.125105211095	297.62632904002	335.208170034558	340.424605798344	357.908400732072	349.515590007663	369.311294792835
PDE4B	na	280.388134085588	268.545555747878	267.901681416342	264.878923908321	273.15431294824	276.288639666357	280.943178409569	273.529516410882	266.408105125474	282.343533182759
SNN	na	13.4103684796314	12.8275247849134	12.5318621465248	9.93489250502606	11.8087188760331	10.4450091480932	9.69848388719003	8.57825995871619	10.523480271553	8.97031028633069
KRBA2	na	2.11338185209091	2.45955489976216	2.00661236787255	1.8942012947326	1.55377879947805	2.46002145958951	2.03355307312049	1.6766599010218	1.56051608589569	1.32744501995028
MED12	na	75.0058431869356	74.5812724220188	80.075191661329	71.4771059991953	70.774624316225	77.9544505145333	75.2805704953259	74.3579170057808	71.3035811555415	67.7399216241296
SEPTIN9	na	234.969636827926	256.664013616719	243.746611780443	229.121042324084	227.589749653547	211.88447128989	201.673715347738	222.176932930749	263.647192050428	235.078445351195
CDCA2	na	24.1694033630033	19.7521178103977	21.3912450537357	23.5808732609568	26.1811727712051	26.0923587599085	23.5813942902242	26.1636928740844	27.5291042845188	27.8361198122908
OR7E14P	na	5.95589431043802	6.1678069024805	6.54988565362171	5.37334652995573	6.48702648782084	5.48463800826515	4.81013515372732	5.22494015667259	6.24206434358276	6.07406660643917
AMER1	na	10.4900590112876	9.80038029289847	10.4873891679377	11.4811792762363	12.1194746359288	12.4614201805436	12.8661338664739	11.3466983999382	12.164022823392	13.0330965595119
ZBTB40	na	51.9507684368529	51.8398494257564	51.0739638539635	52.9216647446719	51.701989552632	67.2674720425461	64.4088829121048	66.2865542264433	60.1398891564416	57.6030687445092
H2BC21	na	62.9403540677256	65.9539106197762	68.5655660040978	39.6622556815437	38.8056255169642	39.1183740295382	38.2464404906123	36.5355890059867	33.5310892302715	33.0654486787616
SEPTIN5	na	46.2254248739157	52.0668852626575	52.7398307254049	52.4964358825891	51.1193225028277	44.6433402584523	45.5985169857402	49.1690263997324	50.8968323399825	46.0180940249431
EIF4ENIF1	na	29.0493941851041	28.9849085110433	30.0613249073736	27.214647173301	27.6961071006962	28.915334205339	29.6429467197179	28.3862420452063	30.6101232233385	27.7958942056256
LRRC26	na	8.33825203461322	6.7732358008835	8.25361313577765	9.66429232006426	12.0029412259679	7.1784232755235	7.43029007486333	6.90160005769439	10.5634935045247	7.80376769304105
FAM110C	na	6.14801993335537	6.31916412708125	7.49640092148612	6.80366179332524	7.53582717746852	7.6623619233116	7.86046476340805	6.94059214841583	5.08168058740391	5.59135932645725
ATL3	na	68.7425478798298	65.0836065783218	66.2560687505086	62.7019285725769	60.1312395398004	60.2503616496186	65.3474458689296	61.1395982512136	68.3826151486085	70.9177445506772
NDUFA12	na	28.549867565519	34.5472865151208	31.9543554431025	35.1780240450339	39.3494480967815	31.2543710029815	33.5145189166204	32.2074669359072	31.9705731443758	32.6229670054448
TCTE3	na	3.65038683542975	3.63257339041796	2.99098824645153	3.59511674306391	2.44720160917792	3.8311809616558	5.00566910306582	2.96339889482923	3.00099247287633	3.74098141985989
UBE2G2	na	106.283894597881	109.317755467891	101.163551829348	118.484223843988	115.329231391258	121.266959491568	119.11928193702	121.967259776656	117.678918169724	120.998624848801
OSBP2	na	14.7552478400529	16.0817051138295	14.6141957358265	15.8107822356251	14.294764955198	18.8332790430869	14.3912986713142	17.0005515545466	15.5651476259852	17.0556572260279
B3GALT5-AS1	na	4.26518882876529	3.85960922731909	4.46755206432001	2.01017280257337	2.33066819921707	2.58100612153654	1.87712591364968	2.10557289895761	2.00066164858422	1.44812183994576
ZBTB7C	na	131.682901947555	119.080296454639	125.659366961679	92.1973487334131	97.771530957156	94.8519749664678	89.2025876882277	85.3536865892261	108.595914285151	107.201241762652
APOO	na	12.7571413617124	12.2220958865104	11.7746499322333	11.9837224768797	13.9063202553285	10.9692760165303	11.4973962211043	10.0209673154094	11.4837978628734	11.1424930462493
TMED9	na	70.1258523648347	85.2519567563716	80.8702644863351	105.147500442299	117.85412194041	82.6728523304673	83.9622778459557	84.183923867583	102.113770543738	96.0989743230674
TMEM186	na	5.07211644501818	5.71373522867826	5.56550977504273	6.14648991556087	7.03084906763815	5.04102758112605	5.90512527002296	6.00478197110134	4.88161442254549	6.27519463976497
RBM33	na	67.7434946406595	60.7699256772005	61.9020985183324	61.5422134941692	60.7139065896046	67.146487380599	71.6827458274973	70.8876209315729	69.7430650696458	70.2339092373695
BTBD6	na	124.996930270031	123.204780825009	130.126919025999	130.158688966625	133.469598875164	108.724882869727	110.007399897845	110.113664197339	127.722239645616	119.630954222186
H1-10	na	250.800788156316	245.766293445465	258.247225684125	221.969466007236	232.950286511746	185.509814985439	169.293293337281	181.547174399012	242.600231507322	198.714496925891
RBM43	na	13.0261172337967	13.4329536833164	13.856983521535	10.9399789063127	10.2160956065681	12.9050306076827	12.2795320184583	13.5692475710602	9.60317591320424	10.0966272729552
SUMO3	na	111.394436167483	113.13952538906	111.007310615138	125.210571298753	135.295288964551	106.668143616627	103.78942030888	106.838328576738	123.320784018731	110.057259835878
IMMP2L	na	7.07022292335868	6.69755718858312	7.5342615322007	6.95829047044627	6.48702648782084	5.80726377345721	7.27386291539252	6.19974242470852	6.72222313924297	6.47632267309077
JAG2	na	264.787533504699	262.302070233097	266.614420652047	303.458778850018	320.233810572425	302.905265294702	301.51334987998	292.752617136551	314.904143487156	293.687154262334
FMNL1	na	9.87525701795207	11.3517918450561	11.2446013822292	12.3702941696823	15.071654354937	11.1709171197753	9.93312462639624	10.7228249483952	11.3637581639584	10.7000113729326
NUTM2A	na	2.38235772417521	3.5190554719674	2.99098824645153	2.39674449537594	2.91333524902133	3.02461654867563	2.62015492113602	3.3533198020436	1.60052931886737	1.85037790659736
PTRHD1	na	11.4891122504579	15.8925085830786	14.6141957358265	13.7619522637715	15.5377879947805	9.03352142537789	12.7097067070031	10.4108882226237	15.3250682281551	11.7861027528919
LCN12	na	11.0280107554562	10.3301305790011	12.0396742072353	10.9013217370325	10.332629016529	13.7922514619609	14.4695122510496	13.5692475710602	10.7635596693831	10.2575296996158
ZFP90	na	31.892853404281	32.0120530030583	34.7560406359811	26.4028466184156	25.5596612514138	31.7383096507696	30.6597232562782	30.0239098555067	25.1283103062178	26.4282235790102
FAM227A	na	3.11243509126116	2.72443004281347	2.46093969644746	1.66225827905105	1.70915667942585	2.82297544543059	2.54194134140061	2.88541471338636	1.96064841561253	2.011280333258
NOC4L	na	33.4298583876198	30.1200876955489	33.695943535973	39.3143411580214	41.4082050060899	28.552380219498	30.6597232562782	27.8013606843848	36.0919361404593	34.8756009786938
USP18	na	12.9876921092132	13.4707929894666	12.7590258108122	16.0813824205869	16.1204550445847	14.114877227153	13.374522134754	14.0371526597174	13.6044992103727	14.4409927927925
NDUFA6	na	33.276157889286	33.0337142691134	36.6490711717099	38.193283248894	40.9032268962595	32.6255305050478	35.2352176707993	38.2122489070085	35.7318170437141	32.7034182187751
SORCS2	na	0.999053239170248	0.567589592252807	0.984375878578986	0.347914523522313	0.233066819921707	0.201641103245042	0.430174688544719	0.350928816492935	0.28009263080179	0.321804853321281
TMEM121	na	1.30645423583802	1.13517918450561	1.24940015358102	1.31434375552874	1.6703122094389	1.12919017817224	1.44695122510496	1.32573108452887	1.48048961995232	1.16654259328964
SIVA1	na	37.0033949738826	33.9040183105677	36.3083256752787	40.1647988821871	43.1950506254897	33.1094691528359	35.9391398884179	35.5997788286722	40.693457932203	40.1451554518297
BRI3BP	na	50.6058890764314	52.1425638749579	47.5907876682225	53.8107796381178	56.5963927709878	52.9509537121481	54.8668261843856	57.0844208161841	65.0615168119587	66.8951838841612
IFNE	na	5.87904406127108	6.1678069024805	5.56550977504273	5.79857539203856	5.1663145082645	10.8079631339343	12.3968523880615	10.9957695834453	8.28273922513866	8.20602375969265
DGAT1	na	41.6912601730661	38.7474494977916	42.4796052217547	46.4272603055887	55.7029699612879	46.0144997605186	45.4420898262694	37.5103912740226	47.535720770361	47.3053134382282
AP3M1	na	64.2468083035637	66.521500212029	63.0757774504842	65.7558449457172	64.5206646483258	64.1218708319234	70.7441828706725	63.050210696564	66.9021255286562	71.2395494039985
F8	na	8.22297666086281	7.83273637308873	8.06431008220477	5.45066086851624	6.33164860787303	6.04923309735126	6.92190180658321	6.43369496903714	5.32175998523402	5.06842643981017
CA13	na	3.68881196001322	2.9514658797146	3.06670946788069	2.62868751105748	3.06871312896914	3.8311809616558	2.85479566034223	3.19735143915785	2.92096600693296	2.97669489322184
UBOX5	na	13.4872187287984	13.3572750710161	14.0084259643933	12.7955230317651	13.3236532055242	12.1791226360005	10.9107943730888	11.1907300370525	12.8442477839107	11.2631698662448
MAFF	na	11.1048610046231	10.8598808651037	10.4116679465085	9.74160665862478	10.5656958364507	9.557788293815	7.58671723433414	9.3191096824235	13.0843271817408	10.0966272729552
BRF1	na	92.7582507444992	96.3388734583764	94.6515267864409	100.70192597507	101.811355835799	95.860180482693	93.3870142040718	96.7393770798858	95.5516003363822	95.736943863081
SEMA4B	na	20.8264175242413	24.5955489976216	25.1015849037641	22.3825010132688	20.5875690930841	21.6159262678685	20.7265986298819	20.2758871751474	22.8075427938601	17.2970108660188
CIB1	na	31.8544282796975	30.3471235324501	33.5066404824001	34.7914523522313	37.2130022474992	28.3910673369019	28.9390245020993	26.9435346885131	29.2096600693296	29.0428880122456
NELFA	na	77.3113506619438	85.933064267075	83.028319297066	86.6693735263363	83.437921531971	73.1150640366523	71.8000661971004	74.4748932779451	88.5092713333658	77.2733904037725
AC000068.1	na	1.34487936042149	1.58925085830786	1.36298198572475	0.579857539203856	0.776889399739023	1.16951839882124	1.01677653656025	0.70185763298587	1.12037052320716	0.804512133303201
INTS5	na	28.8188434376033	32.8445177383624	31.8786342216733	29.4567629915559	29.4829527200959	26.8182667315906	26.9054714289788	27.7233765029419	29.6498056320181	27.9970222389514
RPS27L	na	25.936959093843	28.9470692048932	26.7295911644909	26.5574752955366	22.6074815324056	25.8907176566634	26.5926171100372	25.0329222431627	19.3263915253235	21.7218275991864
MANEAL	na	43.6509415268231	42.871933868162	40.0565261360218	47.818918399678	50.4589665130495	42.989883211843	40.1626731941297	38.1732568162871	51.6570837664445	47.4662158648889
ADSS1	na	8.03085103794546	8.96791555759435	10.2223648929356	10.5920643827904	9.63342855676388	8.71089566018582	10.1286585757348	10.7228249483952	7.60251426462002	8.52782861301393
ANO9	na	10.3363585129537	10.519327109752	11.2446013822292	12.4089513389625	14.2170760152241	15.9699753770073	13.7264832435633	11.9705718514812	11.9239434255619	12.3894868528693
FAF1	na	82.4603173561289	81.2031509983016	86.5493560935216	80.3682549336544	76.329383524359	76.2606652472749	75.0459297561196	80.2067306139964	88.1491522366206	88.0940785967005
FAM43A	na	68.1661710110777	76.5867556479787	76.1755487577277	79.4791400402085	84.1371219917362	74.9298339658577	64.0569218032955	72.7592412862019	66.6620461308261	60.7808916710569
NSMCE3	na	36.8496944755488	38.5582529670407	37.7848894931472	44.6876876879771	46.2637637544588	35.9727728189155	36.4084213668303	38.4072093606157	38.6527830506471	39.0590640718704
HSF1	na	80.6159113761223	73.9758435236158	80.794543264906	78.7446538238836	81.6899203825582	73.5586744637914	66.2077952460191	70.2247553893085	89.2295095268561	75.6241405305009
C6ORF120	na	17.4834316854793	16.384419563031	16.7722505465573	15.6174963892238	16.5477442144412	17.3411348790736	14.1957647219757	13.2963029360101	14.2847241708913	14.5616696127879
PURA	na	24.553654608838	23.7630842623175	21.5048268858794	26.0549320948932	23.7728156320141	29.0766470879351	25.1065590950645	30.9987121235426	24.9282441413593	24.1755896057612
INPP5J	na	24.3615289859207	25.6172102636767	26.7674517752055	22.8850442139122	20.5098801531102	22.5031471221467	21.5478412171037	21.7965787132834	22.2873707652282	19.9921265125846
MFSD6L	na	1.80598085542314	1.70276877675842	1.51442442858305	1.31434375552874	1.16533409960853	1.37115950206629	1.17320369603105	1.32573108452887	0.840277892405371	0.804512133303201
LRRC37B	na	28.549867565519	29.1362657356441	26.6917305537763	25.5137317249696	22.1801923625491	28.2700826749549	27.4529664871266	27.5674081400561	26.1286411305099	25.9857419056934
DDX51	na	18.6361854229835	18.7304565443426	20.8990571144462	23.5808732609568	21.7917476626796	21.2126440613784	25.2629862545353	23.8631595215196	24.208005947869	23.5319798991186
NOMO2	na	335.489762738286	353.002887075096	341.654151088337	371.186139429028	386.03634273032	362.066764986798	394.548402975243	371.516640393854	379.365461804539	369.110166759509
SIGIRR	na	42.4213375401521	42.9097731743122	42.8203507181859	39.546284173703	42.3404722857767	35.0452237439883	36.6039553161688	35.4828025565079	40.5734182332879	35.1571802253499
NRBP2	na	24.3615289859207	25.3144958144752	25.7452152859119	30.384535054282	29.7937084799915	29.3186164118291	32.654169539531	30.4138307627211	28.009263080179	29.163564832241
IFITM2	na	4.07306320584793	4.80559188107376	4.20252778931798	4.52288880579007	5.2440034482384	3.75052452035778	4.30174688544719	4.05517743502947	4.68154825768707	5.22932886647081
WASIR1	na	2.30550747500827	2.53523351206254	2.19591542144543	3.01525920386005	3.06871312896914	2.70199078348356	3.01122281981303	3.0413830762721	2.60086014315948	2.13195715325348
WASIR1	na	2.30550747500827	2.53523351206254	2.19591542144543	3.01525920386005	3.06871312896914	2.70199078348356	3.01122281981303	3.0413830762721	2.60086014315948	2.13195715325348
TNFAIP2	na	8.83777865419835	8.05977220998986	7.00421298219663	9.12309195014066	10.1384066665942	8.1463005710997	8.17331908234966	8.18833905150182	9.88326854400603	10.297755306281
ZNF445	na	39.0783517013901	33.563464555216	35.7025559038455	33.3611370888618	35.1930898081777	42.3849599021079	42.3135466368533	45.3867935997529	37.6124389933833	43.4034295917077
PGBD2	na	6.34014555627273	5.56237800407751	7.45854031077155	7.26754782468832	7.73004952740328	7.29940793747053	6.96100859645091	6.66764751336577	6.88227607112971	6.51654827975593
TCEAL9	na	5.87904406127108	6.58403927013256	5.79267343933019	7.92471970245269	6.56471542779474	7.50104904071557	8.48617340129128	8.69523623088051	7.64252749759171	7.24060919972881
RAB11B	na	84.6889745819703	91.2684064342513	91.6226779292748	93.395720981101	91.1679710593743	75.0508186278047	75.4761044446644	80.5576594304894	80.4666115060572	75.2218844638493
PRMT3	na	15.5237503317223	16.2330623384303	13.7812623001058	16.699897129071	18.6065011237496	20.0431256625572	19.9053560426602	19.6910058143258	17.2056901778243	19.7507728725936
PRPF39	na	29.3567951817719	25.1631385898744	27.0324760502075	33.0518797346198	34.221978058504	41.7397083717237	44.2297793403707	41.7215370719379	33.4910759972998	43.2023015583819
PPIL6	na	2.15180697667438	1.70276877675842	1.9308911464434	0.927772062726169	1.08764515963463	1.4518159433643	1.17320369603105	1.28673899380743	0.720238193490318	0.643609706642561
ZNF74	na	47.3781786114198	44.7260598695212	46.7199936217872	49.7517768636908	50.4978109830365	45.8128586572736	47.7884972183315	47.6873269523177	48.0959060319646	46.0985452382734
KIAA0825	na	1.07590348833719	1.02166126605505	1.09795771072271	1.19837224768797	0.34960022988256	1.33083128141728	1.13409690616335	0.42891299793581	0.640211727546949	0.362030459986441
UBALD2	na	57.3687110031223	58.5752459204897	62.1292621826198	57.5605250583027	54.6541692716402	46.8613923941478	42.1571194773825	41.3316161647235	57.0588702176219	53.8218617179842
NOTUM	na	141.212332844256	181.136758540946	176.430445929926	310.919612521107	332.159062858419	277.216188741284	245.121358890755	254.228431503771	171.256637118809	162.913706993898
ZBTB37	na	4.99526619585124	4.84343118722395	4.39183084289086	3.90437409730596	4.19520275859072	7.78334658525863	5.82691169028756	5.45889270100121	4.68154825768707	4.30413991317213
CCDC137	na	25.936959093843	26.1091212436291	26.6160093323472	31.0417069320464	28.9391301402786	24.3179170513521	25.5758405734769	27.2164793235632	27.8492101482923	26.2270955456844
RGPD2	na	7.95400078877851	7.37866469928649	7.15565542505493	7.26754782468832	7.14738247759901	9.19483430797392	9.19009561890991	8.53926786799476	8.4427921570254	8.56805421967909
ARL15	na	11.5275373750413	11.2382739266056	11.0931589393709	11.4038649376758	11.8475633460201	11.4935428849674	12.4359591779292	11.1517379463311	10.523480271553	10.9011394062584
CDK10	na	56.6386336360364	57.4022274298339	62.735031954053	67.8046749175708	73.7656485052202	67.186815601248	67.4201057319178	66.2865542264433	68.5026548475236	63.7978121709439
GAS2L1	na	18.2519341771488	20.5467432395516	23.6250210858957	26.0935892641735	27.1522845208788	23.0274139905838	21.0785597386912	22.0695233483335	21.4871061057945	21.0379922858787
ATP6V0A2	na	36.9265447247157	34.8500009643223	36.5733499502808	34.0569661359065	34.8434895782952	38.6747636023991	39.6542849258496	38.4462014513371	40.4133653014012	38.6165823985537
TEDC1	na	22.2865722584132	21.7954403425078	20.7476146715879	28.4903337595494	28.7060633203569	23.793650182915	24.3635300875782	25.9687324204772	23.6878339192371	24.8594249190689
HGS	na	128.109365361293	131.794303321102	135.048798418894	133.289919678326	139.296269373207	117.355122088615	111.493457912818	116.040461986997	144.687850425611	130.170063168458
TNFAIP8L1	na	18.7514607967339	19.4872426673464	18.589559860857	19.4445561479693	19.072634763593	19.034920146332	21.1176665285589	18.2482984576326	17.1656769448526	18.6646814926343
RAD51D	na	34.7363126234579	33.6769824736665	31.2350038395255	33.2065084117408	30.220997649848	28.633036660796	31.4809658434999	31.3496409400355	31.810520212489	30.4910098521913
MAPK11	na	10.9511605062893	10.9355594774041	10.638831610796	11.2878934298351	12.3525414558505	10.4046809274442	10.089551785867	10.7618170391167	10.8035729023548	9.61391999297325
SP140L	na	9.33730527378347	8.36248665919135	9.20012840364206	7.03560480900678	7.69120505741632	8.79155210148384	8.60349377089439	9.20213341025919	6.76223637221465	7.52218844638493
MRPL30	na	95.6401350882595	94.5982653754678	93.7428721292911	81.21871265782	85.5355229112664	80.5757848567188	80.7946278666718	82.4292797851183	85.4682656275178	88.8181395166734
TARS3	na	8.79935352961488	9.9895768236494	9.99520122864816	10.6307215520707	11.5756520561114	12.3001072979476	11.0672215325596	11.8146034885955	11.5638243288168	11.9872307862177
SMYD3	na	19.2125622917355	17.4060808290861	17.4916021501343	18.2075267310011	18.256900893867	15.6070213911663	15.3689684180068	17.4294645524824	20.406748815559	19.589870445933
IFNLR1	na	9.95210726711901	9.53550514984716	9.20012840364206	9.43234930438272	8.04080528729888	10.4853373687422	8.01689192287886	9.74802268035931	9.4431229813175	11.7458771462267
SH3BGR	na	1.61385523250579	1.77844738905879	1.62800626072678	0.618514708484113	1.24302303958244	0.282297544543059	0.860349377089438	0.740849723707308	0.800264659433687	0.925188953298681
FAM174B	na	11.4891122504579	13.3194357648659	11.6232074893749	11.6744651226376	11.8475633460201	12.4614201805436	12.2013184387229	10.2159277690166	11.7238772607035	11.1022674395842
ZSWIM9	na	7.03179779877521	6.96243233163443	6.32272198933425	5.68260388419779	5.63244814810791	4.75873003658299	4.4190672550503	5.38090851955834	4.68154825768707	4.74662158648889
TMEM179B	na	33.4682835122033	32.5418032891609	34.5667375824082	34.134280474467	41.5247384160508	29.7218986183192	28.8217041324962	30.0239098555067	32.3306922411209	28.8015343722546
PARPBP	na	9.45258064753389	9.87605890519884	8.02644947149019	10.7853502291917	9.86649537668559	12.1791226360005	10.8716875832211	9.78701477108075	9.88326854400603	12.1079076062132
STAC3	na	0.845352740836364	0.908143347604491	0.719351603576951	0.541200369923599	1.16533409960853	1.00820551622521	1.17320369603105	0.896818086593057	0.640211727546949	0.965414559963842
ROR1	na	25.8216837200926	21.227850750255	26.4645668894889	20.0244136871731	20.1602799232276	22.7047882253917	20.6092782602788	21.0557289895761	24.7681912094726	25.5834858390418
SDHAP1	na	15.331624708805	15.173561766225	14.7656381786848	16.54526845195	16.1204550445847	19.3978741321731	19.5533949338509	22.3424679833835	18.4060871669748	18.2221998193175
AC138393.1	na	5.80219381210413	5.33534216717638	5.79267343933019	5.83723256131881	4.66133639843414	10.3643527067952	9.89401783652854	8.77322041232338	6.84226283815802	7.84399329970621
MUC1	na	2.42078284875868	2.15684045056067	2.34735786430373	1.66225827905105	2.44720160917792	1.8954263705034	1.99444628325279	1.3647231752503	1.20039698915053	1.68947547993672
FAAP100	na	61.5954747073041	66.3701429874282	65.1202504290714	75.2268514193802	83.7875217618536	68.2353493381223	68.8279501671551	68.3531350346795	88.1091390036489	82.9452009435601
IRF7	na	20.9032677734083	20.3953860149509	23.4357180323228	24.7792455086448	27.7349515706831	18.8736072637359	19.1232202453062	20.509839719476	21.807211969568	22.2045348791684
L3MBTL1	na	4.68786519918347	5.25966355487601	5.64123099647188	5.7599182227583	5.86551496802962	7.25907971682152	7.66493081406954	7.87640232573032	4.28141592797022	5.26955447313597
BRCC3	na	17.7908326821471	20.7359397703025	18.4002568072841	21.7639863047847	20.0825909832537	18.8332790430869	23.0338992320763	23.1613018885337	17.7658754394278	22.6470165524851
FAM131C	na	8.72250328044793	7.60570053618761	6.8906311500529	10.1668355207076	12.1971635759027	10.0820551622521	7.82135797354035	10.1379435875737	11.6038375617885	10.7000113729326
LMNTD2	na	3.84251245834711	4.01096645191983	3.67247923931391	4.32960295938879	3.18524653892999	4.55708893333795	4.88834873346272	3.47029607420791	4.00132329716843	3.53985338653409
NR2F2	na	57.2918607539554	58.4617280020391	51.301127518251	57.3285820426212	56.4798593610269	56.0562267021217	55.8053891412104	55.4077609151623	64.2212389195534	62.83239761098
TLCD2	na	9.45258064753389	11.4274704573565	11.4339044358021	8.07934837957372	6.7589377777295	7.86400302655664	8.8772412999683	9.24112550098063	9.04299065160066	7.48196283971977
AHNAK2	na	440.736178972413	404.5021827455	407.94808044956	291.165799018896	281.039740355591	394.127700402759	391.067898677017	416.786457721443	481.919377910966	463.962147275956
SP1	na	130.760698957552	131.188874422699	125.697227572394	114.850449931644	112.998563192041	142.640916435543	133.901648507011	141.61927350026	136.805243530189	145.375342487888
WASH3P	na	69.3189247485818	82.3383301828072	85.4892589935134	72.5981639083227	56.3633259510661	67.3078002631951	68.9452705367582	70.3807237521942	75.0648250548798	72.9290248839352
MRPL40	na	16.2922528233917	16.4600981753314	16.8101111572719	15.4628677121028	16.9750333842976	13.0260152696297	14.1175511422403	15.4018758349677	16.5254652173056	14.7225720394486
PCGF3	na	38.3482743343041	33.9418576167178	34.9074830788394	38.2705975874545	35.9311347379298	41.6187237097767	39.9671392447912	38.6801539956657	35.6117773447991	36.4846252453002
LMLN	na	18.7898859213174	18.4655814012913	14.4248926822536	11.7131222919179	9.28382832688132	18.1880275127028	13.374522134754	12.6724294844671	9.68320237914761	11.7056515395616
P4HB	na	801.509673686623	829.929501792054	828.806629152791	873.999940257332	884.799337362773	750.3872016161	758.632616643546	795.204698172991	1024.65886993889	958.576206830764
PSMD13	na	61.6338998318876	61.2996759633031	57.2831040111541	66.1424166385198	70.1531127964337	57.9516530726251	60.0680292367899	58.2541835378272	61.9404846401674	65.1252571908941
PBX1	na	2.22865722584132	2.83794796126403	2.23377603216001	2.74465901889825	2.83564630904743	2.82297544543059	2.89390245020993	3.19735143915785	1.2804234550939	1.64924987327156
NDUFA4L2	na	0.999053239170248	0.79462542915393	1.17367893215187	1.31434375552874	0.621511519791218	0.604923309735126	0.821242587221737	0.896818086593057	1.04034405726379	0.442481673316761
AC034236.1	na	38.2714240851372	39.0880032531433	39.7536412503052	42.716172054684	41.7578052359725	34.7629261994453	38.1291201210092	31.3496409400355	41.8138284554101	36.8868813119518
ZFP36L1	na	565.156732373693	528.123195938162	567.379112168642	553.532006924001	570.314508348417	587.340205532159	535.059098969895	538.753717498098	491.722619989029	479.247877808717
UBE2L3	na	98.4451691828529	97.663249173633	92.6070538078538	101.861641053477	105.268513664638	98.3202019422826	101.012838228274	99.6637838839936	102.8740219702	101.167400762878
BRWD1	na	49.2994348405934	47.0342575446826	46.4549693467852	47.0071178447926	40.4370932564161	59.0001868094993	61.5931940416302	61.8804479749209	54.4179968414907	62.6312695776542
SNAI3	na	2.9203094683438	3.40553755351684	3.14243068930984	3.71108825090468	3.84560252870816	3.22625765192067	2.1899802325913	2.76843844122204	2.64087337613117	2.69511564656572
ZBTB3	na	6.49384605460661	8.47600457764192	7.26923725719866	7.03560480900678	6.95316012766425	5.88792021475523	6.96100859645091	5.84881360821559	6.72222313924297	7.40151162638945
EP400P1	na	15.1010739613041	13.8491860509685	14.1977290179661	14.8056958343384	15.3435656448457	20.0431256625572	21.9780159056484	17.9753538225826	18.0859813032013	16.6936267660414
MYBL1	na	7.5697495429438	8.5138438837921	7.45854031077155	4.87080332931239	5.28284791822535	6.41218708319234	6.6481542775093	6.47268705975858	5.00165412146054	6.03384099977401
SMG1P4	na	24.8610556055058	23.1954946700647	24.4958151323309	25.0885028628868	22.0248144826013	32.1415918572597	30.6206164664105	35.2878421029007	29.5697791660747	31.2552963788294
MOSMO	na	13.2182428567141	13.7356681325179	14.0841471858224	14.3804669722556	16.9750333842976	17.7040888649147	18.223764078349	16.9225673731038	15.3650814611268	16.8947547993672
DRG1	na	42.8824390351537	45.5963639109755	45.0162661396313	47.0844321833531	48.1282983138325	38.9570611469421	40.5928478826744	39.148059084323	44.9348606272015	44.9320026449838
ANKFY1	na	93.4883281115851	88.0899047176356	90.6383020506958	96.4496373542413	98.587264826882	116.185603689793	113.057729507526	114.792715083911	113.997700736329	119.751631042182
YTHDF3	na	47.0707776147521	49.1910979952433	41.3059262896028	44.2238016566141	44.0107844952156	51.2974966655387	52.5204187923234	51.1186309358042	47.4957075373893	50.0808802981243
ZNF696	na	11.4122620012909	12.1464172742101	12.6454439786685	12.3702941696823	12.8963640356678	12.9050306076827	13.5309492942248	11.6976272164312	12.3640889882505	14.5214440061228
CXORF38	na	8.68407815586446	7.83273637308873	8.3293343572068	8.92980610373938	8.39040551718144	8.79155210148384	9.77669746692544	8.42229159583044	9.48313621428919	9.21166392632165
ADAMTSL5	na	30.6248242930265	29.1741050417943	29.0390884180801	21.6866719662242	24.5497050317531	22.8661011079878	22.0953362752515	20.3538713565902	35.7718302766858	29.3244672589017
MORF4L1	na	109.626880436643	102.317483830106	99.8384304543379	103.253299147567	106.666914584168	98.8041405900706	101.834080815495	98.1041002551361	101.033413253503	105.914022349366
WDR53	na	3.65038683542975	3.78393061501871	4.42969145360544	3.47914523522313	3.30177994889085	3.18592943127167	3.55871787796086	3.6652565278151	3.40112480259317	2.89624367989152
DMWD	na	39.3857526980579	38.6339315793411	40.8894595717425	34.9074238600721	35.8922902679428	34.9645673026903	32.4977423800602	31.2326646678712	37.3723595955532	34.1113144520557
SLC52A2	na	56.0622567672843	53.3155823656137	56.7151948504354	64.4801583594687	73.4937372153115	51.4991377687838	46.419759572962	47.9212794966464	66.7820858297412	63.2346536776316
PIGP	na	9.14517965086612	9.00575486374454	9.80589817507528	6.5717187776437	6.56471542779474	7.1784232755235	6.56994069777389	7.25252887418733	6.40211727546949	6.35564585309529
PCYT2	na	74.3910411936	74.2028793605169	77.5385307434524	67.4567603940485	72.2507141757291	59.8470794431285	58.2300101130079	58.9560411708131	72.2638987468619	67.0560863108218
BCAP31	na	68.2045961356612	65.9539106197762	69.9664086005371	73.835193325291	79.2427187733803	64.1621990525724	64.0178150134278	60.4377406182277	75.6250103164834	71.4809030439894
ARL17A	na	15.4084749579719	13.4329536833164	14.3491714608244	15.8494394049054	17.9849896039584	21.9385520330606	24.4417436673136	21.2116973524619	16.7255313821641	19.3887424126072
RPL12P4	na	17.4065814363124	17.4817594413865	21.0504995573045	23.2329587374345	20.8983248529797	13.1469999315767	12.1231048589875	11.2687142184954	13.2443801136275	15.8086634194079
GNB1L	na	21.7486205142446	19.8277964226981	20.0661236787255	14.7670386650582	17.0138778542846	14.8004569781861	12.9052406563416	13.7252159339459	17.9659416042863	14.7225720394486
AL035411.1	na	5.37951744168595	5.37318147332657	5.41406733218442	5.29603219139522	4.93324768834279	3.10527298997365	3.79335861716707	4.32812207007953	5.60185261603581	4.10301187984633
NPIPB4	na	135.410139032152	126.685996990826	163.482117065541	135.570692665861	91.0902821194004	186.67933338426	198.506065368454	169.966523454745	129.042676333682	144.007671861273
THNSL1	na	17.5218568100628	18.6926172381924	18.0973719215675	14.2258382951346	15.110498824924	15.3247238466232	14.0393375625049	14.4660656576532	10.8435861353265	12.5101636728648
TRIM69	na	14.4862719679686	12.6761675603127	13.3269349715309	11.3652077683956	12.3136969858635	12.8647023870337	11.7320369603105	10.6058486762309	8.84292448674224	9.53346877964293
ATP6V0C	na	174.219514861458	185.715314585118	183.623961965695	186.44352743868	200.087864902785	158.247937826709	148.957762606076	150.041565096091	189.982830149557	158.24753662074
IFITM1	na	4.07306320584793	5.18398494257564	3.82392168217221	4.52288880579007	4.93324768834279	3.71019629970878	3.59782466782856	3.78223279997941	4.16137622905517	4.98797522647985
LAMP1	na	247.918903812555	254.582851778459	261.01105026629	296.887060072374	292.809614761638	273.989931089363	269.915063666877	270.956038423267	291.136283101975	268.304796456618
POMK	na	21.0185431471587	18.5790993197419	18.6274204715716	21.8413006433452	18.8007234736843	22.1401931363056	23.9333553990335	19.1061244535043	24.7681912094726	23.7331079324444
SETD4	na	14.7168227154694	15.968187195379	16.6586687144136	17.0091544833131	17.0138778542846	17.6637606442657	17.9500165492751	15.9087730143464	19.1663385934368	16.6131755527111
PTCH1	na	59.4820928552132	59.9753002480466	58.4946435540205	60.9236987856851	64.0156865384955	71.1389812248509	68.710629797552	69.4839056656012	62.620709600686	63.2346536776316
RNPC3	na	12.2960398667107	11.5031490696569	10.5252497786522	11.5971507840771	9.40036173684217	14.9617698607821	15.4080752078745	14.5440498390961	10.0033082429211	11.7861027528919
ZNF267	na	7.5697495429438	6.24348551478088	6.13341893576137	9.81892099718529	9.16729491692047	10.1223833829011	10.4806196845441	12.2825085772527	9.64318914617593	12.1883588195435
IRS2	na	53.103522174357	51.6506528950054	51.3389881289656	51.6073209891432	51.663145082645	55.3706469510886	47.4365361095222	51.9764569316758	67.8624431199766	60.4590868177356
BICD2	na	48.7230579718413	41.3583616221545	42.1388597253235	47.0844321833531	48.5555874836889	44.6836684791013	50.0175842407905	47.531358589432	50.7767926410674	49.9602034781288
TMLHE	na	16.9454799413107	15.968187195379	16.5072262715553	16.4292969441092	14.8774320050023	15.5666931705173	17.3243079113919	15.7917967421821	14.9649491314099	13.9180599061454
SDHAP3	na	3.38141096334546	3.21634102276591	4.0132247357451	3.63377391234416	3.4960022988256	3.87150918230481	4.22353330571179	4.36711416080097	4.44146885985696	3.90188384652053
RASA3	na	33.4298583876198	33.8661790044175	35.4753922395581	37.4587970325691	38.184113997173	34.3999722136042	32.654169539531	37.0034940946439	37.2123066636664	40.0647042384994
LRCH3	na	32.6997810205339	35.4932691688755	34.1881314752625	31.8148503176515	30.8036646996522	36.0131010395645	35.0787905113285	35.6777630101151	36.6121081690912	34.1515400587209
LEMD1	na	8.06927616252893	7.9462542915393	7.95072825006104	7.6541195174909	7.84658293736413	4.59741715398696	5.78780490041986	6.39470287831571	9.08300388457235	6.95902995307269
NDUFA13	na	47.224478113086	48.9262228521919	54.6328612611337	60.2665269079207	66.4240436776864	43.8771040661212	48.2186719068763	47.2584139543819	56.2986187911599	48.8741120981695
MATN1-AS1	na	3.1892853404281	3.48121616581722	3.44531557502645	3.32451655810211	3.18524653892999	2.98428832802662	3.40229071849005	3.27533562060073	2.60086014315948	2.85601807322636
AIDA	na	50.7595895747653	46.3909893401294	45.6598965217791	46.3112887977479	45.0595851848633	47.909926131022	45.754944145211	47.9212794966464	42.4940534159288	44.4090697583367
C15ORF41	na	14.6399724663025	13.2437571525655	14.7277775679702	16.1586967591474	16.5477442144412	16.4135858041464	17.441628280995	18.5602351834041	17.2857166437676	19.0669375592859
AC012085.1	na	87.8782599223984	94.7117832939184	90.714023272125	83.2288854603934	95.7904629878215	69.4451959575925	70.7441828706725	67.5732932202507	85.7883714912912	76.7504575171254
KRT5	na	2.38235772417521	2.91362657356441	2.99098824645153	2.93794486529954	3.88444699869511	2.94396010737762	2.65926171100372	3.19735143915785	4.56150855877201	3.58007899319925
GSAP	na	10.1058077654529	9.83821959904865	8.9729647393546	7.26754782468832	9.40036173684217	10.7273066926362	11.7320369603105	9.3191096824235	7.64252749759171	6.63722509975141
CYP2R1	na	19.0204366688182	18.0871883397894	18.7410023037153	17.9369265460393	17.3246336141802	21.4142851646235	22.5646177536639	20.7437922638046	15.5251343930135	15.8086634194079
ANKRD46	na	12.6802911125455	12.4112924172614	12.5697227572394	12.7182086932046	13.2848087355373	14.356846551047	15.6427159470807	12.9453741195172	14.1646844719763	15.2052793194305
PIP5K1C	na	61.172798336886	63.5321950261642	62.3942864576219	60.2665269079207	57.4509711107007	65.3317174513937	57.3305539460508	56.1486106388696	57.7791084111122	56.2756237245589
ZBTB6	na	11.8349383717091	12.1842565803603	11.6610681000895	12.7182086932046	13.5567200254459	13.7922514619609	14.4304054611819	13.9591684782745	12.6041683860806	15.4466329594215
C2ORF76	na	3.80408733376364	2.6487514305131	2.49880030716204	2.20345864897465	2.21413478925621	1.85509814985439	1.95533949338509	1.94960453607186	2.28075427938601	1.93082911992768
POLR3C	na	35.9659166101289	34.6986437397216	32.1436584966753	31.8921646562121	29.444108250109	26.6166256283456	28.7825973426285	30.5697991256068	30.3700438255084	33.5481559587435
WWOX	na	13.1413926075471	12.7140068664629	13.8191229108204	14.3031526336951	14.0616981352763	13.0260152696297	13.4527357144894	12.5554532123028	11.8839301925902	13.0330965595119
CIDECP1	na	8.56880278211405	8.5138438837921	8.89724351792545	7.15157631684755	7.14738247759901	6.45251530384135	6.17887279909688	6.74563169480864	7.56250103164834	6.63722509975141
CCDC84	na	19.904214534238	18.2763848705404	19.1574690215756	24.9725313550461	25.2100610215313	30.9720734584385	35.8609263086825	32.7533562060073	26.5287734602267	26.8707052523269
BCL9L	na	99.0599711761885	94.3712295385667	99.9520122864816	99.1556392038593	99.4806876365818	103.522542406005	97.9234018287252	100.326649426258	105.394855647417	95.1737853697687
POLR1D	na	117.465605851671	123.43181666191	127.363094443835	108.819931523924	106.433847764246	104.692060804826	109.342584470094	110.074672106617	121.440162069062	110.298613475869
KIF18B	na	48.7999082210083	46.315310727829	48.7644666003744	58.1790397667869	55.2368363214445	60.5729874148107	61.5540872517625	59.657898803799	57.5390290132821	58.4478064844776
ZNRF1	na	21.4027943929934	22.7035836901123	23.0949725358916	19.3285846401285	20.8206359130058	20.9303465168354	18.614831977026	18.4432589112398	18.5261268658899	19.9116752992542
SAPCD2	na	138.292023375912	135.42687671152	137.358295672483	178.248207551265	193.328927125056	156.796121883345	152.203626165095	150.002573005369	184.621056931352	179.567108153275
MTARC1	na	26.2827852150942	24.2549952422699	26.275263835916	31.0030497627661	33.2897107788171	30.8510887964914	29.6038399298502	29.2050759503565	35.6918038107424	35.7605643253273
SOWAHB	na	4.72629032376694	5.22182424872582	4.54327328574916	3.71108825090468	3.37946888886475	4.15380672684787	3.83246540703477	4.09416952575091	3.68121743339496	3.37895095987345
BLOC1S4	na	7.37762392002645	7.41650400543668	7.91286763934646	7.22889065540807	7.57467164745547	6.53317174513937	5.20120305240433	5.49788479172265	7.04232900301644	7.07970677306817
ZNF749	na	7.37762392002645	7.9462542915393	7.57212214291527	8.92980610373938	7.14738247759901	8.79155210148384	11.0281147426919	9.74802268035931	10.4834670385813	8.56805421967909
MRTFB	na	43.881492274324	41.6989153775062	45.2055691932042	42.4455718697222	40.4370932564161	55.2496622891415	50.0957978205259	52.171417385283	47.9758663330495	50.2417827247849
ZNF17	na	5.57164306460331	5.37318147332657	4.61899450717832	6.26246142340164	5.28284791822535	7.29940793747053	6.41351353830309	6.78462378553008	7.28240840084655	5.39023129313145
TOR3A	na	35.6585156134612	34.1310541474688	31.007840175238	41.8657143305184	41.6412718260116	32.9078280495909	33.9055868152974	34.7419528328006	37.4123728285249	35.2778570453454
PPP1CC	na	213.720542933266	193.926444019709	192.104738765761	207.279741680738	209.993204749458	195.027275058605	205.89724865345	194.648516881415	214.791034592002	229.245732384747
ZNF555	na	8.53037765753058	8.17329012844042	9.01082535006918	9.04577761158015	7.34160482753376	8.10597235045069	9.85491104666084	8.96818086593057	8.36276569108203	8.20602375969265
MST1P2	na	6.53227117919008	6.1678069024805	6.32272198933425	6.72634745476473	5.39938132818621	6.53317174513937	8.21242587221737	6.74563169480864	5.20172028631896	4.26391430650697
CA5BP1	na	16.5228035708926	15.7033120523277	16.9994142108448	15.03763885002	14.1393870752502	15.4457085085702	13.6873764536956	13.4522712988958	15.7652137908436	13.7169318728196
PRELID2	na	6.91652242502479	6.54619996398237	6.47416443219256	7.84740536389218	7.26391588755986	7.94465946785466	8.72081414049749	7.6424497814017	7.32242163381823	7.07970677306817
BACE1	na	41.9986611697339	43.7043986034661	42.8203507181859	28.4516765902692	27.6572626307092	32.5448740637498	30.4641893069397	32.636379933843	22.8075427938601	23.9342359657702
RXRA	na	49.0304589685091	49.9100448120968	49.8245637003825	47.818918399678	43.8554066152678	47.1840181593399	45.8722645148141	46.4005879585103	50.2566206124355	48.2305023915269
ANKRD37	na	5.41794256626942	5.44886008562695	5.30048550004069	3.47914523522313	4.00098040865597	3.54888341711274	3.36318392862235	3.00239098555067	4.76157472363044	4.62594476649341
NUDT17	na	5.41794256626942	7.49218261773705	7.38281908934239	7.88606253317244	6.21511519791218	5.96857665605325	6.41351353830309	5.80982151749415	4.88161442254549	4.90752401314953
ZNF75D	na	14.9857985875537	16.0438658076793	15.2578261179743	14.1871811258543	11.925252285994	15.4053802879212	15.603609157213	16.0257492865107	13.9246050741462	15.4868585660866
KRT10	na	6.22487018252232	7.26514678083593	7.19351603576951	6.91963330116601	6.33164860787303	6.65415640708639	6.41351353830309	6.00478197110134	6.92228930410139	6.27519463976497
GOLGA8R	na	1.11432861292066	1.40005432755692	1.06009710000814	0.618514708484113	0.69920045976512	0.846892633629177	1.01677653656025	1.01379435875737	0.560185261603581	0.724060919972881
NKRF	na	22.8245240025818	19.9034750349984	21.0504995573045	23.155644398874	22.9570817622881	25.6084201121204	25.8495881025509	25.5398194225414	26.1686543634816	29.6864977188881
GLDN	na	11.9502137454595	9.6868623744479	10.2602255036502	7.34486216324884	7.22507141757291	10.5659938100402	10.4415128946764	10.3718961319023	9.28307004943077	9.89549923962938
KPNA4	na	86.6102308111438	78.3273637308873	78.9772339506063	78.358082131081	72.8333812255334	76.341321688573	78.7219680036836	83.0141611459399	77.3455793342658	87.4102432833928
ZNF501	na	3.99621295668099	3.97312714576965	3.63461862859933	3.63377391234416	3.72906911874731	3.42789875516572	3.24586355901925	4.40610625152241	3.44113803556485	3.37895095987345
ZNF197	na	14.0251704729669	13.2437571525655	14.122007796537	13.8006094330518	11.925252285994	14.437502992345	12.5532795475323	15.7138125607392	9.92328177697772	14.2398647594667
RPS23	na	435.202961032393	492.516408850836	470.948136678616	541.973513309204	545.220980736846	449.216049809305	466.817750650756	490.559493366402	487.201124663229	461.749738909372
BTN3A2	na	21.6717702650777	26.3361570805302	23.7007423073248	29.3794486529954	26.8415287609832	30.4074783693524	29.6820535095856	32.7923482967287	23.4077412884353	22.9688214058064
INSIG1	na	267.592567599293	267.334697951072	272.293512259233	131.163775367912	137.664801633755	122.638118993635	123.18638808326	114.48077835814	160.733156847256	155.431744154178
ANKRD20A5P	na	1.76755573083967	1.74060808290861	1.85516992501424	1.15971507840771	1.20417856959548	1.77444170855637	1.40784443523726	1.63766781030036	1.08035729023548	1.04586577329416
C5ORF38	na	4.3804642025157	4.91910979952433	4.20252778931798	4.52288880579007	4.03982487864292	3.38757053451671	2.93300924007763	2.80743053194348	3.24107187070643	2.73534125323088
TMEM222	na	42.6134631630694	43.7422379096163	48.8780484325181	44.8423163650982	47.5067867940412	40.0055948838164	37.6207318527291	38.0562805441227	49.056223623285	40.6680883384768
SEPTIN10	na	62.3255520743901	66.2187857628275	61.9778197397615	58.2176969360671	55.0037695015228	61.3392236071418	65.1519119195911	62.4653293357425	56.2586055581882	61.826757444351
FAM86B1	na	49.6836860864281	47.5640078307852	44.9405449182022	43.6052869481299	48.0506093738585	46.2967973050617	45.0901287174601	42.8523077028595	45.4150194228617	41.1105700117936
SMYD4	na	15.6006005808893	15.4762762154265	14.8792200108285	14.6510671572174	13.7120979053937	15.3247238466232	15.4471819977422	15.1679232906391	16.8455710810791	17.2567852593537
FOXD2	na	4.03463808126446	4.50287743187227	5.26262488932612	5.52797520707676	5.47707026816011	4.799058257232	4.34085367531489	3.62626443709366	5.44179968414907	4.06278627318117
GPATCH8	na	105.745942853712	107.08523640503	101.731460990067	113.304163160433	104.21971297499	128.1227570019	120.683553531728	128.946844015793	118.039037266469	119.027570122209
CEACAM19	na	9.37573039836694	7.45434331158686	8.70794046435257	6.91963330116601	7.41929376750767	7.94465946785466	7.31296970526023	7.40849723707308	7.9226201283935	7.64286526638041
NF2	na	57.2150105047884	55.2453869792732	52.5126670611174	50.8728347728183	49.4101658234018	51.3781531068367	48.5706330156856	49.3249947626181	54.7781159382359	50.000429084794
SMIM29	na	17.7139824329802	21.3792079748557	21.8834329930251	21.802643474065	25.404283371466	15.7280060531133	15.8773566862869	14.5050577483747	20.4467620485307	18.4233278526433
UBE2H	na	63.4014555627273	60.3536933095485	57.5102676754415	51.0274634499393	53.7995909319273	59.4841254572874	57.17412678658	58.6441044450416	53.0975601534251	54.4252458179616
MIR22HG	na	7.8387254150281	8.62736180224266	7.72356458577358	6.80366179332524	7.10853800761206	7.25907971682152	6.45262032817079	5.9657898803799	5.8819452468376	6.15451781976949
HPDL	na	15.5621754563058	16.0438658076793	17.0372748215594	19.5218704865298	22.1413478925621	16.1716164802524	17.3243079113919	15.0899391091962	19.4864444572103	17.7394925393356
KTN1-AS1	na	4.49573957626612	4.61639535032283	4.50541267503459	4.02034560514673	3.88444699869511	3.8311809616558	3.36318392862235	3.70424861853654	3.08101893881969	4.18346309317665
KATNA1	na	14.5246970925521	15.0222045416243	15.371407950118	15.2695818657015	14.1782315452372	13.9132361239079	15.212541258536	15.0509470184748	15.1650152962684	15.2052793194305
ARAP1	na	37.0802452230496	37.9528240686377	36.0054407895621	36.9175966626455	40.0098040865597	39.3603433534322	35.4698584100055	38.0562805441227	38.0125713231001	38.1741007252369
KIF24	na	12.1039142437934	13.2815964587157	12.7211652000977	16.8931829754723	16.0427661046108	17.9057299681597	16.7377060633763	18.1313221854683	16.4054255183906	15.6075353860821
CARMIL3	na	6.80124705127438	7.00027163778462	7.26923725719866	8.50457724165655	7.49698270748157	7.86400302655664	9.50294993785152	8.92918877520913	6.56217020735623	6.59699949308625
PRG2	na	0.960628114586777	1.32437571525655	0.870794046435257	1.19837224768797	1.04880068964768	1.29050306076827	1.60337838457577	1.40371526597174	1.36044992103727	1.16654259328964
PRR5	na	91.4517965086612	86.2357787162765	86.3979136506633	83.6927714917565	87.3223685306661	68.5176468826653	66.5988631446961	68.1581745810723	89.7896947884597	77.5549696504286
ZFP91	na	98.2146184353521	88.771012228339	87.8366168578172	96.7975518777636	94.3143731283173	101.304490270309	100.582663539729	102.27625396233	104.114432192323	110.177936655873
C17ORF58	na	17.291306062562	16.8763305429835	16.5829474929845	20.1403851950139	20.7817914430189	18.1073710714048	16.2684245849639	16.9615594638252	20.3267223496156	19.0267119526207
BCDIN3D	na	5.8406189366876	5.44886008562695	6.13341893576137	5.56663237635701	4.81671427838194	3.99249384425183	3.79335861716707	4.44509834224385	4.0813497631118	4.18346309317665
EEF1GP1	na	1.34487936042149	1.74060808290861	1.51442442858305	1.15971507840771	1.98106796933451	1.20984661947025	0.66481542775093	1.01379435875737	1.00033082429211	1.8101522999322
LYRM7	na	16.1769774496413	16.573616093782	14.7277775679702	20.1403851950139	17.4411670241411	20.0027974419082	21.6260547968391	22.2254917112192	16.3654122854189	19.107163165951
DTX2P1	na	8.76092840503141	10.2166126605505	11.2446013822292	10.2441498592681	11.8475633460201	11.3725582230204	11.7320369603105	10.6058486762309	13.0043007157974	11.062041832919
MST1L	na	4.18833857959835	5.41102077947676	5.33834611075527	4.44557446722956	3.96213593866902	5.32332512566911	5.16209626253663	4.99098761234397	3.48115126853654	3.016920499887
BCR	na	156.08285605806	149.73013443629	148.072848504708	152.927761672697	159.340015886474	149.859667931715	145.672792257189	157.333086060999	172.176941477158	161.948292433934
FSCN2	na	8.18455153627934	7.49218261773705	7.42067970005697	6.22380425412138	7.14738247759901	6.57349996578837	5.70959132068445	6.86260796697295	6.56217020735623	6.59699949308625
SPIN4	na	9.75998164420166	9.6868623744479	8.3293343572068	8.69786308805783	8.89538362701181	10.7273066926362	9.85491104666084	10.254919859738	10.0433214758928	9.93572484629454
SPIN2B	na	7.03179779877521	7.3408253931363	9.84375878578986	8.38860573381578	9.94418431665949	10.3240244861462	10.8716875832211	12.2045243958099	10.0833347088645	9.85527363296421
HYAL3	na	12.4881654896281	11.4653097635067	11.5853468786604	9.20040628870118	10.2549400765551	10.6466502513382	8.36885303168817	8.38329950510901	10.6035067374963	9.13121271299133
VSIG10L	na	8.76092840503141	10.1409340482501	10.3738073357939	14.1485239565741	12.6632972157461	12.3001072979476	11.4973962211043	11.502666762824	11.3637581639584	10.5391089462719
ZNF397	na	11.0664358800397	12.4112924172614	11.3960438250875	10.4760928749497	10.0218732566334	10.2030398241991	9.97223141626394	11.4246825813811	8.6828715548555	9.65414559963842
ZSCAN30	na	6.83967217585785	7.45434331158686	6.62560687505086	5.87588973059907	5.39938132818621	7.25907971682152	6.7654746471124	6.62865542264433	5.24173351929065	4.30413991317213
TPCN1	na	16.7533543183934	16.1573837261299	16.4315050501261	13.684637925211	14.7220541250545	17.1394937758286	15.603609157213	17.1565199174324	16.4054255183906	14.8030232527789
KRT16	na	119.386862080845	99.1011428073401	110.022934736559	47.0457750140728	48.9828766535454	40.4492053109555	39.2632170271726	38.2122489070085	78.585989556388	71.0384213706727
HEXIM1	na	31.3549016601124	34.8121616581722	32.3708221609628	41.3245139605948	43.9719400252287	36.6986807905977	38.3637608602154	37.3544229111369	33.4510627643281	34.7146985520331
KRT14	na	25.3605822250909	24.2549952422699	25.2530273466224	15.6174963892238	14.8385875350153	12.9856870489807	10.5588332642795	14.0761447504388	19.2863782923519	17.4176876860143
TRABD2A	na	32.8150563942843	32.35260675841	32.6358464359648	30.9643925934859	30.6871312896914	30.8107605758424	30.1122281981303	31.037704214264	36.9722272658363	35.8812411453228
PDZD7	na	2.9203094683438	4.08664506422021	4.77043695003662	4.87080332931239	4.62249192844719	3.95216562360283	5.00566910306582	3.86021698142229	2.24074104641432	2.8157924665612
POFUT2	na	31.9697036534479	31.7093385538568	33.960967810975	32.5106793646962	33.9500667685953	31.1737145616835	33.6709460760912	31.3496409400355	33.851195094045	32.2207109387932
ERCC6L	na	10.9895856308727	9.91389821134903	8.55649802149426	12.9888088781664	13.0128974456286	12.6227330631396	13.9611239827695	15.3238916535248	15.0449755973533	15.6075353860821
C1QL4	na	3.65038683542975	4.20016298267077	3.93750351431594	5.2187178528347	4.38942510852548	4.03282206490084	3.98889256650558	3.86021698142229	4.72156149065875	3.74098141985989
RTN4RL2	na	12.9492669846298	15.7411513584778	16.620808103699	17.1637831604341	17.6353893740758	17.3008066584246	14.3521918814465	12.5944453030242	14.1246712390046	12.7515173128557
ZDHHC17	na	19.1741371671521	18.0115097274891	18.2109537537112	20.2563567028547	20.5487246230971	26.4553127457495	23.6205010800919	24.6040092452269	19.7265238550404	23.2101750457974
ZNF395	na	67.0134172735736	66.2187857628275	67.6190507362334	58.7202401367105	62.9280413788608	61.6215211516849	61.4758736720271	60.6327010718349	71.2635679225698	69.2684946774056
CHCHD2P9	na	2.76660897000992	2.00548322595992	2.83954580359323	3.01525920386005	3.22409100891694	1.9357545911524	2.07265986298819	1.71565199174324	2.44080721127274	1.93082911992768
PPARA	na	28.7804183130198	30.2714449201497	28.1304337609302	30.0366205307597	26.996906640931	31.9399507540147	30.5815096765428	30.8817358513783	28.5694483417826	28.0372478456166
KANK3	na	2.26708235042479	2.27035836901123	1.74158809287051	1.81688695617208	1.86453455937365	1.85509814985439	1.72069875417888	1.79363617318611	1.00033082429211	1.48834744661092
EMID1	na	10.1058077654529	11.0112380897045	10.3738073357939	12.7182086932046	12.74098615572	11.6951839882124	10.9107943730888	9.86499895252362	12.7242080849956	11.5045235062358
PTRH1	na	8.64565303128099	9.04359416989472	8.67007985363799	10.1281783514273	11.8087188760331	8.26728523304673	7.62582402420184	8.73422832160194	10.6835332034397	9.57369438630809
TMEM216	na	10.605334385038	11.3139525389059	12.5318621465248	14.8056958343384	13.5955644954329	11.0499324578283	11.6147165907074	10.3329040411809	12.3240757552788	12.6710660995254
RPS19BP1	na	21.4412195175769	24.7090669160722	26.0481001716285	29.1088484680336	28.6672188503699	22.3015060189017	23.0338992320763	23.9801357936839	26.8488793240002	23.4515286857883
C3ORF70	na	4.11148833043141	4.65423465647302	4.27824901074713	4.87080332931239	4.73902533840804	4.35544783009291	5.20120305240433	4.64005879585103	4.96164088848886	4.78684719315405
TEAD1	na	73.6993889510975	63.6835522507649	60.7284195861805	61.7741565098508	58.3443939204006	82.0679290207322	79.191249482096	81.3764933356395	80.1064924093121	85.1576093101439
PLCD1	na	6.1095948087719	6.65971788243293	6.13341893576137	6.37843293124241	6.29280413788608	7.05743861357648	4.81013515372732	5.3419164288369	5.84193201386591	4.98797522647985
ENTPD5	na	26.0906595921769	23.8766021807681	24.4958151323309	20.0630708564534	21.0925472029145	21.2933005026765	21.5478412171037	19.5350374514401	19.5664709231536	17.4579132926795
MITF	na	7.10864804794215	5.75157453482844	5.94411588218849	6.5717187776437	5.51591473814706	7.54137726136458	6.96100859645091	7.60345769068026	7.52248779867666	7.20038359306365
NAP1L1	na	436.009888648646	444.422650733948	414.914432821042	428.901293164452	414.548183700742	459.661058957398	463.141712403192	479.719692145842	457.871424894984	497.389626414704
CMC1	na	5.76376868752066	5.865092453279	6.28486137861968	5.68260388419779	5.90435943801657	5.20234046372209	6.60904748764159	5.30292433811547	6.44213050844118	5.63158493312241
SLIT1	na	120.77016656585	105.15543179137	114.149741304448	50.7955204342578	46.069541404524	51.7007788720288	52.9897002707359	56.8894603625769	65.4616491416756	55.9538188712377
LYPD6	na	7.76187516586116	9.6868623744479	8.89724351792545	9.47100647366298	10.7987626563724	9.75942939706004	11.0281147426919	8.81221250304482	12.4041022212221	12.3894868528693
RNF220	na	90.7985693907422	92.5549428433577	90.448998997123	109.863675094491	112.610118492171	101.506131373554	101.364799337083	102.198269780887	115.798296220054	113.918918075733
SHTN1	na	26.7438867100959	29.6660160217467	25.8209365073411	33.0518797346198	26.996906640931	43.8367758454722	42.9392552747365	41.9554896162665	32.0105863773475	32.9849974654312
TSPYL4	na	46.8018017426678	42.1529870513085	47.5907876682225	40.2807703900278	41.5635828860377	44.2803862726113	42.9001484848688	41.292624074002	38.3326771868736	41.0703444051284
MT1X	na	57.3302858785389	61.8672655555559	55.5415159182835	45.9247171049454	53.1003904721622	48.1115672342671	40.7492750421452	39.148059084323	40.6134314662596	39.4210945318569
GCNT1	na	7.76187516586116	6.7732358008835	6.92849176076748	8.96846327301964	10.4880068964768	10.2030398241991	9.81580425679314	9.86499895252362	9.64318914617593	10.4586577329416
SESTD1	na	12.9492669846298	11.9572207434591	11.8125105429478	13.1434375552874	11.4202741761636	14.114877227153	13.1789881854155	15.1289311999177	14.5248035687214	13.2342245928377
FNBP1	na	38.578825081805	41.661076071356	37.9741925467201	33.1291940731803	30.5705978797305	34.1580028897101	32.8888102787372	36.1456680987723	34.1713009578184	35.9214667519879
DYNC2H1	na	6.57069630377355	6.65971788243293	5.79267343933019	5.60528954563727	5.1663145082645	8.34794167434474	6.92190180658321	7.3305130556302	5.68187908197918	4.42481673316761
BCAM	na	43.6125164022397	48.6991870152908	45.9627814074957	56.9033531805384	59.7039503699439	55.0883494065455	48.8834873346272	48.2332162224179	44.2546356666829	43.8056856583593
RSBN1L	na	34.6210372497074	37.1203593333336	34.2638526966916	40.6673420828304	36.2030460278385	39.4409997947302	40.0453528245266	40.9027031667877	37.5324125274399	41.3116980451194
EPOR	na	2.61290847167603	2.83794796126403	2.30949725358916	3.24720221954159	3.18524653892999	3.38757053451671	3.59782466782856	3.39231189276504	2.8009263080179	2.33308518657928
PCDHB13	na	5.37951744168595	4.31368090112133	3.86178229288679	6.10783274628061	4.97209215832974	7.21875149617251	6.6481542775093	5.88780569893702	4.48148209282865	4.90752401314953
CHP1	na	91.3749462594942	94.0685150893652	88.1395017435338	70.8585912907112	75.9797832944764	78.4787173829704	74.342007538501	74.5918695501095	79.2662145169067	82.7038473035691
KCNJ11	na	10.028957516286	12.0328993557595	11.5096256572312	10.5147500442299	12.3525414558505	9.27549074927194	10.4806196845441	10.6448407669524	10.7235464364114	11.8665539662222
PTMA	na	2792.50750397918	3127.26729608837	2896.37458027581	3228.72409262563	3133.58339384735	2674.0433265738	2661.06062333763	2845.44782039688	2883.5936473374	2811.20674740138
HSPA14	na	9.79840676878513	8.96791555759435	9.54087390007325	10.7853502291917	12.2748525158766	9.75942939706004	11.4973962211043	10.254919859738	10.2433876407512	10.2575296996158
SIRT7	na	41.8065355468165	40.1853431314987	41.9874172824652	43.8372299638115	44.2826957851243	39.6023126773263	42.0397991077794	38.7971302678301	47.2156149065875	46.8628317649115
PRR13P5	na	10.2210831392033	8.32464735304117	9.46515267864409	8.81383459589861	8.54578339712925	5.48463800826515	5.35763021187514	5.49788479172265	5.92195847980928	6.79812752641205
IFT140	na	26.0906595921769	28.0767651634388	28.0925731502157	25.861646248492	23.7728156320141	26.2536716425045	26.9836850087142	26.6315979627416	19.7265238550404	23.0492726191367
TLR5	na	5.45636769085289	6.58403927013256	5.48978855361357	5.87588973059907	5.94320390800352	7.70269014396061	7.89957155327575	6.55067124120146	4.20138946202686	4.62594476649341
USP7	na	145.323821174688	141.708201532451	136.071034908187	145.389613663047	145.317162221184	158.046296723464	157.365722427632	163.415852213543	157.051939413861	171.280633180252
NANOS3	na	0.883777865419835	1.40005432755692	1.62800626072678	1.73957261761157	1.6703122094389	1.4518159433643	1.13409690616335	1.20875481236455	1.48048961995232	1.56879865994124
PLEKHN1	na	4.6494400746	5.44886008562695	5.64123099647188	5.83723256131881	7.34160482753376	6.53317174513937	6.06155242949377	6.31671869687283	5.68187908197918	5.43045689979661
ZNF385C	na	4.68786519918347	5.56237800407751	5.48978855361357	3.63377391234416	3.76791358873426	3.38757053451671	4.61460120438881	3.6652565278151	3.12103217179138	3.13759731988248
TET3	na	42.9977144089041	39.8826286822972	41.1166232360299	39.0437409730596	40.3594043164422	53.5155488012342	53.7718360680899	53.3411801069261	47.0955752076725	50.4026851514456
ZNF286A	na	22.9013742517488	26.29831777438	22.7163664287458	21.8413006433452	22.0636589525882	27.4635182619747	25.1456658849322	25.4228431503771	22.7275163279167	24.2560408190915
ISG15	na	1.26802911125455	1.74060808290861	1.70372748215594	2.20345864897465	3.26293547890389	2.13739569439745	1.99444628325279	2.41750962472911	2.08068811452759	1.44812183994576
EXD3	na	11.6812378733752	11.6166669881074	11.7367893215187	11.4038649376758	10.9152960663333	11.4128864436694	9.85491104666084	10.2939119504594	9.52314944726087	9.81504802629906
C17ORF97	na	4.41888932709917	3.48121616581722	3.06670946788069	2.82197335745876	3.10755759895609	2.82297544543059	3.44139750835775	3.0413830762721	1.88062194966916	1.72970108660188
ZKSCAN4	na	4.57258982543306	3.93528783961946	5.07332183575323	3.78840258946519	4.15635828860377	4.35544783009291	4.30174688544719	4.44509834224385	3.76124389933833	3.49962777986893
RGPD1	na	8.64565303128099	7.60570053618761	7.23137664648409	7.53814800965012	7.26391588755986	9.63844473511301	9.62027030745463	9.04616504737344	8.48280538999708	9.21166392632165
DHRS4L2	na	10.5284841358711	10.4436484974516	11.3581832143729	13.7232950944913	13.517875555459	10.2030398241991	9.58116351758693	10.9177854020024	10.7235464364114	11.062041832919
SAMD11	na	0.845352740836364	0.870304041454304	0.643630382147798	1.54628677121028	1.35955644954329	1.97608281180141	1.13409690616335	1.63766781030036	1.16038375617885	0.683835313307721
VMAC	na	2.38235772417521	2.83794796126403	2.80168519287865	2.82197335745876	2.05875690930841	2.3793650182915	2.69836850087142	1.63766781030036	1.44047638698064	1.56879865994124
TMSB4XP8	na	3.07400996667769	1.89196530750936	2.53666091787662	1.58494394049054	2.25297925924317	1.33083128141728	1.75980554404658	1.63766781030036	1.32043668806558	1.44812183994576
B3GLCT	na	6.30172043168926	5.25966355487601	5.94411588218849	5.91454689987933	6.64240436776864	6.97678217227846	6.8045814369801	6.78462378553008	5.52182615009244	5.87293857311337
SPRY4	na	27.0128625821802	23.5738877315666	25.2530273466224	19.9084421793324	23.1124596422359	20.2044385451532	20.0226764122633	20.1589109029831	21.8472252025397	22.5263397324896
C2ORF88	na	1.07590348833719	0.983821959904865	1.24940015358102	1.04374357056694	1.592623269465	1.53247238466232	1.44695122510496	1.79363617318611	0.520172028631896	1.2067681999548
TMEM203	na	30.2021479226083	29.7416946340471	31.5000281145275	30.9643925934859	33.1343328988693	26.4553127457495	25.2238794646676	26.1636928740844	28.1293027790941	30.9737171321732
THSD4	na	11.7580881225422	12.3734531111112	10.3359467250793	11.3265505991153	10.5656958364507	13.9938925652059	13.6873764536956	13.1013424824029	12.2040360563637	12.3894868528693
TCEA1	na	303.09738271442	279.254079388381	279.373446462859	230.242100233211	201.797021582211	225.394425207308	233.506642300047	248.964499256377	256.484823348497	277.717588416265
NHEJ1	na	36.5038683542975	36.7041269656815	35.2860891859852	34.5208521672695	36.3972683777732	35.7308034950215	34.1793343443713	35.4438104657865	34.6914729864503	34.7549241586983
FANCA	na	67.4745187685752	66.8998932735308	67.656911346948	83.3448569682342	84.9140113914752	86.9879719399112	90.0629370653171	86.4454651294264	99.7129765654374	91.473029556574
SECISBP2	na	51.9123433122694	54.1480471009178	55.2386310325669	54.5452658544427	47.9340759638977	58.7178892649563	62.5708637883228	58.8390648986488	48.3759986627664	52.8162215513552
SEMA4D	na	28.2424665688512	28.4173189187905	27.259639714495	26.7894183112181	28.9391301402786	30.6897759138954	28.4697430236869	32.4024273895144	31.6504672806023	30.3301074255307
MCRS1	na	40.8074823076463	42.2286656636088	47.6665088896517	48.4374331081621	51.4689227327102	46.0548279811676	44.1124589707676	44.6069517853242	46.895509042814	46.0180940249431
FANCM	na	8.76092840503141	9.00575486374454	8.1778919143485	8.04069121029347	8.54578339712925	11.4532146643184	11.6538233805751	11.0347616741667	9.7232156121193	11.0218162262539
ZNF70	na	8.49195253294711	9.45982653754678	8.10217069291934	6.53306160836344	5.59360367812096	7.13809505487449	6.84368822684781	7.05756842058014	7.36243486678992	6.39587145976045
CARD9	na	5.57164306460331	6.7732358008835	5.64123099647188	10.1281783514273	9.59458408677693	7.1784232755235	7.78225118367265	6.74563169480864	9.52314944726087	6.47632267309077
ZFP69B	na	2.03653160292397	1.74060808290861	1.9308911464434	1.77822978689182	1.43724538951719	2.62133434218555	2.229087022459	1.94960453607186	2.0406748815559	2.45376200657476
H1-2	na	19.327837665486	21.5684045056067	19.7253781822943	17.1637831604341	16.7808110343629	15.3247238466232	14.4695122510496	17.1565199174324	16.0853196546171	15.4868585660866
PLSCR3	na	90.7601442661587	91.1170492096506	94.6515267864409	85.3936869400878	93.4597947886044	78.1157633971293	75.6716383940029	65.545704502736	84.1878421724239	74.0955674772248
EIF4EBP1	na	221.866669344962	217.235456608224	217.736372219529	194.832133172496	192.940482425186	146.754394941742	143.130850915788	148.67684192084	204.427607252335	177.756955853342
CCDC157	na	3.34298583876198	3.48121616581722	3.63461862859933	3.36317372738236	3.76791358873426	3.38757053451671	3.28497034888695	3.43130398348648	2.32076751235769	3.13759731988248
FAM122A	na	20.4805914029901	18.5412600135917	20.7097540608733	16.236011097708	16.9750333842976	16.8168680106365	16.6594924836409	17.8193854596968	18.3660739340031	15.325956139426
PALM3	na	1.03747836375372	1.13517918450561	1.02223648929356	1.77822978689182	1.35955644954329	1.41148772271529	1.09499011629565	1.28673899380743	0.960317591320424	0.442481673316761
AC091057.1	na	12.0270639946264	9.64902306829772	9.99520122864816	11.4811792762363	13.2848087355373	17.5427759823187	16.8941332228472	15.3628837442463	12.2040360563637	14.320315972797
HS6ST1P1	na	6.34014555627273	5.97861037172957	6.20914015719053	6.41709010052267	7.22507141757291	5.44430978761614	5.78780490041986	4.67905088657247	7.60251426462002	6.51654827975593
PMS2CL	na	31.8160031551141	28.2281223880396	28.244015593074	28.9928769601928	28.589529910396	28.4717237782	28.4306362338192	30.0239098555067	28.8495409725844	29.4853696855623
CYHR1	na	47.4934539851703	48.3586332599391	48.0072543860828	49.2492336630475	49.9928328732061	49.2004291917903	46.8499342615067	47.9212794966464	48.7361177595115	46.0583196316083
KLHL17	na	35.4279648659603	34.6229651274212	38.5799623181533	51.3367208041814	60.0923950698134	47.748613248426	51.8556033645725	50.7287100285899	52.73744105668	50.5635875781062
RINL	na	2.11338185209091	2.61091212436291	1.81730931429967	2.74465901889825	2.13644584928231	1.57280060531133	2.03355307312049	2.06658080823617	1.88062194966916	2.13195715325348
AC026412.1	na	4.3804642025157	4.08664506422021	4.77043695003662	4.25228862082828	3.72906911874731	4.63774537463597	4.5754944145211	4.67905088657247	3.76124389933833	3.58007899319925
SNHG28	na	0.845352740836364	0.908143347604491	0.83293343572068	0.695829047044627	1.00995621966073	0.927549074927194	1.13409690616335	1.01379435875737	0.240079397830106	0.402256066651601
MORN2	na	2.07495672750744	2.11900114441048	2.46093969644746	2.51271600321671	1.86453455937365	2.25838035634447	1.60337838457577	1.83262826390755	2.32076751235769	1.85037790659736
S100A3	na	1.7291306062562	1.21085779680599	1.36298198572475	0.966429232006426	1.592623269465	0.76623619233116	1.05588332642795	1.01379435875737	1.08035729023548	0.844737739968361
UBQLN2	na	56.2159572656182	53.7318147332657	52.1719215646862	54.0813798230796	58.5386162703354	59.8874076637775	54.7103990249147	56.9674445440198	62.740749299601	58.3271296644821
RILPL1	na	13.4487936042149	14.5302935616719	14.1598684072516	14.4577813108161	13.9451647253155	12.6630612837886	12.3577455981938	13.8811842968317	14.2046977049479	15.1650537127653
ZNF490	na	4.49573957626612	4.91910979952433	5.56550977504273	4.56154597507033	3.30177994889085	4.59741715398696	3.28497034888695	3.93820116286516	2.84093954098959	3.17782292654764
ARL4C	na	71.048055354838	67.4674828657836	70.15571165411	68.8484184881378	69.0266231668122	63.8799015080293	60.9283786138793	61.6854875213137	84.3078818713389	88.8583651233386
WNT7B	na	9.2988801492	8.96791555759435	9.50301328935867	12.8728373703256	11.6533409960853	11.8968250914575	10.6761536338826	9.67003849891644	16.2853858194755	13.7973830861499
C11ORF95	na	22.0944466354959	19.1845282181449	21.5805481073085	22.7690727060714	21.2090806128753	21.8175673711136	23.6205010800919	21.406657806069	19.5664709231536	18.9864863459555
GPR89B	na	20.4421662784066	19.2602068304452	22.2620391001709	21.7253291355045	24.8216163216618	24.9228403610872	26.6317238999049	25.3448589689342	22.2473575322565	27.0316076789876
C6ORF132	na	50.4521885780975	53.0128679164122	52.9291337789778	50.0610342179329	47.662164673989	54.4834260968104	50.3695453495998	50.8846783914756	50.6567529421524	46.2594476649341
MAPK12	na	57.3302858785389	57.8184597974859	62.5078682897656	72.5595067390425	73.8044929752072	65.4930303339897	70.4313285517308	63.2061790594498	69.9831444674759	67.3778911641431
AGRN	na	203.768435666147	207.737790764527	208.990571144462	244.545252866906	258.393414353199	259.391115214422	251.534872429058	242.218867561568	262.326755362363	249.680340570649
NHS	na	4.9184159466843	5.10830633027526	4.8082975607512	5.02543200643342	4.03982487864292	6.53317174513937	7.07832896605402	8.65624414015907	4.40145562688528	4.86729840648437
TMPPE	na	6.57069630377355	6.58403927013256	6.39844321076341	5.99186123843984	6.29280413788608	5.92824843540424	5.63137774094905	6.08276615254421	6.92228930410139	6.23496903309981
ZC3H6	na	14.7552478400529	15.7033120523277	15.9393171108367	11.7131222919179	10.1772511365812	12.6227330631396	12.0839980691198	12.0485560329241	9.88326854400603	8.68873103967457
LINC00265	na	9.2988801492	9.08143347604491	10.0330618393627	9.97354967430632	10.9152960663333	12.6630612837886	12.5141727576646	13.0623503916815	10.523480271553	9.57369438630809
LAMTOR4	na	25.3221571005074	28.6821940618418	27.1460578823513	25.6683604020907	25.9481059512834	21.7772391504646	20.6483850501465	20.7827843545261	25.8085352667364	22.0838580591729
PRKAR1B	na	79.8858340090364	82.0734550397559	82.3468283042036	90.8056906393238	94.4697510082651	72.7521100508112	70.3922217618631	76.2685294511312	90.3498800500632	83.6290362568678
NUTM2B	na	2.9203094683438	3.40553755351684	3.06670946788069	2.20345864897465	2.25297925924317	2.54067790088753	2.3464073920621	2.45650171545055	1.40046315400895	1.16654259328964
NCR3LG1	na	49.3378599651769	42.7962552558616	42.2524415574672	46.3112887977479	43.4669619153983	62.9926806537512	64.0569218032955	64.2589655089286	54.4980233074341	58.9707393711247
DCUN1D3	na	17.5987070592298	17.2168842983351	17.4916021501343	15.2309246964213	18.0626785439323	17.0185091138816	16.3466381646993	15.3238916535248	16.4454387513623	17.8601693593311
POTEE	na	3.26613558959504	3.10282310431534	3.33173374288272	3.82705975874545	5.78782602805572	3.18592943127167	3.59782466782856	2.76843844122204	4.28141592797022	2.93646928655668
AD000671.1	na	17.6371321838132	16.9141698491336	18.0973719215675	15.4242105428226	16.4312108044803	14.8407851988351	13.8046968232987	14.3100972947675	15.4451079270702	14.6421208261183
TUBB4B	na	309.091702149441	327.309998199119	333.665562227562	432.264466891834	454.441454377341	356.178844772042	360.994777268755	352.566484303236	426.861169341929	395.659067158514
AGAP4	na	19.0588617934017	17.7087952782876	17.605183982278	21.1068144270203	20.2379688632015	22.6644600047427	27.1010053783173	24.3310646101768	20.406748815559	20.7161874325574
PP7080	na	36.9265447247157	38.9744853346927	39.0721502574428	40.6673420828304	40.5924711363639	36.3760550254056	35.1178973011962	34.4300161070291	37.9725580901284	36.8064300986215
COMMD6	na	16.6765040692264	17.7844738905879	16.1664807751241	16.3133254362685	17.518855964115	16.2926011421994	14.4695122510496	15.6748204700178	17.1256637118809	12.7112917061906
HYKK	na	2.9203094683438	3.25418032891609	3.18029130002442	2.66734468033774	2.17529031926926	3.06494476932464	2.1899802325913	3.23634352987929	2.88095277396127	3.016920499887
C15ORF62	na	10.4516338867041	8.85439763914379	9.88161939650443	9.43234930438272	9.98302878664644	7.82367480590764	7.43029007486333	8.34430741438757	9.88326854400603	9.33234074631713
HES4	na	17.5218568100628	21.9846368732587	20.3690085644421	30.7711067470846	35.6592234480211	22.6241317840937	21.4305208475006	23.3952544328623	28.3693821769242	25.5834858390418
ZNF669	na	2.11338185209091	2.08116183826029	1.85516992501424	1.93285846401285	1.78684561939975	2.3793650182915	2.69836850087142	2.10557289895761	3.00099247287633	2.53421321990508
LRRIQ4	na	0.576376868752066	0.870304041454304	1.21153954286644	0.850457724165655	1.16533409960853	0.564595089086118	1.01677653656025	0.818833905150182	1.00033082429211	0.884963346633521
CENPP	na	6.03274455960496	7.26514678083593	8.06431008220477	8.65920591877758	8.35156104719449	8.30761345369574	9.62027030745463	9.24112550098063	7.68254073056339	8.52782861301393
PLSCR1	na	10.682184634205	11.1625953143052	11.3960438250875	9.08443478086041	9.86649537668559	9.03352142537789	9.42473635811612	9.20213341025919	10.0433214758928	7.84399329970621
C3ORF62	na	4.87999082210083	3.40553755351684	2.65024275002035	2.97660203457979	2.91333524902133	4.07315028554985	3.63693145769626	3.6652565278151	3.64120420042327	3.41917656653861
ZNF559	na	2.34393259959174	2.80010865511385	2.57452152859119	2.47405883393645	3.88444699869511	3.38757053451671	3.05032960968074	3.50928816492935	2.08068811452759	3.66053020652957
SBK1	na	27.2049882050975	26.0712819374789	27.2217791037804	27.0600184961799	27.6572626307092	27.5845029239218	25.8886948924186	23.7071911586338	28.6894880406977	27.5947661722998
GTF2F2	na	36.4654432297141	38.6339315793411	35.3996710181289	37.5361113711296	32.8624216089607	32.7868433876438	38.9112559183632	35.0148974678506	40.0132329716843	45.3342587116354
FOCAD	na	55.7932808952	53.9210112640166	53.9892308789859	50.0996913872131	55.2756807914315	56.4998371292608	57.7607286345955	59.4629383501918	55.898486461443	57.1203614645273
PRR19	na	1.65228035708926	1.1730184906558	1.66586687144136	1.81688695617208	2.13644584928231	1.20984661947025	1.60337838457577	1.28673899380743	2.32076751235769	1.68947547993672
ZP3	na	17.9061080558975	19.8277964226981	19.7253781822943	15.5015248813831	16.5865886844281	15.0020980814311	14.7823665699913	12.5164611215814	16.9255975470225	14.320315972797
GOLGA6L3	na	1.84440598000661	2.68659073666329	2.23377603216001	2.43540166465619	1.47608985950414	1.69378526725835	2.81568887047453	3.50928816492935	1.68055578481074	1.97105472659284
CHM	na	26.590186211762	26.9794252850834	24.041487803756	19.096641624447	19.3445460535017	23.0274139905838	21.8606955360453	23.7851753400767	22.9675957257468	24.7387480990734
BLOC1S5	na	10.4900590112876	12.1464172742101	10.6766922215105	9.47100647366298	10.9152960663333	10.3643527067952	10.0504449959993	10.1379435875737	11.1236787661282	9.57369438630809
IER5L	na	110.011131682478	105.760860689773	121.040372454501	114.541192577402	106.744603524142	74.1635977735265	67.4983193116532	77.6332526263815	93.7510048526564	72.124512750632
H2AX	na	163.498905102669	153.362707826708	168.328275237007	177.47506416566	193.328927125056	140.261551417251	136.756444167353	138.109985335331	185.661400988615	160.258816953998
INSC	na	5.1873918187686	4.95694910567451	4.61899450717832	5.14140351427419	4.89440321835584	5.32332512566911	5.67048453081675	5.6538531546084	3.60119096745159	4.18346309317665
C19ORF54	na	37.848747714719	38.0285026809381	36.4219075074225	25.9389605870525	25.0158386715965	30.6897759138954	26.2015492113602	25.8517561483129	24.208005947869	24.376717639087
FAM83G	na	90.6448688924083	85.7060284301738	85.6028408256572	91.5401768556487	92.1390828090481	101.223833829011	93.8562956824842	99.5468076118293	114.557885997932	104.465900509421
SRSF10	na	136.562892769656	135.616073242271	133.647955822455	141.291953719339	131.061241735973	150.585575903397	154.080752078745	153.628837442463	140.606500662499	161.224231513962
HBA2	na	1.11432861292066	2.19467975671085	2.15805481073085	1.43031526336951	1.39840091953024	1.9357545911524	1.17320369603105	1.55968362885749	1.64054255183906	1.4078962332806
DUSP28	na	2.22865722584132	2.61091212436291	2.42307908573289	2.16480147969439	2.09760137929536	2.05673925309943	2.03355307312049	1.83262826390755	2.00066164858422	2.4135363999096
CCDC9B	na	4.30361395334876	4.91910979952433	5.07332183575323	4.79348899075187	4.85555874836889	5.04102758112605	6.21797958896458	4.87401134017966	3.40112480259317	4.30413991317213
NBR1	na	84.996375578638	85.5925105117233	82.9904586863514	70.085447905106	69.0654676367991	79.1642971340035	70.6268625010694	77.9451893521531	72.8640972414372	74.6989515772022
RALGAPA2	na	8.29982691002975	9.57334445599734	9.50301328935867	9.16174911942092	9.94418431665949	12.0581379740535	11.8102505400459	11.4246825813811	10.0033082429211	10.4988833396068
NDOR1	na	24.9379058546727	21.6062438117568	21.9591542144543	20.604271226377	21.5975253127448	20.3657514277493	19.7489288831894	20.4318555380331	22.9275824927751	20.9173154658832
NPIPP1	na	45.1495213855785	45.9747569724774	42.5553264431838	38.8504551266583	36.3195794377993	42.949554991194	45.6767305654756	46.7905088657247	36.4920684701761	38.0936495119066
CLN3	na	28.5114424409355	31.3687847985051	32.0300766645316	36.2990819541614	38.922158926925	33.1497973734849	32.2239948509862	31.9735143915785	36.8121743339496	33.7492839920693
FAM72B	na	6.41699580543967	5.07046702412507	4.88401878218035	4.02034560514673	4.62249192844719	5.04102758112605	4.84924194359502	5.45889270100121	4.32142916094191	4.90752401314953
ASAH2	na	7.87715053961157	8.2111294345906	7.49640092148612	9.58697798150375	9.82765090669864	8.46892633629177	8.64260056076209	8.46128368655188	8.4427921570254	9.89549923962938
SUMO2	na	190.281216937349	192.753425529053	189.870962733601	198.388592746279	201.136665592433	172.44347149516	178.444282166323	166.808164106309	177.098569132675	172.648303806867
RTL6	na	92.8351009936661	84.3059741026169	86.6629379256653	80.9481124728583	81.9229872024799	86.5443615127721	84.7444136433097	88.1611171211696	86.5486229177532	81.3764022836188
S100A16	na	63.9778324314793	56.7211199191305	60.3119528683202	57.3285820426212	65.7636876879083	47.3856592625849	46.419759572962	41.2146398925592	65.1415432779021	60.1372819644143
PTAR1	na	40.1158300651438	35.985180148828	35.0589255216977	33.6317372738236	31.7359319793391	48.9584598678962	44.8163811883862	48.3501924945822	42.1739475521553	48.3109536048572
SAXO2	na	1.07590348833719	1.05950057220524	1.32512137501017	0.811800554885398	1.28186750956939	1.12919017817224	1.64248517444347	1.24774690308599	0.960317591320424	1.005640166629
LINC00319	na	0.999053239170248	1.55141155215767	1.55228503929763	0.773143385605141	0.932267279686827	1.08886195752323	0.89945616695714	1.01379435875737	0.480158795660212	0.24135363999096
TEKT4P2	na	6.18644505793884	6.7732358008835	6.77704931790917	6.14648991556087	7.22507141757291	6.81546928968242	4.92745552333042	6.08276615254421	7.80258042947845	7.44173723305461
UROS	na	18.2903593017322	18.3520634828408	20.2932873430129	18.0142408845998	19.072634763593	15.3650520672722	16.9723468025826	16.5716385566108	17.1656769448526	15.6477609927473
ZDHHC9	na	70.2411277385851	69.7378412347949	72.8059544041304	64.8667300522713	66.8901773175298	71.2599658867979	67.2245717825793	64.6488864161429	70.0631709334193	73.7335370172384
ZBED6CL	na	31.7007277813636	31.8606957784576	31.6514705573858	33.8636802895052	31.5417096294043	34.9645673026903	33.7100528659589	36.9645020039225	30.1299644276783	30.4507842455262
SMIM15	na	34.9284382463752	31.5958206354062	29.5691369680841	35.3713098914352	35.6980679180081	35.6904752743725	36.056460258021	36.3016364616581	42.0539078532402	42.0357589650923
FAM221A	na	14.5246970925521	13.2059178464153	13.6298198572475	13.53000924809	11.4591186461506	14.114877227153	13.2963085550186	13.2183187545672	13.0843271817408	13.0330965595119
TMEM120B	na	28.4730173163521	28.7957119802924	28.3954580359323	26.9440469883392	28.2399296805135	28.2297544543059	30.9334707853521	27.645392321499	32.2506657751776	32.2207109387932
RBM34	na	40.3463808126446	40.9042899483523	39.6021988074469	39.5076270044227	38.3783363471077	37.5052452035778	38.28554728048	42.6183551585309	39.7731535738542	42.3977894250787
NOXA1	na	11.335411752124	12.1085779680599	14.4627532929682	14.2258382951346	14.4889873051328	12.8243741663847	12.6705999171354	12.126540214367	10.2834008737229	11.7458771462267
TMEM198	na	4.84156569751736	5.78941384097863	7.23137664648409	6.14648991556087	7.92427187733803	5.00069936047704	5.90512527002296	5.57586897316553	5.72189231495086	5.43045689979661
BCL2L15	na	2.57448334709256	1.81628669520898	2.53666091787662	2.04882997185362	2.21413478925621	2.09706747374844	3.32407713875465	2.72944635050061	2.00066164858422	2.05150593992316
SPRED3	na	4.80314057293389	4.20016298267077	4.1646671786034	4.29094579010853	3.88444699869511	4.19413494749688	3.83246540703477	4.32812207007953	3.40112480259317	3.58007899319925
SKOR1	na	5.34109231710248	6.05428898402994	5.14904305718239	6.68769028548447	6.40933754784694	4.47643249203994	6.6481542775093	6.35571078759427	7.72255396353508	6.79812752641205
ZNF548	na	4.76471544835041	5.14614563642545	4.27824901074713	3.63377391234416	4.11751381861682	4.19413494749688	5.63137774094905	4.79602715873678	4.56150855877201	4.86729840648437
MTF1	na	31.0090755388612	25.9956033251786	28.4711792573614	25.3591030478486	28.7837522603308	27.5845029239218	28.7434905527608	25.149898515327	30.2099908936217	28.6004063389288
ZNF322P1	na	7.37762392002645	7.79489706693855	7.49640092148612	8.58189158021706	7.61351611744242	8.87220854278185	8.40795982155588	8.85120459376625	7.96263336136518	7.48196283971977
TMEM201	na	60.8269722156347	53.580457508665	53.9892308789859	66.026445130679	69.4539123366686	61.4198800484398	58.3864372724787	60.9836298883278	79.7063600795952	72.2451895706275
NHLRC3	na	14.1020207221339	10.8598808651037	12.1911166500936	8.73652025733809	9.78880643671168	14.2358618891	14.7432597801236	15.4408679256891	9.32308328240245	10.6597857662674
ZDHHC11	na	7.53132441836033	8.24896874074079	7.5342615322007	10.2828070285484	7.45813823749462	11.3322300023714	12.4750659677969	12.75041366591	7.12235546895981	11.0218162262539
LINC00910	na	3.7272370845967	2.87578726741422	3.06670946788069	1.8942012947326	2.56373501913877	2.94396010737762	2.65926171100372	2.10557289895761	2.16071458047095	2.2124083665838
SLX4	na	10.2210831392033	9.38414792524641	10.2602255036502	9.50966364294323	9.16729491692047	11.7355122088615	11.3800758515012	10.8398012205596	8.72288478782719	8.72895664633973
RPL14	na	860.607515296002	967.626736872585	905.663668903381	976.170838665051	851.121181884086	824.187845403785	858.667785125127	860.399473859234	899.937622766152	830.095619142243
RPSAP47	na	100.558551034944	108.523130038737	110.36368023299	102.016269730598	100.956777496086	79.7288922230897	90.8841796525389	87.2642990345766	98.0724340135983	89.0594931566644
FAM78B	na	12.8339916108793	12.7518461726131	12.1911166500936	10.7853502291917	11.4591186461506	13.3083128141728	14.547725830785	13.1013424824029	14.0446447730612	12.9928709528467
ZNF563	na	1.11432861292066	1.58925085830786	1.09795771072271	1.00508640128668	0.660355989778169	1.00820551622521	1.09499011629565	0.779841814428745	0.880291125377055	0.724060919972881
FBF1	na	8.64565303128099	9.76254098674828	9.88161939650443	9.31637779654195	9.55573961678998	9.88041405900706	10.5588332642795	9.98197522468793	9.92328177697772	8.72895664633973
MSL1	na	48.0314057293389	46.7693824016313	49.3702363718076	45.6154597507033	49.2159434734671	51.9830764165719	51.660069415234	50.6897179378684	53.7777851139438	54.9884043112738
GJB3	na	69.5110503714992	62.4348551478088	63.0000562290551	53.6561509609968	57.0236819408443	44.3610427139093	43.9951386011645	45.1918331461458	67.2222313924297	63.8782633842742
TRMT2B	na	20.7111421504909	20.9629756072037	21.542687496594	19.8697850100521	20.1991243932146	21.4949416059215	19.1232202453062	21.0947210802975	21.046960543106	18.3026510326478
FAM120AOS	na	33.0071820172017	35.7203050057766	34.6045981931228	32.935908226779	32.0466877392347	30.0041961628623	29.4865195602471	30.3748386719996	29.6097923990464	27.5143149589695
NOC2L	na	178.676829313141	172.509396738703	178.058452190653	232.638844728587	231.940330292085	197.446968297545	203.316200522181	209.270550901954	234.077412884353	225.625427784883
DHFRP1	na	8.22297666086281	8.5138438837921	7.5342615322007	8.19531988741449	8.27387210722059	8.26728523304673	6.7654746471124	6.90160005769439	7.96263336136518	7.20038359306365
NELFB	na	73.3535628298463	80.7112400183491	78.3714641791731	83.8474001688775	86.0793454910837	73.2360486985993	74.0682600094271	70.1077791171442	84.4679348032256	81.2959510702885
ZNF292	na	49.107309217676	45.0666136248729	42.1388597253235	44.1851444873338	37.2130022474992	51.9427481959229	53.7718360680899	57.4353496326771	45.4150194228617	53.8218617179842
KCTD21	na	6.26329530710579	6.58403927013256	6.0955583250468	5.64394671491753	5.78782602805572	5.32332512566911	4.92745552333042	5.22494015667259	5.60185261603581	4.98797522647985
ADAT2	na	19.904214534238	18.20070625824	19.4224932965777	21.802643474065	20.3545022731624	27.3425336000277	28.5088498135546	29.0101154967493	22.2473575322565	24.4571688524173
SHLD2P3	na	4.30361395334876	4.35152020727152	3.25601252145357	4.21363145154802	4.62249192844719	3.99249384425183	5.20120305240433	4.40610625152241	4.16137622905517	4.14323748651149
NDUFA4	na	78.4641043994479	86.1979394101263	81.3245918149101	100.199382774426	107.210737163985	76.2606652472749	82.8281809397923	66.8714355872649	78.8260689542181	75.1012076438538
ALKBH2	na	25.7832585955091	25.4280137329257	24.041487803756	26.170903602734	27.4630402807745	23.3500397557759	24.911025145726	26.2806691462487	27.8492101482923	27.5143149589695
RNFT1	na	17.0607553150612	15.778990664628	16.3936444394116	14.8056958343384	15.3047211748587	17.5024477616697	20.1008899919987	18.014345913304	16.2053593535322	18.101522999322
FAM111B	na	1.9981064783405	2.15684045056067	2.04447297858712	3.90437409730596	2.60257948912573	2.58100612153654	2.85479566034223	3.08037516699354	2.36078074532938	2.93646928655668
H1-0	na	203.192058797395	219.808529426437	208.952710533747	188.840271934056	171.032201352546	178.976643240299	162.410498320565	180.572372130976	144.247704862922	148.553165414436
LITAF	na	50.6058890764314	51.8776887319065	54.2163945432734	48.7853476316844	49.1770990034801	49.4423985156843	49.3136620231719	46.8295009564461	49.8965015156904	48.8741120981695
TMEM120A	na	38.9630763276397	43.2881662358141	44.864823696773	42.5228862082827	43.5058063853853	37.7472145274719	36.1737806276241	34.0400951998147	42.0939210862119	40.5876371251465
ARID2	na	40.6922069338959	44.3476668080193	39.9808049145927	46.1953172899072	46.0306969345371	55.8545855988767	54.5148650755762	58.9950332615346	49.3363162540868	51.8508069913913
SF3B3	na	205.728117019904	208.30538035678	207.627589158737	218.760920956975	227.434371773599	222.248823996685	218.020353512437	219.915391668906	222.273509157707	220.838580591729
BLOC1S3	na	13.7561946008826	13.1680785402651	14.5006139036828	10.7466930599115	11.8087188760331	11.4532146643184	10.9499011629565	10.6448407669524	12.2040360563637	11.9872307862177
SP6	na	6.49384605460661	7.87057567923892	6.36058260004883	8.11800554885398	8.04080528729888	6.57349996578837	7.31296970526023	6.90160005769439	7.24239516787487	9.41279195964746
UBE2Q2P1	na	1.22960398667107	1.28653640910636	1.2872607642956	1.23702941696823	1.20417856959548	2.25838035634447	1.79891233391428	2.45650171545055	1.04034405726379	1.76992669326704
CLDN4	na	1.15275373750413	1.13517918450561	0.984375878578986	0.889114893445912	1.12648962962158	0.604923309735126	0.703922217618631	0.974802268035931	0.880291125377055	0.603384099977401
CRYM-AS1	na	1.38330448500496	1.62709016445805	1.2872607642956	1.46897243264977	1.6703122094389	1.9357545911524	1.68159196431118	1.79363617318611	1.44047638698064	1.52857305327608
FAM47E	na	3.38141096334546	3.5190554719674	3.59675801788476	3.82705975874545	2.99102418899524	4.92004291917903	4.22353330571179	4.56207461440816	2.32076751235769	2.6146644332354
JPT1	na	158.849465028069	153.476225745159	154.016964386897	150.801617362283	158.835037776643	138.769407253238	136.404483058544	130.194590918879	144.807890124526	134.876459148282
TNRC18P3	na	2.68975872084298	3.02714449201497	2.7259639714495	3.01525920386005	2.48604607916487	2.46002145958951	2.3464073920621	1.59867571957893	1.88062194966916	2.2124083665838
S100A13	na	10.682184634205	8.47600457764192	9.31371023578579	10.2441498592681	11.886407816007	8.79155210148384	9.26830919864531	8.18833905150182	9.68320237914761	10.297755306281
ZNF33A	na	42.4597626647355	44.1206309711182	37.0655378895703	40.8606279292317	33.9889112385822	45.8128586572736	42.4308670064564	46.5565563213961	34.8115126853654	38.5361311852233
BTBD8	na	3.76566220918017	3.63257339041796	3.74820046074306	2.78331618817851	2.68026842909963	3.99249384425183	3.75425182729937	3.39231189276504	1.56051608589569	2.33308518657928
PAX8-AS1	na	35.6969407380446	33.979696922868	32.2572403288191	29.9593061921992	27.1134400508919	37.0616347764387	35.665392359344	36.9645020039225	33.1709701335263	31.2150707721642
C15ORF61	na	21.4796446421603	18.5412600135917	20.558311618015	21.8799578126255	21.7140587227057	19.317217690875	17.832696179672	16.493654375168	23.447754521407	18.6244558859691
TSPYL1	na	72.5850603381769	74.4299151974181	74.1310757791405	69.6215618737429	76.3682279943459	69.4048677369435	69.6491927543768	67.417324857365	68.8227607112971	70.877518944012
PNRC2	na	63.4398806873108	63.3051591892631	60.8041408076097	70.3947052593481	67.9001335371906	69.8081499434336	72.5430952045867	73.6170672820735	69.6230253707308	73.8139882305687
FHIT	na	6.07116968418843	6.24348551478088	5.75481282861561	5.14140351427419	4.27289169856462	7.01711039292747	6.45262032817079	5.10796388450828	4.88161442254549	4.10301187984633
ZKSCAN3	na	2.9203094683438	3.5190554719674	3.44531557502645	2.39674449537594	2.75795736907353	2.70199078348356	3.55871787796086	2.72944635050061	2.08068811452759	2.37331079324444
RRP7A	na	72.6619105873438	81.8842585090049	78.9772339506063	88.2543174668268	92.0613938690742	70.7760272390098	74.9677161763842	72.9542017398091	86.70867584964	79.9685060503382
LIN54	na	33.8141096334545	32.35260675841	28.8119247537926	30.5778209006833	29.405263780122	36.0534292602135	35.1178973011962	36.5355890059867	35.5717641118274	35.3180826520105
FAM53B	na	53.3724980464413	49.0019014644923	48.082975607512	43.7212584559707	47.5067867940412	45.5708893333795	41.7660515787055	42.1894421605951	53.1775866193685	49.6383986248075
S100A14	na	11.4506871258744	14.4924542555217	11.8125105429478	11.7131222919179	11.4591186461506	8.26728523304673	8.75992093036519	9.78701477108075	10.0833347088645	12.6308404928603
KAZN	na	27.8582153230165	24.1414773238194	23.5871604751811	26.4028466184156	30.0267752999132	27.2618771587297	29.0563448717024	26.9045425977917	33.7711686281016	29.8474001455488
SLC35E2B	na	109.972706557894	104.890556648319	112.256710768719	86.9399737112981	83.6709883518927	100.05431543019	97.0630524516357	94.5558199994853	74.2245471624745	73.371506557252
RPS2P46	na	342.636835910812	361.630248877338	376.372331113604	346.174950904702	371.00353284537	260.358992509998	245.981708267844	277.506709664469	300.579406083293	269.028857376591
NEMP2	na	9.0299042771157	8.05977220998986	7.76142519648816	8.42726290309604	7.84658293736413	7.29940793747053	8.83813451010059	7.48648141851595	7.4024480997616	7.03948116640301
C8ORF76	na	11.4891122504579	10.5571664159022	10.9417164965126	10.7853502291917	10.8376071263594	10.4450091480932	10.2850857352056	10.0599594061308	9.92328177697772	12.9526453461815
HMGB1	na	276.814597499326	287.389530210671	281.417919441446	334.964371813427	338.840311696175	300.606556717709	316.647677558781	310.883939322019	298.778810599567	336.889455820716
MMP23B	na	1.76755573083967	2.27035836901123	2.68810336073492	2.97660203457979	2.99102418899524	3.10527298997365	3.71514503743167	3.0413830762721	2.68088660910285	2.77556685989604
USP32P3	na	1.7291306062562	2.61091212436291	2.61238213930577	2.28077298753517	1.70915667942585	4.23446316814588	3.16764997928384	3.82122489070085	2.84093954098959	3.21804853321281
BLOC1S2	na	28.9725439359372	28.6443547556917	26.3131244466306	27.9491333896258	29.3664193101351	24.3179170513521	27.8831411756713	24.6819934266698	25.8885617326798	27.4338637456392
IL1RAP	na	1.34487936042149	1.70276877675842	2.12019420001628	1.77822978689182	2.09760137929536	2.09706747374844	2.54194134140061	2.18355708040049	1.92063518264085	2.05150593992316
ZNF699	na	2.95873459292727	2.57307281821272	2.38521847501831	3.16988788098108	3.10755759895609	3.58921163776175	3.32407713875465	3.3533198020436	4.00132329716843	3.29849974654313
TDRD7	na	12.9492669846298	13.2437571525655	12.6075833679539	14.1871811258543	14.9551209449762	13.3889692554708	13.8046968232987	15.1679232906391	12.7242080849956	14.7627976461137
CCDC189	na	3.95778783209752	4.01096645191983	4.12680656788883	4.52288880579007	4.66133639843414	4.03282206490084	4.30174688544719	3.19735143915785	4.32142916094191	4.06278627318117
KIAA0895L	na	12.5265906142116	13.6978288263677	12.2289772608082	13.9938952794531	14.9939654149631	16.6555551280405	18.0282301290105	16.1817176493965	13.1243404147125	14.1191879394712
SPATS2L	na	92.0281733774132	98.6470711335378	91.698399150704	101.745669545637	95.2077959380172	86.302392188878	91.001500022142	92.0213341025919	103.954379260436	96.9034864563706
ZNF250	na	8.3766771591967	8.47600457764192	8.48077680006511	7.96337687173295	7.96311634732498	8.06564412980169	7.86046476340805	9.20213341025919	7.04232900301644	7.28083480639397
WDSUB1	na	4.53416470084959	3.85960922731909	3.97536412503052	4.56154597507033	5.71013708808182	6.85579751033143	5.24030984227203	5.92679778965846	4.64153502471538	4.74662158648889
ZNF79	na	6.49384605460661	6.24348551478088	5.64123099647188	5.68260388419779	5.78782602805572	5.88792021475523	5.55316416121365	5.0299797030654	4.96164088848886	6.31542024643013
S100A4	na	47.9161303555884	47.8667222799867	48.4615817146578	39.0823981423399	46.7298973943022	30.1655090454583	33.1234510179434	30.3748386719996	35.9718964415442	33.0252230720964
PLEKHG4	na	62.3639771989736	59.2185141250428	61.5613530219012	61.7741565098508	62.6172856189652	62.5087420059631	69.0625909063613	60.4377406182277	61.6603920093656	60.3786356044053
COLCA1	na	1.34487936042149	0.908143347604491	0.795072825006104	0.541200369923599	0.932267279686827	1.12919017817224	1.21231048589875	1.09177854020024	1.04034405726379	0.563158493312241
ACADSB	na	15.908001577557	17.8979918090385	18.0973719215675	21.3001002734216	19.4610794634625	24.8421839197892	21.899802325913	22.8103730720408	20.2466958836723	17.5785901126749
STK40	na	41.4222843009818	37.9906633747879	40.9273201824571	35.4099670607155	35.9699792079168	33.35143847673	34.1402275545036	34.8979211956863	37.3723595955532	36.3639484253047
TMEM63A	na	25.1684566021736	22.7035836901123	21.2398026108773	24.8952170164855	25.7150391313616	33.674064241922	29.2127720311732	27.8013606843848	26.1686543634816	25.4225834123812
SEMA4A	na	1.9981064783405	1.96764391980973	1.74158809287051	1.58494394049054	1.43724538951719	2.62133434218555	2.85479566034223	2.26154126184336	1.60052931886737	1.005640166629
MPHOSPH8	na	41.2685838026479	44.9909350125725	39.9429443038781	38.6958264495373	36.8245575476297	37.6262298655249	42.1571194773825	44.9188885110957	36.8521875669213	40.708313945142
RNF216P1	na	31.8160031551141	30.7255165939519	31.8029130002442	35.3326527221549	33.2508663088302	31.4963403268756	33.5536257064881	30.6477833070497	33.6511289291865	33.1861254987571
EEF1A1P5	na	4575.81753589807	4647.80197442748	4805.49587555832	4932.57748582224	5031.83495316968	3960.87651926301	4081.30191096296	4396.6311734771	4530.37826352004	4444.40660361354
ZNF766	na	10.5284841358711	14.0762218878696	12.2668378715227	13.6459807559307	11.148362886255	12.1387944153515	12.2013184387229	14.6610261112604	13.6044992103727	12.7917429195209
SRGAP3	na	9.0299042771157	8.17329012844042	8.29147374649223	8.34994856453552	8.15733869725974	10.3643527067952	12.3968523880615	10.5668565855095	9.36309651537414	8.16579815302749
FAM217B	na	21.5949200159107	21.227850750255	17.7566264251363	20.3336710414152	20.704102503045	21.3739569439745	21.6651615867068	21.2116973524619	22.1273178333414	22.1643092725032
TUBB	na	1809.86179300607	1828.58446970779	1846.04551783203	1811.24300945716	1755.49813212028	1644.58483806656	1609.6354709546	1630.53225769834	1912.67254927948	1806.572220939
LCOR	na	68.7809730044132	62.888926821611	59.1761345468829	58.5656114595894	52.7896347122666	77.9947787351823	74.3029007486333	73.7730356449593	69.5429989047874	75.5839149238358
SUPT5H	na	110.280107554562	107.16091501733	111.196613668711	105.804672320064	99.8302878664644	99.0057816933157	96.7893049225618	103.718961319023	103.834339561521	111.78696092248
XPNPEP3	na	14.2172960958843	12.4491317234116	11.9260923750916	10.4374357056694	9.47805067681608	11.4935428849674	10.363299314941	10.2939119504594	9.28307004943077	8.40715179301845
ZNF107	na	13.7177694762992	13.6978288263677	12.872607642956	16.4679541133895	11.7310299360592	17.8250735268617	20.7265986298819	18.2093063669112	15.1250020632967	15.6879865994124
PPIA	na	1002.66520088109	1002.81729159226	1075.39278673683	1005.55028731805	1081.54657784668	864.153112066953	936.881364860531	833.455939170721	1018.93697762394	932.308885678415
ZNF836	na	2.22865722584132	3.17850171661572	3.21815191073899	2.74465901889825	2.33066819921707	3.30691409321869	3.40229071849005	2.80743053194348	2.52083367721611	2.77556685989604
ZNF493	na	4.18833857959835	3.67041269656815	4.61899450717832	4.32960295938879	3.02986865898219	6.61382818643738	6.84368822684781	5.9657898803799	4.56150855877201	5.71203614645273
GTF2IRD2	na	15.7543010792231	16.9141698491336	17.340159707276	14.6897243264977	12.0029412259679	15.5263649498682	16.9332400127149	17.7414012782539	12.2840625223071	12.1079076062132
SUPT3H	na	10.3747836375372	11.0112380897045	10.1466436715065	8.00203404101321	8.70116127707705	8.6302392188878	8.17331908234966	9.20213341025919	8.6828715548555	8.88985907300037
NIF3L1	na	17.9061080558975	17.4439201352363	16.7722505465573	16.8545258061921	17.7907672540236	16.7765397899875	19.8271424629248	15.869780923625	17.1656769448526	17.5383645060098
GARS1-DT	na	15.4084749579719	15.5519548277269	15.0685230644014	13.9938952794531	14.6055207150936	19.6801716767161	18.7712591364968	20.3538713565902	14.1246712390046	15.3661817460911
ATP2A1	na	6.3785706808562	5.07046702412507	6.20914015719053	5.18006068355444	6.72009330774255	7.90433124720565	7.19564933565712	6.58966333192289	3.96131006419675	5.51090811312693
AC146944.1	na	7.22392342169256	8.13545082229023	6.13341893576137	4.87080332931239	5.86551496802962	8.75122388083483	8.05599871274656	7.13555260202302	4.12136299608349	6.23496903309981
IARS1	na	472.052655507942	478.326669044515	476.589367675087	497.208511282666	496.005037263379	524.428181319706	545.148650755762	559.809446487674	593.636324367909	589.305137644595
MFSD14C	na	51.6433674401851	51.6884922011556	47.2879027825059	46.6592033212703	42.7677614556332	57.34672976289	56.2746706196228	54.8618716450622	51.8171366983312	50.2015571181198
POM121	na	382.214714231787	369.576503168878	375.122930960023	344.705978472052	347.30840615333	399.491353749078	355.167865578467	356.855614282594	380.165726463973	360.059405259848
ZBTB44	na	47.877705231005	43.9692737465174	47.0228785075039	42.2909431926012	40.0486485565466	53.0719383740951	51.4254286760278	53.2242038347618	47.4957075373893	49.9199778714636
NLGN3	na	2.07495672750744	2.38387628746179	2.46093969644746	2.31943015681542	2.68026842909963	3.22625765192067	2.85479566034223	3.0413830762721	1.72056901778243	1.24699380661996
CD55	na	256.871957840504	251.858421735645	238.446126280402	200.08950819461	200.864754302524	187.203600252697	193.617716634991	189.501560906185	288.255330328014	278.642777369564
ZNF565	na	1.57543010792231	1.62709016445805	1.89303053572882	1.81688695617208	1.39840091953024	2.13739569439745	2.1508734427236	2.49549380617198	2.60086014315948	2.89624367989152
WDR5	na	73.1230120823455	69.2459302548424	71.6701360826931	75.4587944350617	82.4279653123103	70.0501192673276	73.6771921107501	71.2775418387873	80.0664791763404	79.3248963436956
LONP1	na	298.870619010238	315.050063006458	308.450395491654	272.339757579411	237.61162291018	228.015759549494	229.126681834865	257.503767124372	277.091638328914	260.541254370242
C9ORF163	na	1.11432861292066	1.02166126605505	1.02223648929356	0.65717187776437	0.932267279686827	0.725907971682152	1.13409690616335	0.974802268035931	0.560185261603581	0.925188953298681
TRRAP	na	244.691193347544	240.771505033641	235.076531926805	258.345862299958	253.809766894739	326.134320388531	314.144843007248	334.942059297146	310.182581996497	309.777396928398
SRGAP2B	na	29.279944932605	28.6065154495415	29.758440021657	24.9725313550461	22.7240149423664	28.834677764041	28.5479566034223	33.533198020436	24.8082044424443	26.4684491856753
FUT4	na	21.9791712617455	20.7359397703025	18.7788629144299	23.310273075995	22.7628594123534	21.1319876200804	19.9444628325279	19.6910058143258	24.6481515105576	26.5086747923405
ASB13	na	34.6978874988744	31.2174275739044	31.8786342216733	31.0030497627661	33.6781554786866	27.2215489380807	26.6317238999049	29.0880996781922	32.2906790081493	30.7725890988474
ZNF34	na	2.72818384542645	2.3460369813116	2.46093969644746	2.86063052673902	2.21413478925621	2.90363188672861	2.62015492113602	2.72944635050061	2.32076751235769	2.69511564656572
ZNF140	na	6.26329530710579	5.18398494257564	5.75481282861561	6.88097613188575	5.55475920813401	5.40398156696713	6.56994069777389	5.80982151749415	5.44179968414907	5.67181053978757
INCA1	na	0.845352740836364	0.756786123003742	0.984375878578986	1.15971507840771	1.00995621966073	0.685579751033143	0.743029007486333	0.818833905150182	0.960317591320424	0.603384099977401
ZNF774	na	1.69070548167273	2.42171559361198	1.74158809287051	1.6236011097708	2.29182372923012	2.98428832802662	2.73747529073912	2.80743053194348	1.60052931886737	1.93082911992768
PTPN1	na	38.8862260784727	40.6015754991508	41.9495566717506	37.9613402332124	42.4181612257506	39.1587022501872	37.894479381803	38.1342647255656	40.0132329716843	37.1684605586079
EPHB4	na	173.374162120622	179.623186294938	186.652810822862	168.815858246883	169.866867252937	167.281459252087	156.270732311336	163.961741483644	177.498701462392	157.08099402745
ZNF765	na	3.41983608792893	2.83794796126403	3.21815191073899	4.02034560514673	3.72906911874731	3.75052452035778	5.04477589293352	4.48409043296528	3.76124389933833	3.82143263319021
ZNF124	na	4.9184159466843	5.56237800407751	6.0955583250468	6.8423189626055	6.25395966789913	6.49284352449036	6.7654746471124	6.86260796697295	6.68220990627128	6.11429221310433
XRCC6	na	284.307496793103	278.837847020729	278.161906919993	326.807709095293	325.205902730755	278.345378919456	293.965739435514	291.699830687072	306.861483659847	307.404086135153
S100A5	na	19.4046879146529	17.8601525028883	17.0372748215594	18.6327555930839	21.0537027329275	16.1312882596034	16.5812789039055	15.869780923625	20.7668679123042	18.9060351326252
PPP1R26	na	41.5759847993157	42.9097731743122	42.4417446110401	45.7314312585441	41.2139826561552	42.1429905782138	42.4308670064564	46.5175642306746	44.3346621326262	44.4090697583367
TSC22D2	na	26.0138093430099	24.7847455283726	24.7229787966184	23.6581875995173	24.1224158618967	25.9713740979614	24.4417436673136	24.0971120658482	28.2093292450375	25.9052906923631
YRDC	na	17.3681563117289	17.8601525028883	18.6274204715716	17.2024403297144	20.1991243932146	14.9214416401331	14.6650462003882	12.2825085772527	18.2460342350881	17.9003949659962
ZNF777	na	55.140053777281	55.5481014284747	58.7975284397371	58.952183152392	57.4509711107007	51.0958555622937	49.3136620231719	54.1600140120763	59.0195186332344	53.5000568646629
PIK3R4	na	26.8975872084298	24.8982634468231	23.4735786430374	25.7456747406512	26.6861508810354	33.1497973734849	30.9334707853521	29.9069335833424	28.2493424780091	31.8184548721416
ZNF775	na	7.10864804794215	9.42198723139659	9.35157084650036	9.66429232006426	8.62347233710315	7.78334658525863	7.15654254578942	8.42229159583044	8.4427921570254	7.44173723305461
TRAPPC2	na	9.95210726711901	10.2166126605505	9.7680375643607	9.3550349658222	9.28382832688132	9.23516252862293	9.65937709732233	9.24112550098063	7.96263336136518	10.0161760596249
MYL6B	na	52.4887201810215	57.7806204913357	55.9579826361439	67.5340747326091	73.2218259254029	54.2414567729163	58.6601848015526	67.6122853109722	59.2195847980928	52.6553191246945
ZNF799	na	3.65038683542975	3.8217699211689	4.27824901074713	4.52288880579007	4.23404722857767	3.3472423138677	3.83246540703477	4.05517743502947	3.80125713231001	3.70075581319473
SIAH1	na	28.1656163196843	28.4173189187905	28.0547125395011	24.4313309851225	23.5785932820793	24.116275948107	24.2462097179751	25.0719143338841	28.009263080179	26.3477723656798
C20ORF96	na	16.2538276988083	17.0655270737344	17.6430445929926	15.5015248813831	13.2848087355373	15.4457085085702	16.776812853244	15.6358283792963	12.8442477839107	13.073322166177
IPO4	na	151.54869135721	147.57329398573	157.007952633348	168.931829754723	173.945536601567	158.489907150603	152.672907643508	153.394884898134	181.820130623334	168.665968747016
NCOR2	na	211.299760084507	200.16992953449	203.008594651559	162.785339839162	155.533257827752	177.484499076286	165.930109408659	187.902885186606	209.509287839739	188.255839192949
SULT1A1	na	54.6405271576959	57.3265488175335	61.22060752547	61.2329561399272	63.7437752485868	64.9687634655526	64.9172711803849	64.4929180532572	64.1011992206383	60.7808916710569
PRPF40A	na	167.226142187266	173.568897310908	157.500140572638	176.238034748692	149.590053919749	176.556950001359	192.561833308563	203.967626563838	176.938516200788	202.455478345751
GDAP2	na	12.3344649912942	10.9355594774041	11.8125105429478	10.6693787213509	10.5656958364507	13.2276563728748	12.1231048589875	12.7894057566314	9.84325531103435	11.062041832919
TCEAL3	na	9.60628114586777	10.1409340482501	10.2980861143648	12.0610368154402	10.7599181863855	7.58170548201358	10.2459789453379	11.2687142184954	10.0433214758928	10.4184321262765
ANAPC7	na	31.5470272830298	31.5579813292561	30.2127673502319	32.2400791797344	35.6203789780342	36.1744139221606	35.0787905113285	35.4438104657865	32.8108510367812	32.7034182187751
TPK1	na	1.26802911125455	1.32437571525655	1.81730931429967	1.6236011097708	1.08764515963463	1.37115950206629	0.938562956824842	1.05278644947881	0.480158795660212	0.764286526638041
SLC6A9	na	79.4247325140347	72.6893071145095	76.7813185291609	65.4465875914752	64.4818201783389	66.2189383056718	63.2356792160737	62.8942423336783	74.784732424078	67.4985679841386
AFAP1	na	42.498187789319	37.8014668440369	37.444143996716	33.2451655810211	34.960022988256	38.473122499154	37.6598386425968	37.8613200905156	39.7331403408825	37.5707166252595
NACA	na	584.06189366876	652.122602192325	595.963873258147	640.70392365098	568.527662729017	576.975852825364	606.62452442779	626.797858347104	657.057298628029	630.496158869719
MYO18A	na	65.9375137852364	68.9053764994908	67.0132809648002	67.3407888862078	66.6571104976081	75.8573830407849	76.2973470318861	79.816809706782	73.4242825030408	75.2621100705145
SPTSSB	na	36.0811919838793	31.6336599415564	30.6292340680923	16.6225827905105	15.6154769347544	18.994591925683	20.4137443109403	18.4432589112398	19.7265238550404	20.3943825792362
BORCS6	na	16.7149291938099	18.5034207074415	19.1953296322902	15.8880965741856	16.3923663344934	13.5502821380668	12.1231048589875	11.4636746721025	14.4047638698064	12.6710660995254
MAN2A2	na	107.974600079554	102.809394810058	100.898527554346	108.162759646159	106.161936474337	123.283370524019	122.091397966965	120.134631512748	112.637250815291	108.448235569272
FAM72A	na	10.3363585129537	9.87605890519884	8.89724351792545	7.49949084036987	7.53582717746852	9.31581896992095	8.916348089836	9.70903058963787	8.20271275919529	8.68873103967457
SULF2	na	16.4075281971422	18.20070625824	17.1508566537031	19.1352987937272	17.9461451339714	18.7122943811399	18.3801912378198	19.8469741772116	14.9649491314099	13.6364806594893
PLXNB2	na	476.855796080876	477.607722227662	476.324343400085	476.256325532767	473.164488911052	495.472518893718	472.722875920779	508.300894644656	529.29504574944	487.574578388405
XRCC2	na	32.2386795255322	27.1686218158344	29.1905308609384	33.8636802895052	28.2010852105265	33.9160335658161	35.9391398884179	40.0448771709161	34.8515259183371	38.0936495119066
MYO6	na	50.3753383289306	52.180403181108	47.4772058360788	46.6978604905505	43.1173616855158	53.7171899044792	54.0064768072961	55.290784642998	50.6967661751241	51.0462948580881
MRTFA	na	32.2771046501157	33.563464555216	33.8852465895459	31.6988788098108	33.8723778286214	34.0370182277631	30.1904417778657	33.4942059297146	33.7711686281016	31.2150707721642
HDAC2	na	215.987625283691	220.111243875639	204.523019080142	222.974552408523	230.386551492607	214.788103176619	208.94757826313	212.506894431833	228.755652899119	240.227323004336
ZNF782	na	4.49573957626612	4.31368090112133	5.41406733218442	5.87588973059907	5.55475920813401	6.12988953864928	6.02244563962607	6.04377406182277	4.12136299608349	5.02820083314501
POTEF	na	2.07495672750744	1.36221502140674	1.66586687144136	1.93285846401285	2.09760137929536	3.42789875516572	3.40229071849005	4.71804297729391	2.20072781344264	2.29285957991412
ZNF846	na	1.38330448500496	1.28653640910636	2.15805481073085	0.927772062726169	1.00995621966073	1.08886195752323	1.32963085550186	1.55968362885749	0.92030435834874	0.925188953298681
SDHAF3	na	12.5265906142116	10.8598808651037	11.0931589393709	13.2594090631282	12.2748525158766	11.5338711056164	11.5756098008397	10.4888724040666	11.0436523001849	10.6195601596023
HRH1	na	16.9839050658942	14.3789363370711	16.8858323787011	16.9704973140328	19.072634763593	16.8975244519345	17.2460943316565	17.0395436452681	14.0446447730612	16.4924987327156
RABL6	na	106.283894597881	112.004346204554	114.074020083019	134.256348910333	128.342128836887	116.064619027846	117.163942443634	121.343386325113	129.202729265569	123.693740495367
ZNF136	na	3.65038683542975	3.06498379816516	3.18029130002442	3.82705975874545	3.22409100891694	4.35544783009291	4.92745552333042	4.36711416080097	4.92162765551717	4.70639597982373
ZKSCAN5	na	26.7438867100959	26.6767108358819	26.8431729966346	24.817902677925	22.8793928223142	24.8018556991402	25.8886948924186	26.8265584163488	25.1283103062178	26.1064187256889
TRAPPC4	na	20.0963401571554	18.806135156643	20.2554267322984	25.4750745556894	26.8803732309702	20.9706747374844	23.5422875003565	20.3148792658688	22.9675957257468	20.1932545459104
AC004057.1	na	158.042537411817	161.914391016651	165.223705158411	167.037628459991	171.381801582428	136.22872935235	136.404483058544	153.940774168234	168.015565248103	117.378320248937
TTC30B	na	2.03653160292397	1.74060808290861	2.83954580359323	1.66225827905105	2.44720160917792	2.05673925309943	1.87712591364968	1.83262826390755	2.08068811452759	1.93082911992768
SLC30A10	na	3.65038683542975	3.93528783961946	3.78606107145764	3.09257354242056	2.09760137929536	2.3793650182915	3.55871787796086	3.43130398348648	1.88062194966916	2.85601807322636
TECPR2	na	28.5882926901025	31.8985350846077	30.1749067395174	25.1271600321671	27.035751110918	29.9638679422133	25.3411998342707	28.0353132287134	26.4087337613117	25.8248394790328
ZFP62	na	30.2405730471917	28.7578726741422	31.5000281145275	34.288909151588	31.7359319793391	35.0048955233393	34.88325656199	37.4713991833012	31.1703084849421	33.9101864187299
ERI2	na	13.8714699746331	12.8275247849134	14.1598684072516	10.9399789063127	10.9929850063072	13.2679845935238	13.4527357144894	13.4522712988958	10.1633611748078	13.5158038394938
TOMM7	na	88.1856609190661	95.1280156615704	98.5890303007569	94.6327503980692	110.240605822967	77.7528094112883	80.4426667578625	77.6332526263815	78.9060954201615	72.1647383572972
TRPV1	na	11.8349383717091	10.4814878036018	11.1310195500855	8.85249176517886	10.0607177266203	12.0178097534045	9.30741598851302	10.9957695834453	10.1233479418361	10.9815906195887
ZNF33B	na	69.2804996239984	70.3432701331979	68.906311500529	56.9806675190989	48.6332764236628	60.4520027528636	62.414436628852	70.4977000243585	49.8564882827187	55.9538188712377
PDXDC2P-NPIPB14P	na	14.4094217188017	13.0167213156644	14.2734502393953	14.6510671572174	14.1782315452372	18.4703250572459	19.3578609845124	18.5212430926827	16.1653461205605	16.8143035860369
ZNF512B	na	1.22960398667107	1.05950057220524	0.870794046435257	0.579857539203856	1.04880068964768	0.927549074927194	0.977669746692544	0.818833905150182	0.480158795660212	0.643609706642561
AMZ2	na	42.2676370418182	45.6342032171257	46.0385026289249	40.1261417129068	37.9898916472382	32.2625765192067	34.88325656199	35.6387709193936	31.3703746498005	29.9680769655442
ZNF431	na	34.3904865022066	31.4444634108055	26.7295911644909	29.6500488379572	26.5696174710746	38.271481395909	39.9280324549235	38.7191460863872	38.0525845560718	38.7774848252143
NF1	na	100.251150038276	92.2900677003064	92.9099386935704	87.1332595576994	80.8353420428453	130.381137358244	118.25893255993	122.591133228199	107.075411432227	113.476436402417
VKORC1L1	na	85.4574770736397	81.5815440598034	75.1911728791487	85.2004010936865	89.4199699099615	87.2299412638052	88.7333062098153	88.5120459376625	88.6293110322808	88.214755416696
DAPK1	na	4.3804642025157	4.61639535032283	3.89964290360137	5.29603219139522	5.55475920813401	5.2829969050201	5.12298947266893	5.84881360821559	5.3617732182057	4.62594476649341
COL27A1	na	22.8629491271653	21.3035293625553	22.3756209323146	29.920649022919	30.5705978797305	37.5859016448759	37.5425182729937	36.5745810967081	27.6091307504622	31.6173268388158
LINC01560	na	1.9981064783405	1.81628669520898	1.36298198572475	1.353000924809	1.16533409960853	1.33083128141728	1.99444628325279	1.05278644947881	1.16038375617885	1.16654259328964
GM2A	na	32.0081287780314	32.8823570445126	33.3173374288272	35.3713098914352	37.9122027072643	36.1744139221606	35.1961108809316	32.8313403874502	30.8502026211686	33.4677047454132
H2AC13	na	0.999053239170248	1.02166126605505	0.946515267864409	0.618514708484113	1.00995621966073	0.806564412980169	1.01677653656025	0.662865542264433	0.520172028631896	0.764286526638041
S100A2	na	45.111096260995	44.3855061141695	48.1208362182266	43.5666297788497	51.5077672026972	37.8278709687699	40.5537410928067	32.6753720245644	47.8958398671062	45.0526794649793
SNHG17	na	60.0584697239653	53.8453326517163	55.9579826361439	47.7029468918372	56.4798593610269	46.7807359528498	46.810827471639	44.8409043296528	52.6174013577649	52.0519350247171
ZNF700	na	7.03179779877521	8.36248665919135	7.04207359291121	8.69786308805783	8.46809445715535	9.15450608732491	10.363299314941	9.98197522468793	8.48280538999708	9.29211513965197
CD47	na	21.210668770076	20.016992953449	22.1105966573126	22.2665295054281	23.5009043421054	25.7294047740674	29.1736652413055	28.5812024988135	22.8075427938601	25.0203273457296
TLE1	na	38.6172502063884	40.5258968868504	39.5643381967323	37.8067115560914	34.5715782883865	35.8921163776175	34.5704022430483	37.2374466389726	41.4937225916367	35.5192106853363
MAML3	na	14.2172960958843	15.0978831539247	13.5162380251038	13.4913520788097	13.5567200254459	15.6473496118153	15.6427159470807	15.4018758349677	11.8839301925902	11.7458771462267
H2AC11	na	5.03369132043471	5.37318147332657	5.33834611075527	4.05900277442699	4.54480298847328	4.35544783009291	3.71514503743167	4.71804297729391	4.0813497631118	3.70075581319473
STRN3	na	34.8900131217917	32.5039639830107	29.3041126930821	32.2400791797344	28.628374380383	34.1176746690611	34.8441497721223	34.9759053771292	34.7714994523937	38.1741007252369
NPIPB10P	na	1.42172960958843	1.43789363370711	1.06009710000814	1.0824007398472	1.39840091953024	1.85509814985439	1.75980554404658	2.10557289895761	1.12037052320716	1.56879865994124
CTBP1-DT	na	22.5555481304975	21.1143328318044	19.0060265787173	16.4679541133895	18.4122787738148	16.5748986867425	14.6650462003882	15.2069153813605	14.9649491314099	14.0387367261409
ZSCAN16	na	4.34203907793223	3.85960922731909	4.24038840003255	4.17497428226776	3.88444699869511	4.19413494749688	5.04477589293352	4.64005879585103	3.92129683122507	5.06842643981017
MVB12B	na	31.3549016601124	28.4551582249407	28.2061549823594	29.8046775150782	27.812640510657	27.5441747032728	28.195995494613	29.4780205854066	27.9292366142357	29.4451440788972
ILRUN	na	73.814664324848	69.4351267855934	68.186959896952	64.518815528749	67.8612890672036	72.1875149617251	70.8223964504079	71.5504864738373	74.3045736284178	74.5380491505416
AC008758.1	na	2.42078284875868	2.98930518586478	2.12019420001628	2.39674449537594	1.8256900893867	2.94396010737762	2.93300924007763	3.08037516699354	2.32076751235769	2.73534125323088
POTEI	na	0.499526619585124	0.756786123003742	0.643630382147798	1.12105790912745	0.660355989778169	0.76623619233116	0.66481542775093	1.52069153813605	0.480158795660212	1.04586577329416
ADA	na	10.9127353817058	11.9572207434591	11.7367893215187	13.6459807559307	13.5567200254459	12.2597790772986	11.0281147426919	10.4888724040666	12.2840625223071	11.2631698662448
ARID5A	na	8.22297666086281	8.24896874074079	8.59435863220884	9.12309195014066	11.148362886255	8.87220854278185	8.44706661142358	8.50027577727332	10.523480271553	8.93008467966553
PPTC7	na	43.5356661530727	36.5527697410808	40.4729928538821	36.3763962927219	38.4560252870816	41.0541286206906	42.1962262672502	38.9141065399944	43.2543048423908	46.500801304925
RGPD4	na	18.8667361704843	20.7359397703025	17.605183982278	22.8077298753517	21.7529031926926	23.3097115351269	24.3244232977105	25.0719143338841	20.5668017474458	22.4458885191593
NHLRC2	na	20.634291901324	18.9196530750936	18.5138386394278	17.0864688218736	16.7808110343629	24.7211992578422	23.1903263915471	22.7713809813193	18.5661400988615	20.4748337925665
H2AC7	na	1.80598085542314	2.15684045056067	3.18029130002442	1.46897243264977	2.09760137929536	1.77444170855637	1.68159196431118	1.32573108452887	1.2804234550939	1.36767062661544
CBWD3	na	34.7747377480413	32.6174819014613	32.1436584966753	39.8941986972253	39.6990483266641	40.4895335316045	44.972808347857	41.292624074002	34.9715656172521	42.2771126050832
SCN8A	na	5.95589431043802	6.39484273938162	7.04207359291121	6.80366179332524	6.64240436776864	12.0581379740535	9.19009561890991	10.3329040411809	6.92228930410139	7.44173723305461
LAMB3	na	449.99663399703	430.081553703027	411.393396024587	267.932840281462	277.116448886909	255.075995604978	255.91483289424	266.744892625352	474.316863646346	451.894465276408
KPNA5	na	8.60722790669752	8.5138438837921	7.685703975059	8.23397705669475	8.74000574706401	11.0096042371793	9.97223141626394	10.878793311281	8.24272599216697	9.25188953298681
ANKRD36B	na	13.6024941025488	12.5626496418621	16.090759553695	17.2797546682749	13.7509423753807	25.1648096849813	25.8104813126832	26.5926058720202	18.5261268658899	22.60679094582
ARHGEF12	na	159.156866024737	154.573565623514	146.59628468684	156.870792939283	156.659747457374	203.173575629704	200.500511651707	204.27956328961	175.418013347864	185.198693086397
ZNF252P	na	21.0569682717422	18.3142241766906	18.5138386394278	16.9704973140328	15.9650771646369	18.2686839540008	17.9109097594074	19.1841086349471	15.8852534897587	17.9406205726614
PDLIM7	na	41.5375596747322	43.2881662358141	43.4261204896191	59.9186123843984	63.3553305487173	52.668656167605	50.7215064584092	52.0544411131187	59.3396244970079	55.3504347712602
FLNA	na	1648.74524562758	1622.20889396467	1588.32834069791	1750.74453953356	1852.76468496761	1877.39965587329	1868.28777913958	1900.63047012574	2186.04295694203	2085.37590073523
RPS26P11	na	0.730077367085951	0.756786123003742	1.06009710000814	1.00508640128668	1.32071197955634	0.725907971682152	0.703922217618631	0.740849723707308	0.560185261603581	0.482707279981921
SRGAP1	na	26.7054615855124	21.644083117907	23.057111925177	21.3774146119821	18.7618790036974	25.8503894360144	26.0842288417571	26.9045425977917	30.8101893881969	33.6286071720738
FAM3C	na	205.036464777402	187.947833647979	184.154010515699	184.510668974667	171.498334992389	185.913097191929	198.154104259645	196.676105598929	184.82112309621	222.729184104991
NOP9	na	57.9066627472909	51.574974282705	55.9201220254293	58.2563541053474	57.6063489906485	58.3549352791152	59.9116020773191	60.6716931625564	64.5013315503552	66.8147326708309
SLC39A10	na	31.1243509126116	29.5524981032961	31.9543554431025	33.1678512424605	33.1731773688563	39.5216562360283	36.9950232148459	39.4210037193731	34.8515259183371	39.1395152852007
CASP4	na	3.07400996667769	3.63257339041796	3.02884885716611	3.82705975874545	4.11751381861682	3.18592943127167	3.87157219690247	3.50928816492935	3.04100570584801	3.86165823985537
AP2A1	na	145.554371922188	146.967865087327	152.919006676174	136.537121897868	140.616981352763	126.146674190098	125.728329424661	121.304394234391	139.20603750849	121.682460162109
FUT11	na	17.7139824329802	18.3142241766906	15.106383675116	13.9938952794531	13.6344089654198	15.2440674053252	15.4080752078745	14.2321131133246	14.0846580060329	14.4409927927925
ANXA4	na	133.373607429228	122.447994702006	123.955639479523	107.003044567752	108.104159973685	107.716677353502	108.521341882872	107.618170391167	125.921644161891	127.072691455241
LAGE3	na	9.8368318933686	11.1625953143052	11.7367893215187	13.4140377402492	14.0228536652894	9.27549074927194	8.40795982155588	7.68144187212314	12.4841286871655	10.7804625862629
WDR5B	na	6.1095948087719	6.01644967787975	6.47416443219256	5.02543200643342	5.36053685819926	6.77514106903342	5.51405737134595	5.49788479172265	5.16170705334728	6.35564585309529
NPIPB9	na	0.883777865419835	1.81628669520898	1.36298198572475	1.70091544833131	1.32071197955634	2.33903679764249	1.83801912378198	3.19735143915785	1.520502852924	1.12631698662448
WDR45	na	33.2377327647025	32.2390888399594	35.929719568133	26.170903602734	25.404283371466	24.6808710371932	26.1233356316248	25.8517561483129	29.1296336033862	23.5319798991186
METTL9	na	71.3554563515058	74.3542365851177	74.358239443428	73.7578789867304	72.6003144056117	70.1307757086257	74.0291532195594	70.6146762965228	70.9434620587963	71.2395494039985
ZNF138	na	10.4516338867041	11.8815421311588	9.46515267864409	11.3652077683956	10.371473486516	11.4532146643184	12.1231048589875	11.4246825813811	9.64318914617593	11.4240722929055
SERTAD1	na	16.5996538200595	14.568132867822	17.7944870358509	20.4882997185362	24.666238441714	15.6473496118153	16.4639585343024	13.8811842968317	19.7665370880121	15.6879865994124
ZNF100	na	4.61101495001653	4.04880575807002	5.22476427861154	5.45066086851624	3.80675805872121	5.04102758112605	5.70959132068445	6.51167915048002	4.76157472363044	5.51090811312693
EOLA2	na	20.7495672750744	20.7359397703025	20.7476146715879	21.3001002734216	19.4610794634625	17.1394937758286	18.6930455567614	17.5464408246468	20.1666694177289	19.0267119526207
ZNF398	na	31.4701770338628	31.1795882677542	30.7049552895214	30.3458778850018	28.8225967303177	33.512751359326	36.056460258021	31.7395618472499	36.2920023053177	35.680113111997
ZSCAN25	na	18.3672095508992	16.4222588691812	17.1129960429885	17.2797546682749	17.0527223242715	20.8496900755374	17.5980554404658	17.5464408246468	18.6861797977766	18.6244558859691
ANXA6	na	56.5617833868694	67.9215545395859	67.656911346948	72.9847356011253	78.698896193563	64.4848248177645	70.7441828706725	68.7820480326153	68.8227607112971	66.0504461441928
ZNF441	na	4.76471544835041	4.27584159497115	4.24038840003255	5.2187178528347	3.88444699869511	5.04102758112605	5.51405737134595	5.92679778965846	4.24140269499854	3.94210945318569
GMFB	na	51.6817925647686	46.920739626232	47.0228785075039	50.3316344028947	51.0027890928668	58.1936223965192	61.0848057733501	51.7035122966258	52.8974939885667	59.4132210444414
ZNF763	na	0.922202990003306	1.40005432755692	1.62800626072678	0.773143385605141	0.893422809699876	1.20984661947025	0.625708637883228	1.20875481236455	0.92030435834874	1.24699380661996
ZMYM1	na	16.4843784463091	15.5897941338771	13.4405168036746	14.3804669722556	12.6244527457591	17.0588373345306	17.050560382318	17.1565199174324	15.084988830325	16.4924987327156
H4C3	na	1.07590348833719	1.74060808290861	1.13581832143729	1.50762960193002	1.04880068964768	1.65345704660935	1.56427159470807	2.14456498967905	1.64054255183906	1.48834744661092
ZSCAN26	na	7.72345004127769	7.0381109439348	7.34495847862782	8.73652025733809	6.87547118769035	9.67877295576202	10.089551785867	8.46128368655188	7.84259366245013	8.88985907300037
MAFG	na	42.0370862943174	42.1529870513085	45.5463146896354	43.2187152553274	44.6322960150069	37.8681991894189	37.8553725919353	38.6021698142229	43.6144239391359	45.1331306783096
ARRDC1	na	46.7249514935008	46.9585789323822	49.0294908753764	49.326548001608	48.2448317237933	40.3685488696574	40.3973139333359	38.6801539956657	54.8581424041792	47.7075695048798
KIAA1671	na	22.593973255081	23.4225305069658	20.5961722287295	24.5859596622435	23.073615172249	28.633036660796	26.3188695809633	28.2302736823206	26.1686543634816	28.6004063389288
IGF2R	na	116.504977737084	108.788005181788	109.757910461557	99.8514682509039	90.0803258997397	117.193809206018	113.996292464351	124.111824766335	114.117740435244	109.21252209591
GAL3ST4	na	1.69070548167273	1.66492947060823	2.00661236787255	1.73957261761157	1.04880068964768	1.81476992920538	1.99444628325279	2.02758871751474	1.08035729023548	0.844737739968361
DYNC1H1	na	786.447024849903	751.639977367317	734.64729030564	695.442475351824	644.119001323624	878.711599721245	843.611671026062	959.205431747356	876.169762380972	883.193419940254
PCBP2	na	819.223656119603	787.057567923892	782.086635531004	698.573706063525	676.437600352767	705.905174240244	684.916317742928	670.780936680885	757.770606017758	713.964292699926
ZGPAT	na	16.4459533217256	15.5897941338771	16.7343899358428	18.2461839002813	18.1403674839062	16.4135858041464	17.2460943316565	17.2734961895967	19.4864444572103	17.8199437526659
SLC25A29	na	119.963238949597	113.063846776759	124.523548640242	107.350959091274	107.055359284037	125.622407321661	124.789766467836	123.682911768399	118.039037266469	114.200497322389
PGAP1	na	31.3164765355289	31.5579813292561	29.5312763573696	30.6164780699636	28.6672188503699	44.0787451693662	38.3637608602154	37.2374466389726	32.3306922411209	38.0131982985763
SRC	na	54.8326527806132	57.4400667359841	60.3498134790347	48.8626619702449	46.7687418642892	47.5469721451809	45.4029830364017	43.9830783337812	49.4163427200302	45.2538074983051
PCNX3	na	55.5627301476992	52.5587962426099	58.98683149331	53.6174937917165	57.9171047505441	59.7260947811815	56.0400298804166	54.2379981935192	55.0582085690377	55.0688555246041
ACSL5	na	13.2182428567141	12.7518461726131	12.9861894750997	6.53306160836344	7.22507141757291	6.45251530384135	7.50850365459874	8.50027577727332	10.4834670385813	9.13121271299133
LRRC8B	na	32.5460805222	27.4713362650359	26.1616820037723	33.0518797346198	33.4839331287519	37.4245887622798	37.1514503743167	34.0790872905362	39.933206505741	39.3808689251917
ABCB8	na	43.4588159039058	41.5475581529055	46.2278056824978	46.2726316284677	48.5944319536759	44.9256378029954	43.4085367531489	44.9578806018171	44.9348606272015	40.9898931917981
SND1	na	435.856188150313	451.839154739384	450.541267503459	435.511669111376	436.49530924337	394.530982609249	404.716168340845	411.717485927656	510.568852718692	502.699406494505
ZNF785	na	15.6774508300562	15.3249189908258	13.5919592465329	13.8779237716123	12.8575195656808	16.3732575834974	15.2907548382714	15.5968362885749	15.6451740919286	15.4868585660866
SULT1A2	na	9.75998164420166	10.2544519667007	10.7145528322251	10.6693787213509	10.8764515963463	10.9692760165303	11.8493573299136	10.4498803133452	10.4434538056096	9.93572484629454
NEK5	na	1.03747836375372	0.945982653754678	1.2872607642956	0.773143385605141	0.69920045976512	1.33083128141728	1.25141727576646	1.6766599010218	0.92030435834874	0.683835313307721
PSMD12	na	44.9573957626612	44.7260598695212	41.8738354503215	51.8006068355444	50.4201220430626	51.2168402242407	54.4757582857085	54.5499349192907	47.0955752076725	56.1951725112286
MIRLET7BHG	na	40.8459074322298	33.9418576167178	37.6713076610035	32.4333650261357	32.590510319052	37.6262298655249	40.4364207232036	37.9393042719584	33.210983366498	32.1402597254629
NOL4L	na	10.5284841358711	10.1787733544003	10.903855885798	9.00712044229989	9.90533984667254	10.6869784719872	10.6370468440149	9.3191096824235	8.72288478782719	10.3379809129461
CYSRT1	na	3.22771046501157	2.80010865511385	2.91526702502238	2.47405883393645	1.70915667942585	1.53247238466232	1.44695122510496	1.87162035462899	1.32043668806558	1.24699380661996
SLC22A4	na	6.45542093002314	6.84891441318387	5.37620672146984	6.0305184077201	6.9920045976512	5.00069936047704	5.90512527002296	5.3419164288369	6.88227607112971	6.51654827975593
ENTPD4	na	34.2752111284562	37.0446807210332	34.4531557502645	40.4740562364291	36.1642015578515	48.6358341027042	50.5259725090707	47.6873269523177	40.5334050003162	42.1162101784226
C1D	na	6.45542093002314	6.43268204553181	8.25361313577765	7.92471970245269	6.87547118769035	7.1784232755235	7.74314439380495	8.03237068861607	6.32209080952613	7.52218844638493
TBC1D9B	na	156.966633923479	158.168299707782	158.749540726219	164.486255287494	168.623844213355	161.756493023173	162.33228474083	164.702591207351	178.378992587769	169.832511340306
SERPINA1	na	3.76566220918017	2.9514658797146	3.67247923931391	3.01525920386005	2.75795736907353	3.06494476932464	1.72069875417888	1.83262826390755	3.08101893881969	3.17782292654764
KANK2	na	15.7927262038066	18.5790993197419	18.1730931429967	20.604271226377	21.2090806128753	19.7204998973651	19.3578609845124	21.5626261689548	20.3667355825873	21.0782178925439
EIF4BP6	na	85.9185785686413	84.3816527149173	82.2711070827745	75.7293946200236	75.8244054145286	71.98587385848	66.87261067377	73.1881542841377	73.8244148327576	79.4455731636911
GTF2E2	na	19.981064783405	19.9791536472988	18.8924447465736	18.7487271009247	20.5875690930841	17.8654017475107	19.7880356730571	18.6772114555684	18.3660739340031	20.3943825792362
RAD54B	na	13.6024941025488	12.9032033972138	12.3046984822373	13.53000924809	12.3913859258374	13.2276563728748	13.9220171929018	14.6610261112604	16.4454387513623	17.4981388993446
ZNF165	na	29.6257710538562	28.4173189187905	28.774064143078	34.0569661359065	29.1721969602003	32.3029047398557	34.1402275545036	36.2236522802152	37.012240498808	39.2199664985311
SYNGAP1	na	25.4374324742579	23.7252449561673	23.6628816966102	23.2716159067147	23.4232154021315	27.5441747032728	25.7713745228154	25.6957877854271	22.4074104641432	23.6526567191141
FITM2	na	15.6774508300562	13.546471601767	14.1977290179661	15.4628677121028	15.2270322348848	17.4217913203716	15.2516480484037	13.2573108452887	16.0853196546171	17.6992669326704
BLM	na	24.9379058546727	26.903746672783	23.6250210858957	31.3123071170082	28.3953075604613	31.5769967681736	33.045237438208	33.0263008410573	34.8115126853654	39.2199664985311
ZNF720	na	9.91368214253554	11.5409883758071	9.42729206792952	10.2054926899879	9.32267279686827	11.8564968708085	11.536503010972	11.7366193071526	9.16303035051571	10.7402369795977
DDI2	na	50.5674639518479	46.3909893401294	48.4994423253723	49.171919324487	48.7498098336237	61.9441469168769	60.0289224469222	63.0892027872855	57.8991481100272	61.826757444351
SVIL	na	37.0033949738826	35.7203050057766	36.2326044538496	42.4455718697222	39.0386923368859	41.9816776956178	44.9337015579893	48.9740659461252	48.4960383616814	47.9489231448708
TRIM33	na	111.893962787068	105.15543179137	99.1190788507609	99.7354967430632	94.1201507783826	121.99286746325	114.582894312366	116.001469896276	106.755305568454	109.413650129235
LRP10	na	97.715091815767	100.728232971798	100.330618393627	85.6642871250496	95.7127740478476	85.4554995552489	79.7778513301116	80.0117701603892	84.547961269169	75.2621100705145
PELI1	na	10.2210831392033	8.17329012844042	7.30709786791324	9.54832081222349	10.0995621966073	10.0820551622521	9.11188203917451	8.65624414015907	8.12268629325192	10.4988833396068
AC008543.1	na	2.22865722584132	1.70276877675842	1.47656381786848	1.77822978689182	1.94222349934756	2.58100612153654	3.05032960968074	2.65146216905773	2.08068811452759	1.97105472659284
ZNF655	na	67.8587700144099	67.8080366211353	65.3852747040734	67.4954175633288	61.5684849293175	81.463005710997	80.8728414464072	76.9703870841171	65.7417417724774	70.5154884840256
MRPL21	na	33.6219840105372	37.5744310071358	37.8984713252909	40.0488273743463	42.1850944058289	31.4156838855776	35.8609263086825	30.3358465812782	39.8131668068259	34.3928936987119
UAP1L1	na	48.0314057293389	48.2829546476388	50.8846608003906	59.7253265379971	56.2856370110922	56.6208217912078	58.5428644319495	55.9926422759839	58.8994789343193	57.7237455645047
FBXL22	na	1.30645423583802	1.21085779680599	1.24940015358102	1.353000924809	0.815733869725974	0.887220854278185	0.938562956824842	0.974802268035931	0.92030435834874	0.925188953298681
ZNF786	na	14.9857985875537	15.1357224600748	14.387032071539	13.2207518938479	14.9939654149631	13.1066717109277	14.3521918814465	14.6610261112604	14.8449094324949	13.1135477728422
ZNF517	na	3.49668633709587	3.29201963506628	3.89964290360137	3.36317372738236	3.5736912387995	2.8633036660796	3.40229071849005	3.54828025565079	3.24107187070643	3.17782292654764
SLC22A5	na	22.0944466354959	21.4170472810059	21.7698511608814	19.6378419943706	22.6074815324056	24.4792299339481	25.4585202038738	22.0695233483335	22.6474898619733	20.3139313659058
DACT3	na	2.30550747500827	2.19467975671085	1.85516992501424	2.70600184961799	2.25297925924317	2.05673925309943	2.03355307312049	1.55968362885749	2.08068811452759	1.04586577329416
ADARB1	na	35.7737909872116	35.190554719674	33.6580829252584	37.2655111861678	38.184113997173	42.5059445640549	41.2185565205576	41.0586715296734	39.0929286133356	41.7944053251013
ZNF860	na	3.11243509126116	3.48121616581722	2.76382458216408	3.01525920386005	2.36951266920402	2.13739569439745	3.05032960968074	3.31432771132217	2.12070134749927	2.53421321990508
HTT	na	102.326106765783	104.625681505267	104.911752290091	105.031528934458	101.189844316008	134.534944085092	127.214387439634	132.339155908558	126.881961753211	123.693740495367
H3C4	na	2.42078284875868	1.74060808290861	2.04447297858712	1.85554412545234	2.05875690930841	1.41148772271529	1.09499011629565	1.6766599010218	1.40046315400895	1.28721941328512
VEPH1	na	15.4469000825554	15.2492403785254	14.1977290179661	15.346896204262	13.6344089654198	15.1634109640272	14.8605801497267	16.8445831916609	12.9642874828257	13.2744501995028
SHPK	na	27.5123892017653	26.29831777438	27.524663989497	29.1861628065941	32.3185990291433	26.8585949522396	28.6652769730254	27.7623685936633	30.8902158541403	31.0139427388384
IPP	na	6.91652242502479	7.30298608698611	7.45854031077155	6.68769028548447	6.40933754784694	7.05743861357648	8.64260056076209	8.34430741438757	5.00165412146054	6.91880434640753
MAP3K5	na	20.1731904063223	21.3792079748557	19.8768206251526	20.3723282106955	20.1602799232276	22.2611777982527	23.8551418192981	23.0443256163694	22.5274501630583	22.6872421591503
GSTK1	na	107.897749830387	115.674758901122	118.011523597335	125.790428837956	134.246488274903	112.515735610734	116.186272696942	104.45981104273	105.194789482558	103.822290802778
HNRNPAB	na	145.861772918856	145.189417698268	140.538586972507	171.173945572978	180.199496269466	146.83505138304	159.086421181811	161.232295133143	164.174294882821	174.015974433482
STMN3	na	21.4027943929934	24.2928345484201	22.8678088716041	28.9928769601928	31.5417096294043	24.1969323894051	24.128889348372	23.8241674307982	25.728508800793	22.7274677658154
PDGFA	na	75.697495429438	83.3599914488622	83.4447860149263	77.0823955448326	72.4060920556769	75.4137726136458	70.7832896605402	76.6194582676242	69.462972438844	65.0448059775638
ZNF695	na	7.14707317252562	6.69755718858312	5.90625527147391	7.46083367108961	6.02089284797743	6.53317174513937	6.96100859645091	7.21353678346589	7.28240840084655	7.84399329970621
PCDHB11	na	0.307400996667769	1.1730184906558	0.795072825006104	1.15971507840771	0.738044929752071	1.04853373687422	0.66481542775093	0.584881360821559	0.28009263080179	0.844737739968361
ZNF628	na	21.9791712617455	21.1143328318044	23.776463528754	24.5473024929632	23.6562822220532	21.8175673711136	19.9444628325279	20.3148792658688	27.889223381264	24.376717639087
SLC2A10	na	13.9867453483835	13.6978288263677	13.7434016893912	10.3601213671089	11.4202741761636	11.2919017817224	10.9499011629565	11.0347616741667	12.4441154541938	9.25188953298681
RPF2	na	43.3819656547388	39.4663963146452	38.7692653717262	39.8168843586648	38.4560252870816	37.9891838513659	38.0117997514061	40.3178218059661	39.2129683122507	40.9898931917981
MIB2	na	122.307171549188	125.43729988787	135.465265136754	126.872829577804	144.384894941497	95.1746007316599	90.6495389133326	96.5834087170001	125.2014059684	111.223802429168
MYO5A	na	34.3904865022066	33.6391431675164	35.9675801788476	37.7293972175309	34.8434895782952	48.2728801168631	43.8387114416937	47.7653111337606	36.4120420042328	37.6109422319247
IRF1-AS1	na	2.15180697667438	2.3460369813116	2.8774064143078	1.77822978689182	2.48604607916487	3.50855519646373	3.08943639954844	3.3533198020436	2.60086014315948	1.68947547993672
ATG7	na	16.3691030725587	15.7411513584778	16.355783828697	15.6948107277844	16.4312108044803	17.3411348790736	13.765590033431	14.3880814762103	16.0453064216454	15.9695658460685
SIPA1L1	na	185.09382511858	175.195987475366	176.506167151355	166.573742428628	156.232458287517	191.1557658763	184.62315496542	195.935255875222	171.416690050696	159.49453042736
TTC30A	na	1.57543010792231	2.11900114441048	2.19591542144543	1.31434375552874	1.51493432949109	1.65345704660935	1.36873764536956	1.48169944741462	1.48048961995232	1.4078962332806
SSPOP	na	0.922202990003306	1.36221502140674	1.17367893215187	1.54628677121028	1.86453455937365	2.09706747374844	2.03355307312049	1.59867571957893	1.36044992103727	1.56879865994124
RAB40C	na	51.2975413189339	50.55331301665	53.1562974432652	49.8290912022513	49.8762994632453	42.868898549896	44.8163811883862	40.7857268946234	52.857480755595	48.8338864915043
PIGN	na	12.8339916108793	12.6004889480123	10.638831610796	11.9064081383192	13.4401866154851	14.9617698607821	15.6818227369484	13.5302554803387	12.3640889882505	13.1939989861725
ZNF624	na	2.49763309792562	2.68659073666329	2.34735786430373	2.66734468033774	2.91333524902133	3.06494476932464	3.40229071849005	3.70424861853654	2.48082044424443	2.8157924665612
HHLA3	na	4.95684107126777	5.90293175942919	5.67909160718646	4.02034560514673	3.80675805872121	4.63774537463597	3.67603824756396	3.70424861853654	3.72123066636664	2.97669489322184
HOXA4	na	8.87620377878182	10.5571664159022	9.20012840364206	8.23397705669475	7.84658293736413	8.18662879174871	6.60904748764159	8.22733114222326	9.08300388457235	7.48196283971977
TOPORS	na	21.1722436454926	19.1466889119947	19.6875175715797	25.3977602171289	25.8704170113095	22.9064293286368	27.2965393276558	24.6430013359483	24.2880324138124	27.7556685989604
BCO2	na	0.653227117919008	0.908143347604491	0.605769771433222	0.579857539203856	1.04880068964768	1.00820551622521	1.25141727576646	0.818833905150182	0.560185261603581	0.683835313307721
GPX1P1	na	6.22487018252232	5.94077106557938	7.64784336434443	6.06917557700036	7.22507141757291	5.2829969050201	4.69281478412421	4.79602715873678	6.04199817872434	4.70639597982373
ENTPD6	na	139.675327860917	131.567267484201	143.415993386815	115.546278978688	119.640967559809	106.103548527541	107.504565346312	109.021885657139	125.321445667315	121.76291137544
DMBX1	na	7.18549829710909	6.43268204553181	8.02644947149019	8.65920591877758	8.54578339712925	9.75942939706004	8.9945616695714	9.59205431747356	8.00264659433687	7.84399329970621
ENPP1	na	2.15180697667438	2.23251906286104	1.85516992501424	2.97660203457979	3.4960022988256	3.06494476932464	2.89390245020993	2.84642262266492	1.92063518264085	2.85601807322636
FAR1	na	74.0067899477653	64.1754632307174	64.2115957719215	62.3926712183349	59.3543501400613	84.8505762455137	90.0629370653171	82.0783509686254	75.2648912197382	81.939560776931
CPLANE1	na	14.0635955975504	14.2654184186205	13.3647955822455	12.7568658624848	12.6632972157461	18.3493403952988	18.3019776580844	20.1589109029831	13.4044330455143	16.0097914527337
ZNF841	na	4.03463808126446	3.93528783961946	2.53666091787662	4.09765994370725	3.69022464876036	4.15380672684787	4.84924194359502	5.49788479172265	4.36144239391359	4.42481673316761
ZNF615	na	0.883777865419835	1.05950057220524	0.908654657149833	1.353000924809	1.04880068964768	1.16951839882124	1.05588332642795	0.974802268035931	0.840277892405371	0.804512133303201
EOLA1	na	10.8358851325388	12.5248103357119	11.3203226036583	11.2105790912745	12.4690748658113	9.1141778666759	10.363299314941	9.9429831339665	11.8839301925902	11.2229442595797
CDC42SE1	na	53.5646236693587	46.6937037893309	50.7710789682469	44.2624588258943	46.3414526944327	48.6761623233532	46.1069052540204	44.7239280574885	45.2949797239467	46.1789964516038
DPP4	na	41.8449606714	39.844789376147	38.9964290360137	34.5595093365498	33.9500667685953	35.5694906124254	38.8721491284955	36.028691826608	54.4580100744624	56.0744956912331
ZNF433	na	3.03558484209422	2.91362657356441	3.21815191073899	3.05391637314031	2.71911289908658	3.22625765192067	3.87157219690247	4.09416952575091	2.72089984207454	3.016920499887
DNAH10	na	3.03558484209422	3.02714449201497	2.42307908573289	2.62868751105748	3.65138017877341	3.79085274100679	4.4972808347857	4.52308252368672	2.20072781344264	2.05150593992316
SPTAN1	na	349.399657837503	379.074169012575	345.553793991939	383.131204736628	373.489578924535	449.538675574497	433.2250181544	473.753902265463	439.225258330179	428.845192657271
NMB	na	1.88283110459008	2.0433225321101	1.66586687144136	2.97660203457979	5.20515897825145	2.25838035634447	2.97211602994533	2.22254917112192	3.80125713231001	2.4135363999096
PARVA	na	50.9901403222661	49.4181338321444	45.2055691932042	46.0020314435059	46.5745195143544	48.3535365581611	47.0063614209775	47.3753902265463	44.5347282974847	44.9320026449838
FAM114A1	na	13.9867453483835	16.6114553999321	12.8347470322414	14.9603245114595	13.8286313153546	14.195533668451	14.2739783017111	15.9087730143464	13.2443801136275	13.7973830861499
RPE	na	45.4953475068298	43.2503269296639	43.1610962146171	50.7955204342578	45.5257188247067	50.5715886938566	51.5427490456309	50.6897179378684	51.6170705334728	59.8959283244233
ZNF460	na	2.45920797334215	2.11900114441048	2.42307908573289	2.47405883393645	2.17529031926926	2.58100612153654	2.65926171100372	2.72944635050061	2.5608469101878	3.05714610655216
PHF2	na	35.235839243043	36.3257339041796	35.8918589574184	39.546284173703	34.0277557085692	43.7964476248232	39.9671392447912	42.0724658884308	40.813497631118	39.3004177118614
RPS26	na	487.269004842997	553.891763426439	567.454833390071	584.496399517487	620.579252511531	436.230362760324	453.756082834943	481.864257135521	573.869787279897	437.735051730272
PTMAP2	na	44.0736178972413	47.6775257492358	42.5553264431838	55.8596096099714	44.5546070750329	40.6105181935515	38.5592948095539	45.1528410554243	40.5334050003162	37.8522958719156
PSAP	na	399.313894671431	396.669446372412	406.547237853121	356.187157748288	371.197755195305	327.586136331895	314.887872014734	335.176011841475	348.955404746059	339.18231540063
S100A10	na	323.270573120742	320.574601704385	301.786928005888	234.262445838358	248.293852156592	218.982238124116	212.70183009043	207.905827726703	307.261615989564	317.661615834769
CFAP43	na	0.845352740836364	0.983821959904865	0.946515267864409	0.618514708484113	1.04880068964768	0.806564412980169	0.821242587221737	0.662865542264433	0.640211727546949	0.522932886647081
RPL37A	na	435.471936904478	473.748113000343	491.960775625205	468.215634322473	526.381412793175	411.630148164429	440.02959959138	452.503212822279	477.557935517053	432.465497257136
HOXC6	na	5.45636769085289	4.6920739626232	5.67909160718646	5.68260388419779	5.04978109830365	5.92824843540424	5.35763021187514	4.52308252368672	4.84160118957381	4.86729840648437
TXNRD3	na	10.7206097587884	10.8598808651037	10.0330618393627	9.97354967430632	9.94418431665949	11.5338711056164	11.6147165907074	10.8398012205596	8.40277892405371	8.72895664633973
CFD	na	13.2566679812975	15.0978831539247	14.6899169572556	17.4343833453959	19.3057015835147	13.7519232413119	11.8884641197813	13.4132792081744	16.7255313821641	15.325956139426
MCMBP	na	103.402010254121	108.182576283385	103.510909693652	121.422168709287	118.980611570031	112.67704849333	115.130389370514	110.581569285996	124.321114843023	123.975319742023
EME2	na	27.3586887034314	27.0551038973838	27.0703366609221	30.6937924085241	31.3086428094826	35.0452237439883	41.1012361509545	33.260253385386	31.5304275816873	33.7090583854041
KLHDC1	na	3.49668633709587	3.59473408426778	3.89964290360137	1.8942012947326	1.90337902936061	2.09706747374844	2.50283455153291	2.80743053194348	1.32043668806558	1.48834744661092
ZNF81	na	5.41794256626942	4.95694910567451	4.50541267503459	5.83723256131881	4.42826957851243	7.33973615811953	5.90512527002296	6.58966333192289	4.68154825768707	4.18346309317665
TAF13	na	7.45447416919339	6.84891441318387	6.20914015719053	5.52797520707676	5.55475920813401	6.12988953864928	6.29619316869998	5.53687688244409	7.24239516787487	7.07970677306817
ZNF780A	na	10.7590348833719	11.5409883758071	12.1153954286644	10.2054926899879	8.93422809699876	13.3083128141728	12.5532795475323	12.0875481236455	10.9236126012698	12.9124197395164
ATAD3A	na	71.6244322235901	61.678069024805	64.0980139397778	86.6693735263363	87.1669906507183	72.2278431823741	78.6437544239482	83.3260978717114	88.1891654695923	91.231675916583
FAM118B	na	10.8358851325388	10.8977201712539	8.44291618935053	10.4374357056694	9.94418431665949	9.1141778666759	10.3241925250733	8.89019668448769	10.523480271553	9.37256635298229
SLC9A8	na	23.3624757467504	22.5143871593613	22.9056694823187	17.6276691917972	19.6164573434103	22.7047882253917	20.6874918400142	21.0557289895761	17.2056901778243	18.0210717859917
OCLN	na	34.2752111284562	26.6010322235815	29.228391471653	27.1759900040207	25.6373501913877	28.713693102094	29.8775874589241	28.5032183173706	34.6514597534786	37.6109422319247
H4-16	na	0.999053239170248	1.36221502140674	1.74158809287051	1.23702941696823	1.35955644954329	2.09706747374844	1.32963085550186	1.6766599010218	0.92030435834874	0.884963346633521
ZNF181	na	9.33730527378347	8.02193290383967	8.06431008220477	7.61546234821064	7.61351611744242	9.75942939706004	8.60349377089439	9.631046408195	7.60251426462002	9.09098710632617
INKA2	na	12.6034408633785	12.9032033972138	12.3425590929519	9.66429232006426	8.27387210722059	8.79155210148384	8.05599871274656	9.20213341025919	8.64285832188382	9.7748224196339
ZNF44	na	8.41510228378017	7.83273637308873	7.685703975059	8.00203404101321	7.45813823749462	7.54137726136458	8.17331908234966	8.53926786799476	7.12235546895981	8.24624936635781
GPAA1	na	43.4203907793223	41.6232367652058	43.3503992681899	48.7466904624041	51.0804780328407	40.8928157380945	38.8721491284955	38.6411619049443	45.8151517525786	41.7944053251013
SGTB	na	32.1618292763653	31.5958206354062	28.8497853645072	21.9186149819057	18.7230345337104	23.4306961970739	21.234986898162	25.3838510596556	28.3693821769242	29.1233392255759
MYO1C	na	406.806793965208	417.064832387362	409.424644267429	400.179016389221	417.38383000979	400.580215706601	395.4478591422	395.028871098881	491.52255382417	460.060263429436
NKIRAS1	na	4.34203907793223	3.59473408426778	5.14904305718239	4.25228862082828	4.89440321835584	3.99249384425183	4.61460120438881	5.18594806595115	4.52149532580033	4.94774961981469
KIF13B	na	23.247200373	24.0279594053688	25.1773061251933	22.5371296903899	21.480991902784	26.1326869805575	24.0115689787689	26.397645418413	22.6074766290017	22.6872421591503
ADH5	na	60.9806727139686	62.6997302908601	65.9153232540775	59.6480121994366	58.5386162703354	48.3938647788101	52.8723799011328	53.0292433811547	59.0595318662061	58.8500625511292
H2BC12	na	31.1243509126116	37.6879489255864	37.179119721714	31.0803641013267	33.3285552488041	29.6009139563722	27.8440343858036	27.021518869956	31.6504672806023	28.8015343722546
TEAD4	na	59.2131169831289	57.7427811851855	58.0781768361602	63.3977576196216	63.7049307785999	55.0076929652475	52.9114866910005	56.2265948203125	67.9024563529483	63.5564585309529
SPG7	na	53.7951744168595	52.975028610262	53.5727641611256	63.011185926819	63.3941750187042	69.0015855304534	71.1743575592172	71.160565566623	65.9017947043641	63.6369097442832
C2ORF27A	na	2.9203094683438	4.20016298267077	2.53666091787662	2.93794486529954	3.92329146868206	3.62953985841076	3.08943639954844	3.19735143915785	3.3210983366498	4.22368869984181
ERO1A	na	86.3412549390595	84.6086885518184	83.9748345649304	84.1953146923998	80.9907199227931	86.4233768508251	88.8115197895507	92.7231917355778	97.8723678487399	107.683949042633
ZNF823	na	3.76566220918017	4.23800228882096	4.20252778931798	4.4069172979493	4.89440321835584	4.71840181593399	4.69281478412421	5.18594806595115	5.3617732182057	6.07406660643917
ZNF311	na	3.22771046501157	4.01096645191983	3.44531557502645	3.01525920386005	2.48604607916487	2.54067790088753	3.75425182729937	3.78223279997941	2.48082044424443	2.05150593992316
PLCG2	na	13.7177694762992	12.5626496418621	14.6520563465411	13.1820947245677	13.4013421454981	13.7922514619609	14.1175511422403	14.1931210226032	13.7245389092877	13.0330965595119
FCHSD1	na	23.4393259959174	24.4063524668707	26.6917305537763	24.5859596622435	23.4620598721185	24.9631685817362	25.8886948924186	26.0857086926415	21.927251668483	22.2045348791684
S100A6	na	704.409383864192	737.942148540949	723.932737473415	751.379399300356	825.328453812751	648.679429139301	749.598948184107	622.469736277024	794.422727419821	727.56054775275
RPL12	na	1580.50222436733	1748.13810483249	1692.82362627014	1798.71808661036	1746.91350425317	1303.6903889205	1408.1572895562	1422.93836669741	1568.91886481974	1316.2220756907
ZNF121	na	41.3454340518149	37.1203593333336	38.2770774324367	38.4252262645755	37.4072245974339	39.8846102218693	45.2856626667986	41.019679438952	38.9728889144205	44.8113258249883
MPZL1	na	68.2430212602446	67.4674828657836	62.3185652361927	69.4669331966219	70.3473351463685	70.8566836803078	73.6380853208824	67.2613564944792	70.3432635642211	72.2049639639623
VPS13A	na	69.5110503714992	63.6457129446147	55.2386310325669	62.4313283876151	53.5665241120056	90.6578400189709	86.6606463468271	92.6062154634134	71.8637664171451	84.1519691435148
MBP	na	50.1063624568463	48.5478297906901	48.5751635468015	44.7263448572574	46.1860748144849	45.8531868779226	45.363876246534	44.5679596946028	47.2556281395592	47.1846366182328
AKAP17A	na	29.0109690605207	29.930891164798	30.4020704038048	33.5930801045434	33.3285552488041	31.6576532094716	34.609509032916	38.9530986307158	36.8121743339496	37.9729726919111
AKAP17A	na	29.0109690605207	29.930891164798	30.4020704038048	33.5930801045434	33.3285552488041	31.6576532094716	34.609509032916	38.9530986307158	36.8121743339496	37.9729726919111
GOLGA6L9	na	18.5209100492331	16.0817051138295	15.9014565001221	18.6714127623642	13.5567200254459	23.2693833144779	27.140112168185	27.2164793235632	17.1256637118809	21.4804739591955
C1ORF122	na	26.3980605888446	27.4334969588857	31.1971432288109	32.2400791797344	36.0476681478906	21.4546133852725	19.670715303454	19.2231007256686	30.8902158541403	27.634991778965
SNHG12	na	28.1271911951008	27.0172645912336	27.6382458216408	28.1424192360271	28.5118409704221	26.3746563044515	26.6708306897726	27.3334555957275	25.0082706073027	29.1233392255759
NOL8	na	44.6115696414099	43.1368090112133	40.5865746860259	48.2441472617608	48.477898543715	48.9584598678962	53.5371953288837	57.5133338141199	51.5370440675294	58.3673552711473
IRAK4	na	11.7196629979587	10.9355594774041	11.5853468786604	9.58697798150375	8.39040551718144	10.7676349132853	11.2236486920304	9.90399104324506	8.08267306028024	8.08534693969717
MRPL42	na	41.3454340518149	36.0608587611283	38.5421017074387	41.5951141455566	39.3494480967815	40.6508464142005	43.7604978619583	37.3154308204154	40.8935240970614	41.3116980451194
ENTPD7	na	11.1817112537901	9.80038029289847	9.57873451078782	8.65920591877758	10.6045403064377	12.3001072979476	11.927570909649	10.9957695834453	9.7232156121193	10.0161760596249
ZNF335	na	35.1205638692926	40.1475038253485	38.9207078145845	42.0590001769197	45.6422522346676	42.5462727847039	42.4699737963241	40.5127822595733	44.3346621326262	41.3519236517845
RPS4X	na	2566.83674730045	2814.14703769557	2779.19599011419	2827.5786470044	2850.3295187025	2356.8215429487	2537.24852661649	2495.10388526477	2663.48085276017	2488.07444906015
ZNF273	na	8.99147915253223	8.55168318994229	6.73918870719459	8.85249176517886	8.27387210722059	8.34794167434474	8.64260056076209	10.0989514968522	8.76289802079887	9.1714383196565
ZNF84	na	16.8302045675603	16.9520091552838	14.5384745143973	19.1739559630075	16.4312108044803	20.2447667658022	24.128889348372	24.253080428734	17.6858489734845	21.6413763858561
MAK16	na	53.0650970497736	48.737026321441	50.6953577468178	53.540179453156	54.4211024517185	57.0241039976979	56.2746706196228	53.9650535584691	59.2996112640362	67.9008240507902
GRK6	na	54.0257251643603	58.1590135528376	58.0403162254456	57.6378393968633	60.5973731796438	50.2489629286645	49.8611570813197	48.6621292203537	62.2605905039408	56.2353981178938
PRIM1	na	23.2856254975835	27.9254079388381	24.041487803756	27.9104762203456	23.034770702262	22.4224906808487	25.0283455153291	27.0995030513989	23.9679265500389	23.612431112449
MARCHF5	na	34.4289116267901	33.0337142691134	34.9074830788394	34.6754808443906	34.2608225284909	34.1983311103591	33.827373235562	32.3634352987929	32.5707716389511	35.7605643253273
NPIPB13	na	47.9545554801719	61.072640126402	64.8173655433548	66.6063026698829	55.4699031413662	111.628514756455	74.342007538501	81.3375012449181	61.5403523104505	79.928280443673
ZBTB14	na	16.3691030725587	13.2437571525655	14.9549412322577	13.6459807559307	12.4690748658113	13.0663434902787	11.7320369603105	13.4522712988958	10.7635596693831	11.8665539662222
CD2AP	na	53.8720246660265	58.234692165138	48.3101392717995	56.6714101648568	49.6820771133105	63.3959628602412	60.2244563962607	65.7796570470646	59.7397568267247	65.4470620442154
NUP62CL	na	2.95873459292727	3.67041269656815	3.44531557502645	3.98168843586648	2.99102418899524	3.54888341711274	3.71514503743167	3.93820116286516	4.48148209282865	3.49962777986893
SFI1	na	41.0380330551471	39.6177535392459	41.6088111753194	46.0406886127861	43.5446508553722	50.8135580177506	50.6432928786738	50.4167733028184	49.1362500892284	47.989148751536
ZNF248	na	11.6428127487917	10.3301305790011	11.6232074893749	9.97354967430632	9.67227302675083	12.3404355185966	14.0784443523726	13.647231752503	10.523480271553	12.8319685261861
TOR4A	na	48.3003816014231	48.0937581168878	50.4681940825303	41.4018282991553	40.3594043164422	36.5373679080016	34.6877226126514	34.9369132864078	44.8148209282865	38.4959055785582
LPAR1	na	0.499526619585124	0.870304041454304	0.83293343572068	1.19837224768797	1.12648962962158	1.25017484011926	0.938562956824842	0.896818086593057	1.08035729023548	1.04586577329416
HIBCH	na	8.99147915253223	10.1787733544003	10.184504282221	10.7853502291917	11.6533409960853	12.7437177250867	13.6482696638279	12.126540214367	10.3634273396662	11.7056515395616
ZNF544	na	19.0588617934017	18.0115097274891	17.87020825728	19.4832133172496	21.1313916729014	20.2850949864512	22.4081905941931	22.7713809813193	19.0863121274934	21.6816019925213
TMEM229B	na	1.7291306062562	1.66492947060823	2.12019420001628	2.24211581825491	3.37946888886475	2.17772391504645	2.73747529073912	2.02758871751474	1.76058225075411	2.13195715325348
PTMAP9	na	10.028957516286	13.3572750710161	10.2223648929356	13.3367234016887	9.59458408677693	10.3643527067952	8.13421229248196	8.73422832160194	9.80324207806266	7.07970677306817
SOWAHC	na	17.9829583050645	17.2168842983351	15.1821048965451	18.5167840852431	17.6353893740758	16.3329293628484	16.8159196431118	14.8559865648676	17.3257298767393	17.9406205726614
ZNF770	na	58.2909139931256	54.8669939177713	52.5126670611174	51.5300066505826	46.6522084543283	57.9516530726251	62.3362230491166	60.7496773439992	59.3796377299796	65.2861596175548
NPIPB6	na	1.03747836375372	1.09733987835543	1.13581832143729	1.31434375552874	1.32071197955634	2.29870857699348	1.52516480484037	2.72944635050061	1.2804234550939	1.12631698662448
HMGN5	na	9.79840676878513	10.4814878036018	9.69231634293155	11.7904366304784	11.5756520561114	11.2515735610734	11.6929301704428	12.9063820287957	9.4431229813175	11.6252003262313
MIER1	na	25.3221571005074	25.5415316513763	24.5336757430455	27.7945047125048	26.4530840611137	28.1087697923589	30.2686553576012	29.8289494018995	28.2493424780091	30.7725890988474
MAN1A2	na	67.3208182702413	67.8837152334357	64.6659231004964	75.3041657579407	71.8234250058726	89.6496345027457	89.0070537388892	85.1587261356189	77.1855264023791	87.1286640367367
SVIP	na	20.3653160292397	20.8116183826029	18.7410023037153	25.9776177563327	23.811660102001	25.4874354501733	24.5981708267844	24.9159459709984	20.6868414463608	23.2101750457974
ZNF251	na	8.83777865419835	9.23279070064566	10.184504282221	9.58697798150375	8.27387210722059	9.03352142537789	9.77669746692544	9.98197522468793	8.40277892405371	8.97031028633069
DDRGK1	na	48.7614830964248	57.3265488175335	54.9736067575649	57.753810904704	56.5963927709878	44.2400580519622	45.754944145211	51.54754393374	55.2582747338961	54.0632153579751
TFDP1	na	158.887890152653	153.968136725111	156.667207136917	160.85248137515	171.692557342324	158.167281385411	158.460712543927	153.433876988856	178.819138150457	164.200926407183
HSD17B11	na	51.2206910697669	49.2667766075436	49.332375761093	49.9064055408118	47.662164673989	49.6843678395784	49.1181280738334	47.5703506801534	43.9345298029094	47.4662158648889
SZT2	na	34.1983608792893	30.3471235324501	32.2193797181045	28.2197335745876	31.5417096294043	37.7068863068229	42.2353330571179	37.3544229111369	30.4100570584801	29.0428880122456
ZXDA	na	8.76092840503141	7.90841498538911	8.02644947149019	7.96337687173295	6.79778224771645	8.22695701239772	7.82135797354035	8.53926786799476	9.64318914617593	8.72895664633973
RPS6KL1	na	8.45352740836364	7.6435398423378	9.35157084650036	10.0895211821471	9.94418431665949	8.38826989499375	9.73759067705774	10.3329040411809	6.84226283815802	6.11429221310433
AC092143.1	na	797.436610480775	828.453768852197	851.371553138679	786.55742334539	867.241636928671	634.282254367605	622.932055802621	610.577148606986	745.886675825168	682.065386614454
QRICH1	na	95.2558838424248	91.8359960265041	93.3642660221453	105.534072135102	105.851180714442	105.256655893912	106.135827700943	103.329040411809	107.395517296001	110.258387869204
FKBP1C	na	1.9981064783405	1.66492947060823	1.9308911464434	1.58494394049054	2.64142395911268	1.25017484011926	1.29052406563416	1.71565199174324	2.0406748815559	2.09173154658832
DDX42	na	145.823347794273	150.335563334693	139.327047429641	160.96845288299	154.562146078079	159.941723093967	163.114420538184	180.767332584583	155.011264532305	173.895297613487
AC131392.1	na	4.14991345501488	4.91910979952433	4.69471572860747	4.02034560514673	4.38942510852548	6.61382818643738	5.67048453081675	5.73183733605127	4.36144239391359	3.74098141985989
RPL23A	na	800.433770198286	946.020493060828	882.417253924631	938.325469939679	918.244426021538	715.462962534059	819.795635996632	798.986930972971	851.841716734188	784.841811643938
SLC29A3	na	20.4421662784066	20.5845825457018	21.4291056644502	17.7049835303577	19.1503237035669	17.5427759823187	17.2069875417888	16.4546622844465	16.0853196546171	14.8432488594441
STYX	na	32.0465539026149	29.0605871233437	30.8942583430943	25.1271600321671	26.4142395911268	27.6248311445708	29.2909856109086	27.4114397771704	27.3690513526321	30.8932659188429
UBL5	na	16.4843784463091	17.0276877675842	17.5673233715634	19.4445561479693	21.2479250828623	14.276190109749	17.2069875417888	12.9453741195172	17.2056901778243	15.4466329594215
HELZ	na	30.4711237946926	33.374268024465	31.8786342216733	29.3794486529954	28.2787741505004	40.1669077664124	36.0173534681533	35.9507076451651	32.4907451730077	34.7146985520331
TMEM116	na	11.0280107554562	10.2166126605505	10.0330618393627	6.53306160836344	6.21511519791218	6.2105459799473	7.07832896605402	5.80982151749415	5.96197171278097	6.63722509975141
UCKL1	na	41.7296852976496	42.9097731743122	44.6755206432001	49.481176678729	50.5754999230104	44.9659660236444	49.5483027623781	46.3226037770674	52.0572160961613	51.5692277447352
ZNF485	na	5.49479281543636	6.09212829018013	6.13341893576137	6.95829047044627	7.34160482753376	7.54137726136458	6.7263678572447	7.21353678346589	7.28240840084655	7.36128601972429
SDAD1	na	88.9157382861521	88.6574943098884	88.9724351792545	91.9267485484513	84.253655401697	85.7781253204409	88.772412999683	92.7621838262992	93.3508725229396	97.2252913096919
ZKSCAN8	na	52.2581694335207	49.0019014644923	44.7512418646293	43.9532014716523	41.8743386459333	60.3310180909166	54.5148650755762	55.4467530058838	42.334000484042	48.5925328515134
PHETA1	na	13.2566679812975	10.4058091913015	12.2668378715227	10.6307215520707	11.7698744060462	11.1709171197753	10.7152604237503	10.3718961319023	11.7638904936752	10.9011394062584
HYLS1	na	8.22297666086281	8.8165583329936	9.73017695364613	11.133264752714	10.293784546542	9.27549074927194	11.145435112295	11.7366193071526	8.32275245811034	9.49324317297777
ZNF442	na	0.768502491669422	1.09733987835543	1.2872607642956	1.12105790912745	0.971111749673778	0.685579751033143	0.703922217618631	1.24774690308599	1.04034405726379	1.16654259328964
HOXC4	na	6.1095948087719	5.41102077947676	6.58774626433629	4.83214616003213	4.03982487864292	5.00069936047704	5.82691169028756	5.3419164288369	4.92162765551717	4.10301187984633
PIM3	na	70.5869538598364	60.3158540033983	67.1647234076585	76.69582385203	83.3602325919971	58.6372328236583	54.5539718654439	62.7382739707925	79.7863865455386	72.9290248839352
GET3	na	50.0295122076793	53.8453326517163	54.4056975968462	56.1688669642135	60.7527510595916	44.4013709345583	42.8610416950011	41.9554896162665	54.5780497733774	48.0293743582011
ASPH	na	91.9513231282463	100.047125461095	92.7963568614267	103.523899332528	101.345222195956	102.272367565885	110.476681376257	113.311015636497	110.636589166707	116.654259328964
SPRED2	na	73.7762392002645	67.9593938457361	68.641287225527	63.16581460394	68.0166669471514	70.6953707977118	67.0681446231085	70.3417316614728	73.9444545316727	71.7624822906456
WWP2	na	58.5983149897934	58.4617280020391	58.8353890504517	54.3906371773217	55.0426139715098	55.3706469510886	52.6768459517943	55.9926422759839	60.1799023894133	54.0632153579751
GFPT1	na	205.958667767405	188.666780464833	182.866749751404	120.958282677924	104.918913434755	132.034594404854	125.454581895587	140.137574052845	143.407426970517	157.121219634115
UVRAG	na	18.9435864196512	19.0331709935441	20.2932873430129	20.449642549256	20.1602799232276	20.1237821038552	18.7712591364968	18.5212430926827	22.56746339603	22.1643092725032
ZNF26	na	3.4582612125124	3.25418032891609	3.21815191073899	4.09765994370725	3.30177994889085	5.36365334631812	6.06155242949377	4.87401134017966	4.32142916094191	4.42481673316761
ITSN2	na	20.0194899079884	20.2818680965003	18.5138386394278	16.8158686369118	15.8485437546761	22.3418342395507	21.899802325913	23.0443256163694	19.0062856615501	20.9173154658832
BZW1P2	na	12.4881654896281	10.8977201712539	10.4495285572231	12.9501517088861	12.1583191059157	12.0178097534045	12.6314931272677	12.2045243958099	14.6048300346648	15.4064073527563
OGA	na	94.372105977005	90.3602630866469	91.0547687685562	105.22481478086	103.71473486516	118.927922693926	117.867864661253	124.618721945713	107.235464364114	117.941478742249
ZNF658B	na	4.22676370418182	4.95694910567451	4.05108534645967	3.59511674306391	4.11751381861682	3.71019629970878	3.16764997928384	3.93820116286516	2.5608469101878	2.65489003990056
MT1F	na	16.3691030725587	14.5302935616719	16.2800626072678	10.5534072135102	13.7120979053937	11.0096042371793	11.4191826413689	8.65624414015907	10.0033082429211	8.64850543300941
TCAF1	na	103.133034382036	110.225898815495	109.909352904415	103.175984809006	100.374110446282	100.296284754084	101.912294395231	114.909691356076	90.1498138852048	101.046723942882
ZNF69	na	5.68691843835372	4.54071673802245	5.451927942899	4.32960295938879	4.00098040865597	5.64595089086118	6.25708637883228	5.49788479172265	3.68121743339496	3.82143263319021
TXNRD1	na	83.9973223394678	74.1272007482166	72.3516270755555	83.8474001688775	78.6212072535891	82.9148216543613	85.6047630203991	85.1977182263404	120.759937108543	119.711405435516
NRARP	na	51.873918187686	50.0235627305474	55.7308189718564	62.0447566948126	67.7059111872558	48.9181316472472	46.2242256236235	46.8684930471676	60.6600611850735	56.5974285778802
ZXDB	na	20.4037411538231	18.7304565443426	22.1484572680272	19.6378419943706	18.6453455937365	20.4464078690473	22.681938123267	22.3424679833835	24.4080721127274	21.601150779191
ZNF587	na	27.5892394509322	24.8225848345228	26.994615439493	22.2665295054281	20.8206359130058	28.2297544543059	31.9111405320446	27.5284160493347	25.4484161699912	28.4797295189333
TPM2	na	2.03653160292397	3.5190554719674	3.18029130002442	4.29094579010853	4.31173616855158	3.66986807905977	4.77102836385961	4.6010667051296	2.68088660910285	3.70075581319473
FLVCR1-DT	na	3.38141096334546	2.83794796126403	2.80168519287865	3.13123071170082	2.33066819921707	2.62133434218555	2.42462097179751	2.6124700783363	2.12070134749927	2.09173154658832
SH3BGRL2	na	15.4469000825554	13.3951143771662	13.0619106965288	15.1536103578608	15.7320103447152	16.4135858041464	17.1287739620534	14.5440498390961	13.1643536476841	15.7282122060776
YTHDF2	na	74.467891442767	73.597450462114	70.9507844791161	74.9175940651381	74.3871600250114	75.5750854962418	78.6437544239482	69.6788661192084	74.8647588900214	82.3418168435826
NBR2	na	37.1570954722165	31.3309454923549	34.7181800252665	21.6480147969439	20.665258033058	23.99529128616	25.1456658849322	28.4252341359277	24.1679927148973	21.8827300258471
TMA16	na	19.5199632884033	20.8494576887531	20.1797055108692	22.9237013831924	20.9760137929536	20.2447667658022	22.6037245435316	22.3424679833835	24.1679927148973	21.5609251725258
ATL1	na	7.03179779877521	7.60570053618761	8.02644947149019	7.30620499396858	7.69120505741632	8.26728523304673	9.58116351758693	8.85120459376625	6.40211727546949	7.20038359306365
MAFK	na	53.4877734201917	52.3317604057088	51.1118244646781	58.9908403216723	60.8692844695524	54.7253954207044	53.6936224883545	56.8894603625769	59.4596641959229	63.1542024643013
GPN1	na	38.8093758293058	42.0773084390081	41.6088111753194	43.9532014716523	42.4570056957376	35.8921163776175	39.1067898677017	37.1594624575297	43.2943180753625	44.8917770383186
ZNF511	na	60.4811460943835	65.0457672721717	63.5679653897737	69.5829047044627	70.2696462063946	53.9591592283733	56.0791366702843	57.5913179955628	70.5433297290795	60.1372819644143
ZNF627	na	11.4122620012909	11.8437028250086	11.4339044358021	11.2492362605548	10.9541405363202	9.39647541121896	9.11188203917451	9.59205431747356	9.24305681645908	10.2173040929507
KCNRG	na	4.6494400746	4.80559188107376	3.93750351431594	4.52288880579007	4.23404722857767	4.92004291917903	4.77102836385961	4.48409043296528	4.00132329716843	4.22368869984181
WDHD1	na	45.8027485034975	45.5963639109755	43.8425872074794	49.8290912022513	45.331496474772	54.1608003316183	52.442205212588	56.4605473646411	51.6170705334728	59.8959283244233
ZNF789	na	13.5640689779653	12.6004889480123	13.9327047429641	12.7568658624848	12.1194746359288	16.5345704660935	17.4025214911273	16.3766781030036	12.7242080849956	12.7112917061906
CTNND1	na	33.4298583876198	32.5796425953111	35.1346467431269	40.3580847285884	38.922158926925	52.2653739611149	54.4757582857085	54.1990061027978	44.0145562688528	42.4380150317439
DDX39B	na	396.08618420642	379.641758604827	407.342310678127	371.224796598308	383.74451900109	371.866522604507	368.73792166256	364.459071973274	379.045355940766	363.599258646382
ARC	na	3.95778783209752	3.97312714576965	3.74820046074306	4.90946049859264	7.26391588755986	5.16201224307308	4.34085367531489	4.21114579791522	5.08168058740391	4.74662158648889
AC073343.1	na	0.960628114586777	1.05950057220524	1.09795771072271	0.734486216324884	0.738044929752071	0.76623619233116	0.977669746692544	0.896818086593057	0.800264659433687	0.603384099977401
NUDT16	na	25.206881726757	25.3144958144752	26.1995426144869	22.5757868596701	20.8594803829928	23.99529128616	23.5031807104887	26.7095821441845	21.4070796398511	22.2045348791684
TLK1	na	79.3094571402843	78.5543995677885	75.1154516577195	81.4119985042213	75.2417383647243	84.7699198042157	85.0181611723836	89.8767691129128	80.5466379720006	88.3756578433567
LRBA	na	159.617967519739	163.617159793409	160.150383322658	148.056958343384	145.084095401262	186.558348722313	186.930455567614	183.652747297969	169.015896072395	180.733650746564
BAZ1A	na	70.6638041090033	72.3487533591578	66.5210930255107	75.0335655729789	71.7457360658987	75.0911468484537	80.1689192287886	82.7802086016113	76.2652220440304	85.8816702301167
COPS8	na	31.5086021584463	29.2119443479445	30.5535128466631	32.0854505026133	32.9012660789476	30.9317452377895	31.1290047346906	30.8817358513783	33.4110495313564	34.3124424853815
PPIAP22	na	210.569682717422	201.797019698948	197.178060601514	187.487271009247	200.204398312746	174.217913203716	191.584163561871	162.402057854786	197.465304715262	176.107705980071
CCDC69	na	8.03085103794546	9.49766584369697	8.89724351792545	9.58697798150375	9.82765090669864	8.99319320472888	8.40795982155588	8.53926786799476	8.64285832188382	7.28083480639397
MDM4	na	35.7353658626281	35.8716622303774	34.680319414552	31.0803641013267	29.0556635502394	38.392466057856	44.2297793403707	39.3040274472087	38.4927301187603	38.9786128585401
KLHL9	na	31.9312785288645	31.3687847985051	28.9633671966509	31.4669357941292	33.7558444186605	35.8517881569685	35.4307516201378	36.028691826608	32.2506657751776	33.8297352053996
NCOA6	na	118.656784713759	114.047668736664	110.022934736559	100.315354282267	96.5673523875605	132.316891949397	121.66122327842	127.660105021986	116.078388850856	117.096741002281
STK39	na	40.1158300651438	39.8069500699969	35.7404165145601	42.7934863932445	36.3972683777732	38.23115317526	39.6151781359819	40.0058850801946	43.2943180753625	45.3744843183006
ABHD17AP1	na	5.49479281543636	7.11378955623518	7.11779481434036	6.68769028548447	7.26391588755986	5.2829969050201	5.63137774094905	5.3419164288369	6.44213050844118	5.30978007980113
C6ORF89	na	46.3022751230827	50.1749199551481	47.2500421717913	41.8270571612381	41.330516066116	45.8935150985716	42.5872941659272	45.4647777811958	40.4933917673446	41.5530516851103
CALM1	na	225.901307426226	223.819495878357	228.640228105327	264.453695046238	275.873425847327	243.259826954819	245.160465680622	239.918334209003	256.204730717695	262.793888343491
TTC37	na	29.1646695588546	25.8442461005778	29.6827188002279	31.428278624849	29.2110414301873	36.8599936731937	41.0621293610868	41.0586715296734	29.6898188649898	37.2489117719382
TUSC1	na	4.68786519918347	4.57855604417264	5.52764916432815	6.45574726980293	5.94320390800352	4.87971469853002	5.24030984227203	4.71804297729391	5.08168058740391	4.82707279981921
PAPSS2	na	2.19023210125785	1.43789363370711	1.77944870358509	3.40183089666262	2.83564630904743	2.62133434218555	2.3073006021944	2.18355708040049	2.68088660910285	1.72970108660188
SLC9A6	na	12.4881654896281	10.2166126605505	12.1911166500936	12.5249228468033	11.148362886255	12.9453588283317	12.2404252285906	11.775611397874	11.8839301925902	11.5849747195661
FAN1	na	25.1300314775901	25.5036923452261	24.3443726894726	24.2380451387212	20.2768133331885	27.9877851304119	29.1345584514378	27.7623685936633	22.0072781344264	24.4571688524173
MT-ND6	na	6.3785706808562	9.49766584369697	8.36719496792138	4.05900277442699	8.5069389271423	7.21875149617251	4.18442651584409	6.97958423913727	8.12268629325192	5.47068250646177
IPO9	na	168.455746173937	175.650059149169	172.530803026325	190.347901535986	187.813012386909	187.163272032048	187.282416676424	189.813497631956	203.467289661015	188.175387979619
CEP290	na	18.9820115442347	16.1573837261299	17.2265778751323	19.9857565178929	15.4600990548066	24.3179170513521	26.6708306897726	26.0077245111986	18.0459680702296	21.8022788125168
MT-CO2	na	10960.7283623105	11061.8670813334	10923.619124591	12619.4782828628	13034.9222601112	15783.2557154024	14019.1584589332	13415.3847810734	14045.3650112547	14501.7736844635
GLMP	na	31.8160031551141	32.4282853707104	36.3461862859933	27.2919615118615	31.5805540993913	23.3097115351269	24.6372776166521	24.0971120658482	26.8488793240002	22.7274677658154
TOGARAM1	na	13.7946197254661	11.3517918450561	11.5096256572312	12.5249228468033	11.5368075861245	12.7033895044377	13.7264832435633	13.7252159339459	13.564485977401	13.1537733795073
DLL1	na	11.5659624996248	11.2761132327558	10.184504282221	12.331637000402	12.8575195656808	12.4614201805436	12.9443474462093	13.647231752503	15.084988830325	13.2342245928377
ANKRD13B	na	46.1869997493322	46.8072217077815	47.5907876682225	54.3519800080414	53.0227015321883	50.9345426796976	52.2466712632495	51.1576230265257	59.0995450991778	51.4485509247397
ECI2	na	32.8534815188678	38.8988067223924	37.3305621645723	43.6439441174102	46.108385874511	42.3849599021079	44.6990608187831	42.8523077028595	42.4140269499854	44.5297465783322
UNC13B	na	43.4972410284893	48.6235084029905	43.615423543192	43.0254294089261	41.2528271261421	50.3296193699625	50.7606132482769	52.6003303832188	48.4560251287097	45.5756123516264
TEX45	na	1.22960398667107	1.40005432755692	1.59014565001221	1.50762960193002	1.28186750956939	1.73411348790736	1.60337838457577	1.09177854020024	0.560185261603581	0.925188953298681
MT-CYB	na	6897.19458735931	6783.4902528502	6411.99730939923	7511.93844887811	7576.57502648483	11469.7492347845	9100.54107011287	8840.09184791064	8484.12582668515	9339.86293476352
LDB1	na	68.8962483781636	68.0350724580365	73.108839289847	67.4181032247683	64.9091093481953	67.3078002631951	65.7385137676066	63.6350920573856	65.8217682384207	60.5797636377311
PPP1R14C	na	4.07306320584793	4.20016298267077	3.44531557502645	4.79348899075187	4.31173616855158	4.43610427139093	3.91067898677017	4.01618534430804	5.28174675226233	4.90752401314953
CTR9	na	61.7876003302215	61.261836657153	58.8353890504517	66.026445130679	66.4628881476734	64.8074505829565	66.2469020358868	68.4311192161224	57.7791084111122	71.6015798639849
MSRB1	na	21.3643692684099	23.1198160577643	27.6003852109262	24.0447592923199	30.7259757596783	21.5755980472195	24.3244232977105	21.2896815339047	25.3683897040479	21.9631812391774
ZNF652	na	13.1413926075471	12.7896854787632	12.9483288643851	13.4526949095295	12.5856082757722	16.0506318183054	16.0728906356254	15.0509470184748	15.7252005578719	15.2857305327608
SMURF1	na	39.9237044422265	38.217699211689	40.0565261360218	43.1800580860471	40.6313156063509	41.8606930336707	43.6040707024874	43.5541653358454	44.1746092007395	40.8289907651375
SLC5A3	na	30.8169499159438	25.7307281821272	25.5937728430536	30.3072207157215	33.2120218388432	45.5305611127305	41.8833719483086	34.5469923791934	39.9732197387127	43.5643320183683
MTCO3P12	na	79.3863073894513	76.9651487094806	48.0072543860828	61.4648991556087	111.600162272511	105.861579203647	64.6044168614433	82.3902876943969	67.1422049264863	109.252747702575
GPATCH3	na	9.0299042771157	9.19495139449547	9.12440718221291	9.58697798150375	10.7599181863855	9.71910117641103	9.38562956824842	8.77322041232338	9.92328177697772	10.3379809129461
CDC42BPB	na	317.122553187387	318.909672233777	317.499081452437	292.596114282266	288.264811773164	322.303139426875	311.720222035451	331.666723676545	339.752361162572	315.167628221529
PLXNB3	na	4.26518882876529	5.10830633027526	6.96635237148205	5.83723256131881	5.51591473814706	6.61382818643738	6.88279501671551	6.23873451542996	4.0813497631118	3.98233505985085
RPL10A	na	689.385160152055	753.191388919475	761.376881470131	757.98977524728	738.511063391915	593.752392615351	634.390345233858	657.445641654153	700.311603470419	652.821370568883
COLGALT2	na	6.91652242502479	6.7732358008835	6.96635237148205	5.18006068355444	5.36053685819926	6.33153064189432	6.60904748764159	7.0185763298587	8.40277892405371	7.07970677306817
EPS8L3	na	2.19023210125785	3.21634102276591	2.91526702502238	2.82197335745876	2.95217971900829	3.18592943127167	2.89390245020993	1.9885966267933	2.60086014315948	2.13195715325348
MT-ND2	na	7308.9197972712	7406.77930375608	7015.76046846457	8797.90784215514	8547.18179804878	13119.6573979767	9982.86846310796	9493.83324094626	9591.9321947392	11182.9600065545
FAM169A	na	36.3117427313802	32.4661246768606	32.9387313216814	31.8535074869318	27.5407292207484	36.4970396873526	34.6877226126514	37.9782963626799	33.1709701335263	35.9616923586531
ZNF830	na	10.7974600079554	11.5788276819573	11.2067407715146	9.85757816646555	13.7897868453677	9.39647541121896	10.2850857352056	11.502666762824	9.40310974834582	11.062041832919
MT-ND5	na	5983.3682745152	6166.21765162219	5300.10689393355	6680.7706521833	6087.66649188499	11091.6318379794	8717.37274298913	8763.62835800591	7349.79068517087	7739.88942965678
CNOT7	na	95.6017099636761	89.2629232082914	94.0078964042931	86.9399737112981	86.7785459508488	85.939438203037	86.0349377089438	86.7184097644764	90.0697874192614	89.461749223316
TMEM184B	na	85.3037765753058	82.0734550397559	83.8612527327867	75.3041657579407	74.4648489649853	77.2285425428511	73.9118328499563	71.160565566623	80.8267306028024	74.4575979372113
MTOR	na	49.107309217676	48.7748656275912	48.9159090432327	55.9369239485319	58.6163052103093	62.7507113298571	65.9731545068128	64.7268705975858	62.9008022314878	61.4245013776994
SCAMP5	na	13.6409192271322	15.6276334400273	15.63643222512	14.883010172899	17.480011494128	14.0342207858549	14.9779005193298	13.8811842968317	15.4451079270702	16.3718219127201
LRIG2	na	22.0560215109124	20.6602611580022	20.0661236787255	17.7049835303577	19.5387684034364	25.4874354501733	24.4417436673136	23.3562623421409	21.167000242021	23.0492726191367
MT-CO1	na	26270.25862448	25777.1948500797	24462.5356555128	30547.8615944911	31851.8827222501	40622.2537057603	37360.045991471	36762.1330530783	35735.8583802443	37810.1394361305
PNP	na	49.6836860864281	51.8776887319065	46.8714360646456	51.7619496662642	60.4808397696829	47.869597910373	51.8164965747048	47.2194218636605	57.7791084111122	54.2241177846358
PAX9	na	13.4487936042149	12.6383282541625	12.3804197036665	12.7955230317651	13.9451647253155	13.7519232413119	13.0225610259447	13.4522712988958	14.2046977049479	14.9237000727744
GK	na	5.80219381210413	4.9947884118247	5.11118244646781	5.64394671491753	5.12747003827755	7.6623619233116	4.65370799425651	6.35571078759427	4.96164088848886	6.23496903309981
FOXJ3	na	74.4294663181835	67.2026077227323	69.890687379108	64.364186851628	62.034618569161	75.2927879516987	71.4872118781588	69.9908028449799	71.2635679225698	73.894439443899
ZNF358	na	73.0077367085951	76.1326839741765	80.5295189899039	71.2451629835137	77.8443178538501	62.347429123367	57.9171557940663	57.5913179955628	61.980497873139	57.6030687445092
SFT2D1	na	24.0925531138364	21.0764935256542	21.9970148251689	23.4262445838358	26.0646393612442	20.5270643103453	23.5422875003565	21.2896815339047	23.8478868511239	24.618071279078
CHAMP1	na	53.756749292276	47.6396864430856	46.8714360646456	57.2126105347804	57.4121266407138	62.428085564665	60.4199903455992	56.3435710924768	61.5403523104505	59.5338978644369
INPP5F	na	15.2931995842215	15.1357224600748	14.8034987893994	15.7721250663449	15.5766324647674	15.5666931705173	16.4248517444347	15.7917967421821	17.9259283713146	18.5440046726388
ARHGAP11A	na	60.0584697239653	52.7101534672107	48.8780484325181	67.379446055488	64.365286768378	76.8252603363611	83.5321031574109	79.543865071732	74.2645603954461	85.2380605234742
HMGN2	na	237.23671917835	252.8044043894	250.069333769777	301.873834909527	297.975929269902	266.609866710595	271.753082790659	267.75868698411	282.733504177922	290.267977695795
SELENOM	na	16.5996538200595	19.0331709935441	18.9303053572882	19.2899274708483	22.7628594123534	15.0424263020801	14.2348715118434	15.6358283792963	19.6064841561253	14.9237000727744
UBE2J1	na	74.1604904460992	68.4513048256885	71.0265057005453	69.6215618737429	70.5804019662902	66.2189383056718	67.9676007900656	67.3393406759221	76.7453808396906	79.405347557026
OPA1	na	108.70467744664	101.409340482501	95.9009269400219	106.616472874949	103.908957215094	115.782321483303	113.605224565674	122.90306995397	108.956033381896	119.711405435516
DENND4B	na	58.5214647406265	54.6777973870204	54.4056975968462	57.5605250583027	55.2756807914315	59.4437972366384	59.2076798597004	56.1876027295911	60.2599288553566	56.9996846445318
ZNF277	na	41.6528350484827	43.1368090112133	42.2145809467527	36.994911001206	38.1064250571991	33.9966900071141	37.894479381803	37.7053517276298	38.9728889144205	37.4902654119292
MT-ND3	na	1565.90067702561	1776.25270930208	1503.86131819369	1596.46377693606	1668.60305275947	1947.89338556776	1554.14293613234	1507.74616401654	1398.34245266145	1808.98575733891
KTI12	na	12.1807644929603	13.3951143771662	14.0841471858224	14.1871811258543	13.7509423753807	11.6145275469144	13.9611239827695	11.1127458556096	13.2443801136275	11.3838466862403
SELENOT	na	55.9085562689504	48.8505442398916	50.6196365253886	57.7151537354238	63.588397368639	50.4909322525586	54.3193311262377	50.2218128492112	58.179240740829	61.2233733443736
RUSC2	na	12.1807644929603	11.9950600496093	12.6075833679539	11.9450653075994	13.5567200254459	12.6227330631396	13.2180949752832	12.126540214367	12.9642874828257	12.5906148861951
FICD	na	11.2201363783736	12.5248103357119	10.7145528322251	10.3987785363891	10.0218732566334	9.96107050030508	10.7934740034857	11.5416588535454	10.8035729023548	11.2229442595797
OSTC	na	34.8131628726248	33.2229107998643	33.8852465895459	32.5493365339764	34.8046451083082	34.4403004342532	33.1625578078111	32.0904906637428	37.0922669647514	37.8925214785808
R3HDM4	na	66.9749921489901	66.1052678443769	67.6190507362334	70.3947052593481	75.0863604847765	63.9202297286784	59.1685730698327	55.9926422759839	69.6230253707308	63.6369097442832
TSEN15	na	27.8197901984331	26.9415859789332	25.6316334537682	24.2380451387212	23.1124596422359	24.3179170513521	24.7937047761229	26.124700783363	22.56746339603	27.9165710256211
LTN1	na	24.8226304809223	25.0496206714239	25.8209365073411	25.5137317249696	23.1124596422359	32.5852022843988	30.2295485677334	31.8565381194142	27.6491439834339	30.2898818188655
RUNDC1	na	18.9820115442347	19.5250819734966	20.2554267322984	20.1790423642942	19.5387684034364	18.1073710714048	20.7265986298819	18.2482984576326	19.9265900198988	21.5206995658606
GRK5	na	4.95684107126777	5.67589592252807	4.54327328574916	5.7599182227583	5.51591473814706	6.04923309735126	5.90512527002296	6.16075033398708	4.76157472363044	5.10865204647533
TYW1	na	32.7766312697008	36.0608587611283	31.8029130002442	37.4587970325691	38.1064250571991	37.1826194383858	37.9726929615384	38.3292251791728	39.4530477100808	46.4605756982599
DCAF12	na	62.3255520743901	57.9698170220867	61.1070256933263	56.8646960112581	60.7527510595916	56.9837757770489	53.6154089086191	52.7173066553832	60.2999420883283	58.6891601244685
MT-ND4	na	16049.8671375192	16699.3182688129	14980.9893324293	18859.2866050662	17181.6471201582	29495.9395980228	25006.0155383147	21979.5685950391	19379.3290325451	21897.4928234932
SMC5	na	38.0408733376364	37.5744310071358	31.9543554431025	41.363171129875	35.775756857982	45.1272789062404	47.8276040081992	53.5751326512548	42.4140269499854	50.2417827247849
MT-ND1	na	5370.67966303175	6178.93165848866	5135.11035243942	6428.3779939525	6317.1596205679	10459.3256664236	9028.85832428538	7968.73559655869	7488.35651095181	8053.85028967835
PRMT6	na	16.638078944643	16.0817051138295	16.5829474929845	19.9470993486126	20.0825909832537	19.236561249577	20.0226764122633	16.6496227380537	19.1263253604651	19.3887424126072
SHISA4	na	3.11243509126116	2.98930518586478	3.74820046074306	3.20854505026133	4.03982487864292	3.8311809616558	2.2681938123267	2.3005333525648	2.0406748815559	2.53421321990508
CIPC	na	30.7400996667769	31.7850171661572	27.1081972716367	30.9643925934859	30.6094423497175	33.7950489038691	34.9223633518577	33.0652929317788	32.2506657751776	34.7951497653635
CAPZA2	na	65.745388162319	64.1754632307174	60.8041408076097	67.8046749175708	65.8802210978691	63.6379321841353	65.7776205574743	66.4035304986076	73.144189872239	75.1012076438538
MT-ATP6	na	9413.19489483583	9166.00432529058	8169.37327693772	10368.7805730277	10129.8997276671	15977.8797082545	13252.2743096276	12198.5586059295	11821.9897079501	13914.6407295788
TOP1	na	203.076783423645	194.796748061163	186.009180440714	167.385542983513	159.2623269465	156.271855014908	161.276401414402	172.734961895967	177.378661763477	203.903600185696
PRC1	na	109.742155810393	104.966235260619	102.75369747936	125.751771668676	128.497506716834	124.493217143489	122.795320184583	132.65109263433	121.16006943826	126.871563421915
BHLHB9	na	2.03653160292397	1.89196530750936	1.2872607642956	1.12105790912745	1.78684561939975	1.85509814985439	2.38551418192981	1.83262826390755	1.8005954837258	1.36767062661544
MAP3K3	na	29.2415198080215	28.2659616941898	27.2975003252096	27.8331618817851	29.1333524902133	27.1005642761337	28.6652769730254	28.0353132287134	28.1293027790941	26.7500284323314
L1CAM	na	13.2182428567141	14.4924542555217	15.3335473394034	17.0478116525934	15.5766324647674	16.7765397899875	13.8438036131664	15.245907472082	12.164022823392	10.4988833396068
SREBF2	na	464.598181338749	483.170100231739	490.067745089477	333.650028057899	339.617201095914	355.694906124254	332.446820665333	350.226958859949	402.573136928116	369.391746006165
C1ORF174	na	18.5977602984	20.2818680965003	19.8010994037234	19.405898978689	22.7240149423664	19.8011563386631	23.1121128118117	18.6772114555684	23.0076089587185	19.9921265125846
SPOUT1	na	51.5280920664347	49.0019014644923	52.6641095039757	58.8748688138315	59.8593282498917	47.708285027777	48.8443805447595	47.0244614100533	56.2185923252165	53.2184776180068
RPL39	na	335.797163734954	368.214288147471	356.079043770591	381.314317780455	366.381040916923	303.227891059894	352.000215599183	323.673345078651	373.123397460956	319.793572988023
DZIP3	na	7.10864804794215	6.7732358008835	6.2470007679051	6.68769028548447	6.64240436776864	7.21875149617251	6.84368822684781	6.97958423913727	3.56117773447991	4.18346309317665
KIAA0753	na	20.7495672750744	18.2385455643902	17.2644384858468	18.4394697466826	17.8296117240106	21.3739569439745	19.1232202453062	21.5626261689548	21.046960543106	19.8312240859239
DCLRE1A	na	17.5987070592298	17.4060808290861	16.6586687144136	17.6276691917972	15.3047211748587	17.7444170855637	18.1064437087459	17.8973696411397	17.6458357405128	19.0267119526207
ATG9A	na	81.3844138677917	78.7814354046896	82.0818040292016	73.2553357860871	81.8064537925191	80.4548001947718	76.3755606116215	70.8486288408515	84.2278554053955	80.3305365103246
NOS1AP	na	6.87809730044132	5.03262771797489	6.01983710361764	4.87080332931239	5.47707026816011	6.2105459799473	5.20120305240433	5.84881360821559	5.52182615009244	5.22932886647081
APRT	na	73.3919879544298	69.964877071696	75.9105244827256	80.0589975794123	94.3532175983043	70.2517603705727	67.263678572447	65.0388073233573	86.7887023155833	72.7278968506094
GPRASP1	na	0.614801993335537	0.378393061501871	0.530048550004069	0.579857539203856	0.388444699869511	0.52426686843711	1.13409690616335	1.24774690308599	0.720238193490318	0.884963346633521
TBKBP1	na	8.49195253294711	8.24896874074079	7.60998275362985	7.34486216324884	9.08960597694657	8.10597235045069	7.23475612552482	7.60345769068026	9.00297741862898	7.64286526638041
CCDC167	na	4.57258982543306	5.37318147332657	5.48978855361357	6.53306160836344	6.29280413788608	4.83938647788101	4.84924194359502	4.13316161647235	5.52182615009244	5.10865204647533
MT-CO3	na	14051.7222340541	13244.9301710561	12586.9114745038	14599.4984933976	16220.2853324512	20342.1594186696	18164.0871170109	16646.5813549774	16592.0072237375	17958.5209676274
ZFP2	na	2.53605822250909	2.15684045056067	2.49880030716204	2.16480147969439	1.04880068964768	1.8954263705034	2.1899802325913	2.02758871751474	1.44047638698064	1.52857305327608
SOWAHA	na	2.11338185209091	2.0433225321101	1.85516992501424	2.28077298753517	3.10755759895609	2.46002145958951	1.79891233391428	2.26154126184336	2.40079397830106	2.25263397324896
L3MBTL3	na	11.7580881225422	12.1842565803603	11.3581832143729	10.0122068435866	8.04080528729888	9.27549074927194	9.77669746692544	10.878793311281	8.88293771971392	8.36692618635329
MFAP3L	na	15.0626488367207	13.0167213156644	14.9170806215431	12.9888088781664	12.1194746359288	14.356846551047	13.4527357144894	15.1679232906391	14.3647506368347	16.1304682727292
NAGA	na	25.3605822250909	26.7145501420321	26.6538699430618	29.8819918536387	34.2996669984778	30.0848526041603	28.0786751250099	27.3724476864489	31.3303614168288	27.3534125323088
SMG5	na	77.6571767831951	72.5001105837585	74.7368455505738	79.2471970245269	80.291519463028	81.221036387103	85.8394037596053	79.0759599830747	85.7483582583195	80.2098596903292
KIFBP	na	32.3155297746992	33.6769824736665	32.0300766645316	33.1291940731803	32.3574434991303	33.432094918028	36.7994892655073	33.0652929317788	30.930229087112	35.1974058320151
ARMCX6	na	31.4317519092793	31.8985350846077	37.4820046074306	33.5544229352631	33.2508663088302	28.1087697923589	30.9334707853521	26.8265584163488	30.2500041265934	29.7267233255533
PJA2	na	66.8597167752397	70.3811094393481	65.3474140933588	70.7812769521506	62.8503524388869	73.3973615811953	72.0347069363066	79.9727780696678	62.2205772709692	73.0497017039307
SGMS1	na	19.8657894096545	17.8601525028883	19.6496569608651	23.5808732609568	23.4232154021315	21.4949416059215	23.1121128118117	19.885966267933	25.608469101878	24.135363999096
MIR429	na	1.07590348833719	0.870304041454304	0.908654657149833	1.85554412545234	1.35955644954329	1.12919017817224	1.05588332642795	1.44270735669318	0.880291125377055	0.603384099977401
SNORA31	na	1.88283110459008	1.32437571525655	1.9308911464434	2.28077298753517	1.78684561939975	1.41148772271529	1.36873764536956	1.55968362885749	1.48048961995232	1.4078962332806
SNORD18C	na	1.07590348833719	0.870304041454304	1.02223648929356	1.93285846401285	1.08764515963463	2.01641103245042	1.75980554404658	1.83262826390755	1.48048961995232	1.68947547993672
SNORD16	na	1.30645423583802	0.79462542915393	0.795072825006104	0.773143385605141	0.427289169856462	0.604923309735126	0.89945616695714	1.20875481236455	1.00033082429211	1.12631698662448
SNORD36A	na	2.99715971751074	2.76226934896366	2.8774064143078	3.63377391234416	3.22409100891694	3.50855519646373	3.67603824756396	3.19735143915785	3.12103217179138	3.41917656653861
SNORD104	na	1.07590348833719	1.43789363370711	1.06009710000814	1.8942012947326	1.8256900893867	1.08886195752323	1.44695122510496	1.63766781030036	1.72056901778243	2.29285957991412
SNORD68	na	1.42172960958843	1.02166126605505	1.17367893215187	0.734486216324884	0.69920045976512	0.967877295576202	0.860349377089438	0.818833905150182	1.36044992103727	0.965414559963842
SNORA73B	na	0.653227117919008	0.756786123003742	0.643630382147798	0.773143385605141	1.20417856959548	0.685579751033143	1.60337838457577	1.13077063092168	0.720238193490318	1.44812183994576
Y_RNA	na	0.537951744168595	0.378393061501871	0.454327328574916	0.695829047044627	0.621511519791218	1.33083128141728	0.625708637883228	0.935810177314494	0.560185261603581	1.04586577329416
SNORA63	na	0.960628114586777	0.567589592252807	0.83293343572068	0.502543200643342	0.854578339712925	1.25017484011926	2.03355307312049	1.28673899380743	0.880291125377055	1.24699380661996
SNORA63B	na	0.422676370418182	0.340553755351684	0.605769771433222	0.65717187776437	0.69920045976512	1.16951839882124	0.625708637883228	1.13077063092168	0.440145562688528	0.804512133303201
SNORD35B	na	1.65228035708926	1.13517918450561	1.32512137501017	2.12614431041414	2.29182372923012	2.13739569439745	1.95533949338509	1.87162035462899	2.64087337613117	1.68947547993672
SNORA33	na	1.11432861292066	0.491910979952433	0.870794046435257	1.31434375552874	1.32071197955634	1.37115950206629	1.29052406563416	1.52069153813605	1.40046315400895	1.52857305327608
SNORD14B	na	0.730077367085951	0.870304041454304	0.643630382147798	1.00508640128668	1.51493432949109	1.29050306076827	1.09499011629565	1.05278644947881	1.56051608589569	1.6090242666064
SNORD32A	na	1.07590348833719	0.79462542915393	1.51442442858305	1.73957261761157	2.29182372923012	1.29050306076827	1.99444628325279	1.48169944741462	1.40046315400895	1.04586577329416
SNORD58C	na	0.576376868752066	0.681107510703368	0.454327328574916	0.773143385605141	0.932267279686827	1.04853373687422	1.40784443523726	1.05278644947881	0.720238193490318	0.522932886647081
AL162581.1	na	1.69070548167273	2.30819767516141	2.42307908573289	3.59511674306391	1.63146773945195	2.13739569439745	1.95533949338509	2.18355708040049	2.24074104641432	1.6090242666064
AC002350.1	na	1.15275373750413	1.13517918450561	0.908654657149833	1.12105790912745	0.893422809699876	1.53247238466232	2.11176665285589	1.91061244535042	1.04034405726379	1.08609137995932
RNU6-8	na	0.922202990003306	1.05950057220524	1.2872607642956	0.463886031363085	1.08764515963463	0.725907971682152	0.703922217618631	1.24774690308599	0.560185261603581	0.965414559963842
TDRKH-AS1	na	1.7291306062562	1.89196530750936	2.23377603216001	1.19837224768797	0.776889399739023	1.29050306076827	0.977669746692544	1.52069153813605	1.08035729023548	1.52857305327608
AC105020.1	na	1.30645423583802	1.02166126605505	0.984375878578986	0.541200369923599	0.388444699869511	1.00820551622521	0.743029007486333	1.48169944741462	0.560185261603581	0.884963346633521
INF2	na	209.878030474919	211.559560685696	214.366777865931	209.521857498993	222.19036832536	217.046483532963	210.3163159085	215.314324963776	265.287734602267	250.283724670626
IQANK1	na	26.2443600905107	25.276656508325	27.1460578823513	22.7304155367911	24.2777937418445	29.7622268389682	26.9054714289788	26.0467166019201	25.4884294029629	25.623711445707
AL139353.1	na	22.9397993763322	21.4170472810059	20.7097540608733	19.3285846401285	20.8206359130058	22.3015060189017	22.4081905941931	20.5488318101974	20.9269208441909	22.124083665838
GP1BB	na	8.91462890336529	10.9355594774041	10.9417164965126	10.3601213671089	11.7698744060462	7.62203370266259	8.01689192287886	8.85120459376625	8.76289802079887	7.96467011970169
AC083799.1	na	1.57543010792231	1.32437571525655	1.55228503929763	1.97151563329311	1.592623269465	2.13739569439745	2.3464073920621	1.75464408246468	1.36044992103727	1.89060351326252
EFCAB2	na	4.41888932709917	4.08664506422021	3.06670946788069	4.4069172979493	4.19520275859072	4.51676071268894	4.5363876246534	5.06897179378684	4.24140269499854	3.74098141985989
COX20	na	32.2002544009488	35.2283940258242	32.1057978859608	43.2960295938879	42.5346946357115	41.4574108271807	42.9783620646042	40.1228613523589	38.3326771868736	35.7203387186621
CHML	na	32.4692302730331	28.9470692048932	27.3732215466387	32.781279549658	27.1134400508919	37.4245887622798	38.0509065412738	37.6663596369084	32.2906790081493	34.7549241586983
TATDN3	na	5.72534356293719	6.31916412708125	7.11779481434036	6.53306160836344	6.02089284797743	5.12168402242407	5.24030984227203	6.00478197110134	5.8819452468376	4.50526794649793
MIR29B2CHG	na	4.80314057293389	3.36769824736665	4.77043695003662	4.17497428226776	3.76791358873426	6.93645395162945	6.49172711803849	7.0185763298587	4.88161442254549	5.55113371979209
C1ORF53	na	8.68407815586446	9.42198723139659	8.67007985363799	8.15666271813424	9.82765090669864	7.50104904071557	7.07832896605402	6.74563169480864	9.9632950099494	7.56241405305009
SAMD5	na	20.0194899079884	20.0548322595992	17.7944870358509	24.7792455086448	23.850504571988	32.7868433876438	33.5927324963558	30.7257674884925	31.2503349508855	37.2086861652731
AL645568.1	na	0.768502491669422	0.945982653754678	1.21153954286644	1.23702941696823	0.69920045976512	0.564595089086118	1.05588332642795	0.896818086593057	0.560185261603581	0.683835313307721
CENPW	na	5.1873918187686	4.54071673802245	5.30048550004069	5.64394671491753	6.56471542779474	5.04102758112605	4.5754944145211	5.45889270100121	5.60185261603581	5.71203614645273
MSTO2P	na	29.8178966767736	30.8390345124025	30.477791625234	40.0874845436266	41.7578052359725	36.8599936731937	38.0117997514061	37.2374466389726	41.9338681543252	40.1049298451646
FAM229B	na	1.07590348833719	1.43789363370711	0.719351603576951	0.889114893445912	1.12648962962158	0.76623619233116	1.05588332642795	0.42891299793581	0.480158795660212	0.522932886647081
EEF1AKMT2	na	10.605334385038	12.3734531111112	10.6009710000814	13.5686664173702	13.2459642655503	13.9132361239079	12.7097067070031	11.4636746721025	12.804234550939	12.8721941328512
H2AC18	na	14.1404458467174	16.6492947060823	17.1508566537031	15.6948107277844	15.110498824924	10.9692760165303	10.4415128946764	11.3077063092168	12.4441154541938	10.6195601596023
H2BC18	na	0.960628114586777	2.49739420591235	1.85516992501424	0.695829047044627	0.932267279686827	0.725907971682152	0.66481542775093	0.818833905150182	0.480158795660212	0.724060919972881
ATP1A1-AS1	na	5.11054156960165	3.97312714576965	3.74820046074306	3.40183089666262	3.18524653892999	2.58100612153654	2.69836850087142	2.65146216905773	2.0406748815559	2.37331079324444
SNHG5	na	110.126407056228	124.226442091064	130.354082690286	128.419116349014	128.80826247673	98.6831559281236	107.934740034857	112.297221277739	102.233810242653	94.2083708098049
GDI1	na	102.864058509952	101.712054931703	111.120892447282	108.24007398472	109.735627713137	105.014686570018	103.906740678484	103.796945500466	109.75629804133	101.127175156212
PCMTD2	na	48.8383333455917	43.7422379096163	47.2879027825059	39.5849413429832	38.6890921070033	46.2967973050617	45.1292355073278	45.5427619626387	41.7338019894668	41.9150821450968
LIME1	na	29.203094683438	29.1362657356441	33.0523131538252	31.273649947728	34.998867458243	25.1244814643323	23.2685399712825	23.278278160698	28.2093292450375	25.5432602323766
EFCAB7	na	5.72534356293719	4.88127049337414	4.65685511789289	5.83723256131881	5.55475920813401	6.49284352449036	6.49172711803849	7.05756842058014	4.48148209282865	6.67745070641657
ARRDC1-AS1	na	3.88093758293058	4.08664506422021	3.06670946788069	3.63377391234416	3.76791358873426	3.8311809616558	3.83246540703477	3.19735143915785	3.3210983366498	3.66053020652957
LRRC73	na	5.99431943502149	5.94077106557938	7.42067970005697	5.68260388419779	6.13742625793828	5.08135580177506	4.65370799425651	4.87401134017966	4.20138946202686	4.62594476649341
LINC00963	na	58.2140637439587	61.6402297186548	59.5926012647432	52.8443504061114	47.5456312640282	49.6843678395784	52.3248848429849	54.4719507378478	41.4136961256933	37.8522958719156
FOXO6	na	4.07306320584793	4.80559188107376	4.46755206432001	4.90946049859264	4.93324768834279	4.3151196094439	4.30174688544719	3.43130398348648	4.00132329716843	3.62030459986441
SYS1	na	27.5508143263488	28.0767651634388	26.540288110918	29.1088484680336	30.4929089397566	25.1648096849813	24.3244232977105	26.2806691462487	27.6891572164056	26.5086747923405
ARMCX7P	na	18.4056346754826	17.179044992185	19.1953296322902	16.6612399597908	17.6742338440628	16.1312882596034	16.4248517444347	14.5050577483747	15.9252667227304	16.1304682727292
INPP5B	na	34.8900131217917	34.0932148413186	34.6424588038374	31.5055929634095	34.4550448784257	36.0937574808625	36.9559164249781	36.5745810967081	38.6127698176754	36.7662044919563
TRAF3IP1	na	6.60912142835703	6.88675371933406	7.685703975059	8.19531988741449	6.60355989778169	8.22695701239772	7.19564933565712	9.59205431747356	7.00231577004476	7.92444451303653
CHIC1	na	13.5640689779653	12.9032033972138	13.137631917958	11.7904366304784	10.7987626563724	14.7601287575371	17.0114535924503	16.0257492865107	12.8442477839107	15.0443768927699
GIGYF2	na	78.9252058944496	80.7112400183491	72.8438150148449	73.7192218174502	71.3961358360162	81.8662879174871	80.4035599679948	88.5900301191054	76.4652882088888	81.9797863835962
C2ORF72	na	12.9876921092132	11.5788276819573	13.5919592465329	14.0325524487333	14.5278317751197	13.4696256967688	12.7097067070031	13.8421922061102	14.3647506368347	15.4466329594215
RUFY2	na	23.8235772417521	23.4225305069658	22.9435300930333	25.7843319099314	24.3943271518053	27.6248311445708	28.4306362338192	28.4252341359277	24.8082044424443	25.6639370523721
PHACTR4	na	60.2505953468827	57.0616736744822	55.9958432468585	50.8728347728183	50.8085667429321	62.6700548885591	60.2244563962607	58.1761993563844	53.6577454150287	54.3850202112964
ASAH2B	na	8.95305402794876	8.89223694529397	9.20012840364206	10.4374357056694	10.4103179565029	11.3725582230204	9.81580425679314	9.82600686180218	10.0433214758928	10.3782065196113
AGAP6	na	23.5161762450843	21.5305651994565	21.088360168019	26.0935892641735	23.7728156320141	31.3350274442796	32.1457812712508	28.0743053194348	26.5687866931984	26.5489003990056
TIMM23B	na	11.4122620012909	11.730184906558	11.0931589393709	12.8728373703256	12.8963640356678	12.6630612837886	12.7879202867385	14.3100972947675	13.7245389092877	14.0387367261409
ZDHHC18	na	49.3762850897603	48.2451153414886	48.6887453789452	53.8494368073981	61.6461738692914	54.8060518620025	50.2913317698644	49.0130580368466	59.9798362245548	55.6320140179164
AGAP9	na	9.64470627045124	11.2004346204554	10.6766922215105	10.3601213671089	11.0706739462811	14.8004569781861	15.2907548382714	15.9477651050678	11.4437846299017	12.2285844262087
NPY4R	na	1.11432861292066	0.983821959904865	1.09795771072271	0.463886031363085	0.738044929752071	0.846892633629177	0.977669746692544	0.467905088657247	1.00033082429211	0.804512133303201
GPRIN2	na	4.53416470084959	4.9947884118247	4.42969145360544	4.83214616003213	5.1663145082645	5.56529444956316	4.5363876246534	4.40610625152241	3.8412703652817	4.58571915982825
SYT15	na	1.26802911125455	0.983821959904865	1.06009710000814	1.00508640128668	1.16533409960853	0.927549074927194	1.13409690616335	1.09177854020024	0.840277892405371	1.24699380661996
BMS1P1	na	6.60912142835703	5.90293175942919	6.20914015719053	5.99186123843984	6.56471542779474	8.10597235045069	9.50294993785152	9.08515713809488	7.24239516787487	8.36692618635329
MACO1	na	46.1101495001653	40.639414805301	43.6532841539066	39.1983696501806	35.736912387995	36.3760550254056	39.1850034474371	44.2170308781098	36.0519229074876	35.680113111997
RPL12P1	na	1.34487936042149	1.13517918450561	1.21153954286644	0.541200369923599	0.815733869725974	1.12919017817224	0.821242587221737	1.05278644947881	0.520172028631896	0.563158493312241
RPL12P16	na	31.7007277813636	32.8066784322122	37.7091682717181	37.6907400482506	32.9012660789476	29.2782881911801	23.073006021944	26.2806691462487	26.1686543634816	21.5609251725258
DAXX	na	41.0764581797306	43.7043986034661	41.4952293431757	43.1414009167669	48.4002096037411	43.7964476248232	44.6599540289154	41.4096003461663	51.0968985048409	47.9086975382056
BMPR2	na	45.8795987526645	45.6342032171257	43.9561690396232	48.3601187696016	44.8653628349286	71.5019352106919	65.1910187094588	67.7682536738579	40.4133653014012	42.8804967050606
PFDN6	na	11.4891122504579	15.3249189908258	13.8191229108204	17.8596122074788	17.2857891441933	12.8647023870337	15.0170073091975	14.622034020539	15.084988830325	15.8488890260731
RING1	na	49.6836860864281	53.4669395902144	53.799927825413	59.2614405066341	60.2477729497612	56.6208217912078	56.6266317284321	57.5523259048414	56.6187246549333	54.4252458179616
HSD17B8	na	6.87809730044132	6.73539649473331	7.42067970005697	7.88606253317244	8.23502763723364	6.49284352449036	7.50850365459874	7.99337859789464	6.68220990627128	6.91880434640753
RXRB	na	42.2676370418182	37.5744310071358	42.9339325503296	47.4710038761556	46.069541404524	44.1190733900152	46.3024392033589	44.5679596946028	45.9752046844653	45.1331306783096
OXLD1	na	15.331624708805	15.3249189908258	15.9771777215512	16.0813824205869	17.1304112642454	12.5824048424906	10.9890079528242	12.3215006679742	12.7242080849956	12.7917429195209
COL11A2	na	4.99526619585124	3.97312714576965	6.01983710361764	5.4893180377965	5.63244814810791	5.76693555280821	7.00011538631861	5.77082942677271	3.16104540476306	4.42481673316761
HNRNPCP2	na	25.9753842184265	23.1198160577643	23.4357180323228	24.0061021230396	25.8704170113095	19.317217690875	18.614831977026	20.2758871751474	18.76620626372	19.9519009059194
BRD2	na	466.903688813757	493.159677055389	487.909690278746	440.61441545637	419.792187148981	438.932353543808	424.973485492315	458.157065976888	482.279497007711	452.176044523064
HLA-DMA	na	1.4601547341719	1.77844738905879	2.12019420001628	1.39165809408925	0.893422809699876	0.967877295576202	0.938562956824842	1.32573108452887	0.600198494575265	1.36767062661544
PSMB8-AS1	na	1.22960398667107	1.1730184906558	1.09795771072271	1.12105790912745	1.20417856959548	1.00820551622521	1.56427159470807	1.75464408246468	0.800264659433687	0.965414559963842
PSMB8	na	26.6286113363455	25.2009778960246	28.3954580359323	30.7324495778043	33.6004665387127	28.1087697923589	27.7658208060682	29.2050759503565	27.0089322558869	24.4973944590825
TAP2	na	40.5769315601455	40.1096645191983	39.3371745324448	55.7822952714109	58.8882165002179	59.4841254572874	57.4087675257862	53.8480772863048	53.2976263182835	56.7181053978757
NBDY	na	24.9763309792562	23.5738877315666	23.5114392537519	23.5808732609568	24.5885495017401	21.2933005026765	18.614831977026	17.8583775504183	22.3673972311715	19.348516805942
TNRC6C-AS1	na	21.940746137162	21.227850750255	21.4669662751648	10.9399789063127	11.886407816007	13.3889692554708	13.1398813955478	14.8559865648676	13.6044992103727	12.9526453461815
NOTCH4	na	1.80598085542314	2.61091212436291	1.89303053572882	2.89928769601928	1.70915667942585	1.57280060531133	2.42462097179751	1.71565199174324	1.44047638698064	1.16654259328964
PBX2	na	51.6817925647686	53.6939754271155	54.7085824825629	48.0508614153595	50.3424331030887	51.2974966655387	49.5483027623781	50.4947574842612	39.7331403408825	46.5812525182554
AGER	na	1.95968135375703	2.38387628746179	2.91526702502238	3.16988788098108	3.14640206894304	3.54888341711274	3.40229071849005	2.80743053194348	2.12070134749927	2.57443882657024
RNF5	na	20.3653160292397	19.4494033611962	21.2776632215919	18.5940984238036	22.4909481224447	19.4785305734711	16.776812853244	18.4042668205184	17.7258622064562	19.5094192326026
AGPAT1	na	38.9630763276397	39.3528783961946	40.8894595717425	35.0620525371931	39.2329146868206	33.1901255941339	31.598286213103	33.0263008410573	31.4904143487156	27.8763454189559
PRRT1	na	5.8406189366876	5.33534216717638	5.64123099647188	5.25737502211496	4.89440321835584	6.89612573098044	5.74869811055216	5.38090851955834	3.12103217179138	2.8157924665612
FKBPL	na	3.22771046501157	3.06498379816516	3.02884885716611	4.79348899075187	6.05973731796438	3.71019629970878	3.94978577663788	3.50928816492935	4.88161442254549	4.02256066651601
MRPL38	na	73.084586957762	73.2568967067623	79.4315612791812	84.5432292159222	90.624148479557	72.8327664921092	71.4481050882911	67.8462378553008	82.8674054843583	78.6812866370531
ERICH2	na	4.87999082210083	5.56237800407751	3.89964290360137	3.71108825090468	2.56373501913877	2.54067790088753	2.50283455153291	4.01618534430804	2.32076751235769	1.44812183994576
SP5	na	15.331624708805	17.179044992185	17.0372748215594	26.7121039726576	26.2977061811659	18.8332790430869	17.4025214911273	19.0671323627828	18.2460342350881	16.0500170593989
STK19	na	8.64565303128099	8.5138438837921	8.8215222964963	8.69786308805783	8.54578339712925	7.21875149617251	8.36885303168817	7.52547350923739	6.44213050844118	8.16579815302749
DXO	na	44.1504681464083	41.661076071356	45.8113389646374	42.0590001769197	43.4669619153983	36.4970396873526	34.6486158227837	37.8613200905156	41.0135637959764	35.8410155386576
SKIV2L	na	40.1542551897273	42.0773084390081	43.3882598789045	51.4526923120221	49.1382545334932	48.071239013618	50.7215064584092	49.1300343090109	51.3769911356427	49.4372705914817
C9ORF129	na	13.7561946008826	16.0060265015292	15.2578261179743	12.8728373703256	12.6632972157461	11.7758404295105	11.8493573299136	11.6976272164312	18.3260607010314	14.8432488594441
NELFE	na	52.6039955547719	52.975028610262	53.0048550004069	55.5503522557294	59.3931946100483	39.0377175882402	46.1069052540204	50.1048365770469	48.4560251287097	50.0406546914591
ZBTB12	na	13.7946197254661	13.546471601767	14.3113108501099	11.2492362605548	10.9929850063072	7.46072082006656	8.9945616695714	10.2159277690166	6.6421966732996	6.31542024643013
SDHD	na	52.9113965514397	54.6399580808702	52.6641095039757	59.8412980458379	61.3354181093958	59.8874076637775	56.7048453081675	54.1600140120763	62.620709600686	63.0335256443058
EHMT2	na	153.508372710967	165.88751816242	166.738129586994	189.072214949737	186.103855707483	173.854959217875	164.248517444347	173.436819528953	182.620395282767	173.251687906844
NEU1	na	35.4279648659603	39.3907177023448	36.0054407895621	32.6653080418172	34.8434895782952	27.3828618206767	26.9836850087142	27.7623685936633	30.290017359565	30.5312354588565
SNHG32	na	140.520680601754	152.870796846756	160.074662101229	147.090529111378	134.79031085472	116.871183440826	111.571671492553	123.565935496235	124.841286871655	110.017034229213
HSPA1B	na	155.698604812225	192.791264835203	169.388372337015	174.846376654603	183.656654098305	169.58016782908	173.634147012596	182.249032031998	200.306244256252	199.317881025868
HSPA1A	na	136.101791274655	170.352556288142	148.148569726137	155.904363707277	159.883838466291	148.932118856788	154.862887876099	162.207097401179	177.258622064562	175.021614600111
LSM2	na	29.8178966767736	26.4496749989808	28.3575974252177	29.031534129473	29.2110414301873	24.4389017132991	23.3858603408856	24.0581199751268	25.2883632381045	25.9857419056934
VARS1	na	204.69063865615	210.424381501191	206.756795112302	209.09662863691	204.438445541324	196.43876278132	191.701483931474	204.864444650431	220.753006304783	199.076527385877
VWA7	na	1.53700498333884	1.43789363370711	1.21153954286644	1.46897243264977	1.70915667942585	1.41148772271529	1.99444628325279	1.91061244535042	2.40079397830106	1.4078962332806
MBD5	na	10.7974600079554	13.1302392341149	11.2446013822292	8.54323441093681	9.67227302675083	11.9371533121065	9.0727752493068	10.1379435875737	8.76289802079887	7.96467011970169
MSH5	na	19.981064783405	18.6926172381924	18.3623961965695	14.5350956493766	14.0228536652894	16.8168680106365	16.2684245849639	17.6634170968111	14.8048961995232	14.7225720394486
MPIG6B	na	3.76566220918017	2.76226934896366	2.68810336073492	2.20345864897465	1.98106796933451	3.46822697581472	1.99444628325279	2.41750962472911	1.64054255183906	2.53421321990508
LY6G6C	na	4.49573957626612	4.23800228882096	5.11118244646781	3.01525920386005	3.10755759895609	3.8311809616558	3.36318392862235	3.19735143915785	3.56117773447991	4.14323748651149
AL662899.1	na	61.9028757039719	64.1376239245672	61.1070256933263	57.599182227583	58.4997718003484	52.46701506436	47.2410021601837	51.27459929869	58.4993466046025	53.1782520113416
ABHD16A	na	63.1709048152265	65.3484817213732	62.470007679051	58.6429257981499	59.5097280200091	53.0719383740951	48.0622447474054	52.4053699296117	59.2996112640362	53.8218617179842
LY6G5C	na	1.30645423583802	2.23251906286104	1.4387032071539	1.85554412545234	1.78684561939975	1.65345704660935	1.17320369603105	1.3647231752503	0.880291125377055	1.4078962332806
CSNK2B	na	162.192450866831	166.114553999321	161.891971415529	156.174963892238	159.301171416487	148.165882664457	146.376714474808	146.298324386833	178.378992587769	160.862201053975
GPANK1	na	11.335411752124	10.708523640503	11.8503711536624	10.3987785363891	10.0218732566334	8.38826989499375	9.81580425679314	9.90399104324506	9.84325531103435	8.56805421967909
C6ORF47	na	17.6755573083967	16.6871340122325	15.9393171108367	17.4730405146762	16.8973444443237	14.7601287575371	13.5700560840925	15.9087730143464	16.2853858194755	17.2567852593537
APOM	na	1.84440598000661	1.21085779680599	1.59014565001221	1.00508640128668	1.32071197955634	1.04853373687422	1.36873764536956	1.01379435875737	1.04034405726379	0.965414559963842
BAG6	na	210.070156097836	210.424381501191	220.008008862403	198.813821608362	211.62467248891	185.025876337651	180.047660550899	183.847707751577	210.629658362946	188.456967226275
PRRC2A	na	599.585644000483	595.477160885495	583.962059661626	598.335666119819	610.246623495002	665.093014943447	622.071706425532	638.10556465632	664.339707028875	602.458911024102
NFKBIL1	na	29.3183700571884	28.8713905925928	31.0835613966672	29.1861628065941	26.0646393612442	21.2529722820274	20.452851100808	23.0443256163694	24.6081382775859	22.7676933724806
ZNF814	na	2.03653160292397	1.1730184906558	2.04447297858712	1.66225827905105	1.70915667942585	1.61312882596034	2.46372776166521	2.18355708040049	1.44047638698064	1.76992669326704
MICB	na	2.88188434376033	2.42171559361198	2.80168519287865	1.97151563329311	2.44720160917792	2.13739569439745	2.3073006021944	1.83262826390755	1.68055578481074	2.45376200657476
MICA	na	33.6604091351207	35.6824656996265	33.1280343752543	28.4516765902692	30.4929089397566	23.954963065511	28.3133158642161	25.1109064246056	31.4103878827722	31.1748451654991
ZNF805	na	4.57258982543306	5.75157453482844	4.31610962146171	5.52797520707676	4.85555874836889	5.12168402242407	5.78780490041986	4.95199552162253	5.72189231495086	4.98797522647985
HLA-C	na	332.915279391193	361.024819978935	375.918003785029	444.789389738638	508.512956599177	371.422912177368	365.961339581953	358.92219509083	399.011959193636	382.263940139016
POU5F1	na	1.11432861292066	0.832464735304117	1.21153954286644	0.927772062726169	0.893422809699876	1.12919017817224	1.01677653656025	1.01379435875737	1.12037052320716	0.884963346633521
CCHCR1	na	11.0664358800397	12.8275247849134	11.8125105429478	14.8056958343384	15.0328098849501	14.518159433643	14.0002307726372	14.7000182019818	12.8842610168824	14.7225720394486
PSORS1C1	na	6.18644505793884	4.42719881957189	5.75481282861561	4.36826012866905	4.27289169856462	4.43610427139093	4.81013515372732	4.6010667051296	4.68154825768707	3.58007899319925
C6ORF15	na	12.9876921092132	12.1085779680599	12.7590258108122	12.2156654925612	14.6832096550675	11.0096042371793	10.2850857352056	8.73422832160194	16.0453064216454	16.090242666064
AL450124.1	na	1.03747836375372	1.1730184906558	1.55228503929763	1.46897243264977	1.32071197955634	1.25017484011926	1.21231048589875	2.14456498967905	1.44047638698064	1.44812183994576
DHX16	na	51.7586428139355	55.3210655915736	50.9603820218198	48.4374331081621	47.4679423240543	50.8538862383996	46.9281478412421	47.8043032244821	47.1756016736158	46.9030573715766
C6ORF136	na	33.8909598826215	33.9040183105677	35.6268346824164	40.1647988821871	37.5626024773817	34.6822697581472	31.5200726333676	32.1684748451857	37.2923331296098	32.3011621521235
MRPS18B	na	79.7321335107025	84.2681347964667	82.1575252506307	74.7629653880171	77.3004952740328	60.0890487670226	59.9507088671868	63.401139513057	63.6210404249781	65.2459340108896
PPP1R10	na	115.544349622498	108.106897671085	102.526533815073	54.6225801930032	50.6143443929973	57.0241039976979	55.2187872931949	56.3825631831983	45.5750723547485	40.4267346984859
ABCF1	na	63.7472816839785	60.5807291464496	60.8041408076097	76.0773091435459	71.8622694758596	66.3399229676189	70.9788236098787	74.7868300037166	73.8244148327576	72.7278968506094
PRR3	na	41.4991345501488	37.5744310071358	40.2458291895947	35.796538753518	37.6791358873426	36.4567114667036	37.1514503743167	34.5469923791934	36.251989072346	37.0075581319473
DDR1	na	264.941234003033	249.058313080532	255.445540491247	203.491339091273	212.595784238584	194.140054204327	183.137096950447	187.045059190734	243.640575564586	229.647988451399
LINC01123	na	32.1234041517818	31.2174275739044	31.727191778815	31.737535979091	30.9201981096131	34.7225979787963	30.1904417778657	32.1294827544643	27.0489454888586	32.8240950387706
GNL1	na	96.6391883274298	99.1389821134903	96.3931148793114	93.1251207961392	90.2357037796875	85.4554995552489	82.085151932306	89.8377770221914	87.4289140431303	90.8294198499314
HLA-E	na	216.564002152443	235.928073846417	244.617405826878	251.851457860875	243.127537648327	207.851649224989	198.584278948189	205.527310192696	231.836671837939	207.765258425552
TRIM39	na	13.1798177321306	16.6492947060823	16.4315050501261	13.2980662324084	10.8764515963463	10.9289477958813	11.2627554818981	13.4522712988958	10.3634273396662	11.9067795728874
TRIM15	na	7.26234854627603	6.58403927013256	6.43630382147798	8.27263422597501	9.20613938690742	6.53317174513937	7.46939686473103	5.77082942677271	8.4427921570254	8.84963346633521
ZNF616	na	9.64470627045124	10.4058091913015	8.3293343572068	9.85757816646555	10.4491624264899	9.88041405900706	9.50294993785152	11.3856904906597	9.92328177697772	10.4586577329416
RNF39	na	1.57543010792231	1.74060808290861	1.55228503929763	1.54628677121028	1.04880068964768	1.81476992920538	1.52516480484037	0.818833905150182	1.88062194966916	2.57443882657024
PPP1R11	na	52.1428940597703	55.4724228161743	53.8377884361276	50.1383485564934	51.7796784926059	48.030910792969	47.1627885804483	47.1804297729391	50.8968323399825	48.9143377048346
HLA-J	na	12.4881654896281	10.5950057220524	12.9483288643851	11.9064081383192	15.3047211748587	9.39647541121896	34.1011207646359	11.502666762824	12.924274249854	11.7458771462267
ZNRD1ASP	na	7.33919879544298	5.97861037172957	5.14904305718239	5.29603219139522	4.07866934862987	7.29940793747053	6.8045814369801	7.44748932779451	4.28141592797022	4.90752401314953
DISP3	na	3.26613558959504	3.74609130886853	4.35397023217628	3.51780240450339	3.37946888886475	4.15380672684787	4.4972808347857	5.10796388450828	3.92129683122507	2.97669489322184
RACK1	na	2151.26902493021	2157.44587945907	2167.86070890593	2133.56648691595	2176.30027548892	1793.15400293751	1838.05823057185	1846.31448775078	2182.76187183835	1912.12421282838
HLA-G	na	31.162776037195	23.9144414869183	30.3263491823757	26.7894183112181	29.8713974199654	22.1401931363056	25.1065590950645	20.0419346308187	28.3293689439525	25.382357805716
TBC1D8	na	17.214455813395	18.9953316873939	19.5360751287214	18.9033557780457	19.4610794634625	20.9303465168354	22.681938123267	25.4618352410985	23.1676618906052	23.5319798991186
HLA-F	na	42.9592892843207	45.7855604417264	48.1965574396557	61.7354993405705	46.8464308042631	39.9652666631674	42.2744398469856	43.4761811544025	48.8961706913983	41.2714724384542
LINC02210	na	18.1750839279818	14.6816507862726	16.6965293251282	13.4140377402492	14.6443651850806	16.5345704660935	16.8159196431118	16.8055911009395	16.4854519843339	15.7282122060776
RPS26P8	na	48.9151835947587	50.5911523228002	52.28550339683	49.9450627100921	56.0525701911705	42.7882421085979	46.3415459932266	41.019679438952	49.1762633222001	41.47260047178
AKT1S1	na	79.6168581369521	80.8625972429499	81.5896160899121	69.6215618737429	75.9797832944764	67.7917389109832	61.5149804618949	60.5937089811135	69.1828798080422	63.5966841376181
FAM153CP	na	5.22581694335207	4.57855604417264	4.35397023217628	4.56154597507033	4.54480298847328	4.03282206490084	4.14531972597639	5.18594806595115	4.40145562688528	2.73534125323088
GABBR1	na	19.2894125409025	19.2602068304452	21.3912450537357	22.8077298753517	25.7538836013486	38.0295120720149	42.0006923179117	38.8361223585515	24.8082044424443	26.8707052523269
MIR1915HG	na	8.3766771591967	9.49766584369697	9.04868596078375	9.70294948934452	10.9152960663333	10.3240244861462	8.9945616695714	8.96818086593057	6.68220990627128	8.04512133303201
STARD7-AS1	na	9.49100577211736	9.42198723139659	10.903855885798	7.73143385605141	7.41929376750767	8.06564412980169	7.74314439380495	8.07136277933751	7.84259366245013	8.16579815302749
TRIM27	na	72.431359839843	68.2242689887874	67.4297476826605	65.4852447607554	70.2696462063946	74.0426131115795	70.7050760808048	66.9884118594292	72.3039119798336	72.2854151772926
AC083899.1	na	42.0755114189008	38.5204136608905	40.397271632453	37.6134257096901	38.5337142270555	37.4245887622798	38.6375083892893	36.2626443709366	42.4940534159288	39.9842530251691
CBWD4P	na	5.80219381210413	6.28132482093106	6.36058260004883	7.69277668677115	7.30276035754681	7.54137726136458	8.01689192287886	8.2663232329447	6.16203787763939	8.84963346633521
ZNF204P	na	12.3344649912942	13.2815964587157	12.0775348179499	13.2980662324084	12.8575195656808	15.1230827433782	16.0337838457577	16.6886148287751	10.4834670385813	13.3951270194983
AL163540.1	na	1.22960398667107	1.05950057220524	1.32512137501017	1.04374357056694	1.08764515963463	1.25017484011926	1.72069875417888	1.16976272164312	0.520172028631896	1.16654259328964
AL590399.1	na	9.91368214253554	9.95173751749921	9.88161939650443	10.7853502291917	10.1772511365812	10.6466502513382	8.9554548797037	8.69523623088051	9.24305681645908	8.36692618635329
AL391987.2	na	2.19023210125785	1.62709016445805	2.12019420001628	2.24211581825491	1.63146773945195	1.65345704660935	1.75980554404658	1.91061244535042	1.72056901778243	1.72970108660188
FGF7P5	na	0.922202990003306	1.13517918450561	0.870794046435257	0.927772062726169	0.582667049804267	1.20984661947025	0.821242587221737	0.896818086593057	0.960317591320424	1.04586577329416
MRPL53	na	12.8724167354628	12.2220958865104	13.4783774143892	11.0172932448733	13.4401866154851	10.4450091480932	11.2627554818981	10.6838328576738	11.6038375617885	10.7000113729326
FGF7P3	na	2.11338185209091	2.6487514305131	2.23377603216001	2.12614431041414	2.48604607916487	1.85509814985439	2.54194134140061	1.94960453607186	3.20105863773475	2.53421321990508
MROH6	na	11.0280107554562	11.8437028250086	12.4561409250956	13.6073235866505	14.0228536652894	14.558487654292	17.050560382318	13.6862238432245	14.7648829665515	13.9180599061454
ATXN2	na	86.1875544407256	84.533009939518	81.7031979220558	79.3245113630875	69.920045976512	83.2374474195534	81.3030161349519	81.9613746964611	87.7090066739321	81.9797863835962
DCTN1	na	173.451012369788	175.233826781517	170.372748215594	181.95929580217	185.831944417574	178.170078827319	171.365953200269	186.031264831977	180.459680702296	175.504321880093
TCTN1	na	13.8330448500496	16.0438658076793	15.4471291715472	13.3753805709689	14.6055207150936	13.7519232413119	14.8996869395944	12.9453741195172	11.40377139693	10.0161760596249
FAM216A	na	11.6428127487917	11.3517918450561	11.3960438250875	13.0661232167269	12.8186750956939	11.3725582230204	12.4750659677969	12.7894057566314	14.6048300346648	12.8319685261861
ZBTB48	na	12.2191896175438	14.3789363370711	13.9327047429641	13.839266602332	14.8774320050023	12.5017484011926	13.5700560840925	13.7252159339459	12.043983124477	12.9526453461815
FAM201A	na	8.91462890336529	8.05977220998986	9.54087390007325	9.70294948934452	9.47805067681608	8.58991099823879	8.8772412999683	9.39709386386638	8.24272599216697	7.72331647971073
IGFL2	na	1.34487936042149	1.1730184906558	0.757212214291527	1.19837224768797	1.51493432949109	1.12919017817224	1.01677653656025	1.09177854020024	3.64120420042327	1.97105472659284
MZT1	na	17.0991804396446	16.1573837261299	15.3335473394034	18.2075267310011	16.8584999743368	19.8011563386631	22.1735498549869	18.7941877277328	18.6461665648049	21.7218275991864
UQCC3	na	7.33919879544298	8.43816527149173	8.06431008220477	8.38860573381578	8.11849422727279	6.73481284838441	7.03922217618631	6.23873451542996	8.40277892405371	7.76354208637589
FBXO48	na	1.38330448500496	1.24869710295618	1.59014565001221	1.39165809408925	1.47608985950414	1.61312882596034	1.52516480484037	1.09177854020024	1.16038375617885	0.925188953298681
ATP6V0E2-AS1	na	4.68786519918347	3.93528783961946	4.50541267503459	3.51780240450339	4.11751381861682	3.66986807905977	3.94978577663788	3.58727234637223	2.76091307504622	3.09737171321733
ZNF783	na	31.3549016601124	29.6281767155965	31.462167503813	33.2065084117408	34.7658006383213	34.9645673026903	36.2911009972272	37.0034940946439	35.0916053161672	34.6342473387028
ZNF425	na	6.03274455960496	6.28132482093106	6.17127954647595	4.09765994370725	3.76791358873426	3.66986807905977	3.20675676915154	3.50928816492935	2.76091307504622	2.37331079324444
C12ORF73	na	6.53227117919008	8.05977220998986	6.77704931790917	7.49949084036987	7.88542740735108	7.50104904071557	8.79902772023289	7.05756842058014	7.32242163381823	6.87857873974237
PCDHGA1	na	1.4601547341719	2.00548322595992	1.96875175715797	1.0824007398472	1.08764515963463	1.8954263705034	1.01677653656025	1.20875481236455	0.960317591320424	1.16654259328964
ARHGEF34P	na	89.645815653238	96.9064630506292	98.134702972182	95.0193220908718	93.6928616085261	108.039303118694	98.1580425679314	115.611548989061	105.074749783643	101.167400762878
PCDHA9	na	4.87999082210083	4.9947884118247	4.35397023217628	4.52288880579007	5.51591473814706	5.48463800826515	5.51405737134595	6.66764751336577	4.16137622905517	4.14323748651149
PCDHA8	na	4.99526619585124	4.84343118722395	4.08894595717425	4.4069172979493	5.43822579817316	4.96037113982804	5.35763021187514	6.43369496903714	4.00132329716843	3.94210945318569
PCDHA7	na	5.22581694335207	5.48669939177713	4.46755206432001	4.6775174829111	5.71013708808182	5.36365334631812	5.78780490041986	6.82361587625152	4.32142916094191	4.34436551983729
PCDHA5	na	5.34109231710248	5.25966355487601	4.27824901074713	5.14140351427419	5.67129261809487	5.36365334631812	5.90512527002296	6.94059214841583	4.48148209282865	4.14323748651149
PCDHA4	na	6.99337267419174	7.6435398423378	6.81490992862375	6.8423189626055	8.70116127707705	7.98498768850367	7.93867834314345	9.55306222675213	6.76223637221465	7.32106041305913
PCDHA2	na	4.84156569751736	4.72991326877339	3.93750351431594	4.44557446722956	5.3216923882123	4.87971469853002	5.20120305240433	6.39470287831571	4.00132329716843	3.94210945318569
PCDHA1	na	4.9184159466843	4.6920739626232	3.93750351431594	4.4069172979493	5.3216923882123	4.96037113982804	5.24030984227203	6.39470287831571	4.00132329716843	3.94210945318569
TRIM13	na	17.5602819346463	17.9358311151887	16.6586687144136	17.3957261761157	17.2857891441933	18.6719661604909	19.1623270351739	18.6772114555684	17.6458357405128	16.9349804060324
SPIRE2	na	11.7580881225422	10.4814878036018	8.74580107506714	9.8962353357458	10.332629016529	9.63844473511301	9.38562956824842	8.85120459376625	9.08300388457235	8.36692618635329
AC118344.1	na	0.999053239170248	0.832464735304117	0.605769771433222	0.347914523522313	0.233066819921707	1.20984661947025	0.703922217618631	0.818833905150182	0.480158795660212	0.482707279981921
SLC35B4	na	18.5977602984	16.4600981753314	18.8167235251445	17.9369265460393	22.0248144826013	22.0192084743586	22.7601517030024	21.9915391668906	16.8055578481074	18.0612973926569
SYCE1L	na	1.76755573083967	2.15684045056067	1.4387032071539	1.8942012947326	1.8256900893867	1.81476992920538	1.64248517444347	1.55968362885749	1.2804234550939	1.2067681999548
```
