## Supplemental File S1 for "KRAS G12 mutant alleles differentially control glutamine metabolism via FOXO1": sw_gsea_G12G_LN_DMSO___G12G_LN.gct (part 3 of 3)

```
TMEM231	na	34.5441870005405	33.3364287183149	37.4820046074306	33.6703944431039	32.4739769090911	31.9399507540147	32.654169539531	30.9987121235426	33.8912083270166	30.9737171321732
FAM71F2	na	2.42078284875868	2.38387628746179	2.23377603216001	1.66225827905105	1.28186750956939	3.38757053451671	2.77658208060682	2.72944635050061	1.60052931886737	1.4078962332806
CCNI2	na	1.69070548167273	1.28653640910636	1.40084259643933	1.31434375552874	1.78684561939975	1.49214416401331	2.54194134140061	1.55968362885749	1.84060871669748	1.76992669326704
TRIQK	na	6.83967217585785	8.43816527149173	7.04207359291121	5.83723256131881	5.3216923882123	6.45251530384135	7.70403760393724	6.35571078759427	4.20138946202686	5.83271296644821
SDHAF1	na	13.2566679812975	12.7140068664629	12.6454439786685	11.4425221069561	13.5567200254459	10.8886195752323	10.1677653656025	10.9567774927239	12.7242080849956	12.2688100328738
ARID3C	na	1.34487936042149	0.983821959904865	1.40084259643933	0.463886031363085	0.69920045976512	0.967877295576202	0.743029007486333	0.896818086593057	0.92030435834874	0.764286526638041
PSENEN	na	14.2557212204678	13.0167213156644	14.2734502393953	11.8290937997587	13.4401866154851	12.1387944153515	10.5588332642795	10.4108882226237	12.4441154541938	10.3782065196113
ZBTB10	na	8.1077012871124	6.31916412708125	7.00421298219663	6.45574726980293	5.20515897825145	6.45251530384135	5.74869811055216	8.34430741438757	7.32242163381823	6.67745070641657
C4ORF46	na	20.4421662784066	16.1573837261299	16.9994142108448	17.5503548532367	20.8983248529797	19.7204998973651	20.061783202131	18.9111639998971	19.6865106220687	22.0034068458426
SCGB2B2	na	1.26802911125455	1.32437571525655	1.21153954286644	0.927772062726169	0.738044929752071	1.08886195752323	1.40784443523726	1.05278644947881	0.720238193490318	0.724060919972881
LGR4	na	9.37573039836694	10.2544519667007	10.7524134429397	10.2054926899879	10.9541405363202	13.1873281522258	11.1845419021627	11.1517379463311	11.5238110958451	13.314675806168
PSMB10	na	5.34109231710248	6.62187857628275	7.11779481434036	6.64903311620421	9.24498385689437	5.56529444956316	6.60904748764159	6.00478197110134	6.08201141169602	6.39587145976045
AC105052.1	na	136.908718890907	135.691751854571	142.12873262252	146.046785540811	148.502408760114	146.956036044987	143.209064495524	140.137574052845	153.290695514523	136.646385841549
E2F4	na	99.5594977957736	91.9873532511049	101.92076404364	106.500501367108	120.65092377947	101.707772476799	103.945847468351	93.3080730963993	109.316152478642	102.454620176163
PDE7A	na	17.8292578067306	16.2709016445805	16.9994142108448	17.4343833453959	16.6254331544151	20.7690336342393	19.5925017237186	21.0557289895761	20.5668017474458	21.5609251725258
TMEM170B	na	15.1779242104711	16.0817051138295	15.4471291715472	13.7619522637715	12.6244527457591	15.8489907150603	15.1343276788006	13.8032001153888	13.684525676316	14.1191879394712
MUC12	na	0.960628114586777	0.302714449201497	0.227163664287458	1.23702941696823	0.155377879947805	1.20984661947025	0.547495058147824	0.740849723707308	0.28009263080179	0.28157924665612
SNX2	na	46.3407002476661	45.1801315433234	44.4483569789127	48.0122042460792	45.0984296548503	48.4745212201081	49.0008077042303	48.1162399502536	44.9348606272015	51.0462948580881
SAP25	na	0.806927616252893	0.870304041454304	0.946515267864409	1.15971507840771	1.16533409960853	1.25017484011926	1.44695122510496	1.13077063092168	0.840277892405371	1.24699380661996
NT5M	na	10.5284841358711	10.519327109752	10.2980861143648	7.88606253317244	7.65236058742937	6.77514106903342	5.39673700174284	6.82361587625152	7.24239516787487	6.19474342643465
SARNP	na	37.0033949738826	40.4123789683998	36.2326044538496	36.840282324085	33.5616220687258	30.2461654867563	31.9111405320446	36.652565278151	34.7714994523937	35.2778570453454
ADGRG1	na	50.1832127060132	50.1749199551481	51.301127518251	34.0569661359065	30.2986865898219	29.5202575150742	28.8999177122316	32.4414194802358	30.0899511947066	29.8071745388836
IPO7	na	518.316505506441	507.425095474009	474.658476528644	530.801591387209	507.386466969556	573.225328305006	568.338977147309	581.956954017451	595.837052181352	623.738256949972
PRR13	na	65.1305861689835	63.6457129446147	65.0066685969276	53.5788366224363	62.9668858488478	51.8620917546248	47.8276040081992	44.411991331717	52.4573484258782	54.545922637957
TECPR1	na	18.7130356721504	22.438708547061	21.3533844430211	18.05289805388	20.5098801531102	20.2044385451532	18.8494727162322	21.6796024411191	18.5261268658899	17.7394925393356
KRT6A	na	7.14707317252562	6.09212829018013	6.85277053933832	4.44557446722956	4.89440321835584	3.26658587256968	3.28497034888695	3.6652565278151	4.72156149065875	5.51090811312693
CNEP1R1	na	6.68597167752397	6.20564620863069	6.8906311500529	6.33977576196216	6.52587095780779	7.78334658525863	7.39118328499563	7.52547350923739	7.96263336136518	8.32670057968813
KRT81	na	10.2979333883703	11.124756008155	11.5853468786604	14.5737528186569	11.886407816007	10.6063220306892	12.5141727576646	12.126540214367	11.0036390672132	9.05076149966101
ATP6AP1L	na	3.22771046501157	3.74609130886853	3.48317618574103	2.01017280257337	2.52489054915182	2.74231900413257	2.69836850087142	3.39231189276504	1.48048961995232	1.68947547993672
CCDC85C	na	134.103684796314	126.799514909277	127.400955054549	146.665300249295	155.921702527622	142.721572876841	133.74522134754	131.949235001344	156.171648288484	147.306171607816
AC004980.1	na	7.95400078877851	8.58952249609248	7.72356458577358	7.57680517893038	7.06969353762511	8.38826989499375	7.66493081406954	6.00478197110134	8.52281862296876	7.60263965971525
RGL3	na	11.2969866275405	12.1085779680599	10.9417164965126	12.4476085082428	12.702141685733	16.1716164802524	17.3634147012596	14.8559865648676	11.4837978628734	11.1022674395842
NAP1L4	na	92.2202990003306	92.8576572925592	91.2819324328436	92.0813772255723	88.0992579304052	87.1492848225072	86.0349377089438	93.0741205520707	90.3098668170916	94.7313036964519
SMG1P2	na	33.1224573909521	34.2445720659193	33.9988284216896	34.7914523522313	34.5715782883865	36.9406501144917	41.8833719483086	43.1252523379096	37.2923331296098	41.2714724384542
TMSB4X	na	28.3961670671851	25.882085406728	25.3666091787662	19.251270301568	19.9272131033059	16.4539140247954	18.8885795060999	17.4294645524824	18.2060210021164	17.6590413260053
TMEM256	na	15.4469000825554	14.2654184186205	15.63643222512	14.1485239565741	15.4600990548066	9.1141778666759	9.34652277838072	8.61725204943763	11.3637581639584	10.8609137995932
CHKB-DT	na	2.76660897000992	2.6487514305131	2.46093969644746	2.55137317249697	2.40835713919097	1.8954263705034	1.72069875417888	2.26154126184336	1.84060871669748	1.64924987327156
CPT1B	na	9.75998164420166	11.0869167020048	11.2446013822292	9.97354967430632	10.6822292464116	12.5017484011926	13.1789881854155	12.0095639422027	8.28273922513866	9.05076149966101
SMN2	na	69.7800262435835	76.3218805049274	68.7927296683853	80.5615407800557	70.8911577261858	67.9933800142282	68.9061637468905	66.1305858635576	71.8637664171451	77.917000110415
SERF1B	na	11.0664358800397	12.0707386619097	11.3203226036583	12.4089513389625	13.517875555459	11.9371533121065	11.927570909649	11.2687142184954	9.40310974834582	11.4240722929055
POM121B	na	111.932387911651	109.998862978594	112.673177486579	104.374357056694	107.754559743802	112.919017817224	106.17493449081	102.705166960266	113.357489008782	103.178681096136
HMGN1	na	156.966633923479	160.400818770643	158.446655840502	170.980659726577	166.914687533929	177.282857973041	190.606493815178	190.476363174221	169.215962237253	182.221998193175
STAG3L1	na	33.7372593842876	32.8445177383624	34.7560406359811	33.7863659509447	33.7946888886475	38.473122499154	44.7772743985185	41.4096003461663	33.5711024632432	37.2489117719382
DENND6B	na	16.5228035708926	17.8601525028883	18.3623961965695	17.8209550381985	18.6841900637235	16.9378526725835	15.2907548382714	17.3514803710396	14.7248697335798	16.5327243393808
EIF3CL	na	1086.77779859431	1063.88993171866	1056.80322687597	944.742560040202	923.488429469776	777.245796568339	825.466120527448	875.060499970495	1000.97103601966	951.858530517683
LCMT1	na	29.6641961784397	29.6660160217467	30.742815900236	25.1658172014473	28.2010852105265	26.5359691870475	24.7937047761229	26.4756295998559	29.0896203704145	27.1925101056482
CDPF1	na	7.99242591336199	8.5138438837921	7.83714641791731	7.3835193325291	8.04080528729888	7.01711039292747	6.60904748764159	6.51167915048002	6.76223637221465	6.47632267309077
LIN52	na	11.2201363783736	10.8977201712539	12.4182803143811	14.4577813108161	10.9152960663333	11.7355122088615	12.7097067070031	13.1793266638458	15.1650152962684	12.7917429195209
SMIM11A	na	6.76282192669091	6.28132482093106	6.20914015719053	6.49440443908318	6.52587095780779	6.17021775929829	6.41351353830309	6.51167915048002	6.1220246446677	6.35564585309529
DPF3	na	0.845352740836364	0.832464735304117	0.908654657149833	1.00508640128668	1.43724538951719	1.12919017817224	0.821242587221737	1.09177854020024	0.92030435834874	1.005640166629
CYP2D7	na	4.84156569751736	4.31368090112133	5.48978855361357	3.90437409730596	4.77786980839499	5.44430978761614	6.37440674843538	6.04377406182277	4.76157472363044	4.54549355316309
LINC00634	na	1.53700498333884	1.36221502140674	1.32512137501017	1.12105790912745	1.39840091953024	0.725907971682152	1.25141727576646	0.896818086593057	1.04034405726379	1.08609137995932
ETFRF1	na	5.11054156960165	5.10830633027526	4.84615817146578	4.32960295938879	4.89440321835584	4.07315028554985	3.51961108809316	4.6010667051296	3.00099247287633	2.89624367989152
ITSN1	na	36.6191437280479	38.3312171301396	37.7470288824326	41.4018282991553	41.7578052359725	47.829269689724	46.5370799425651	46.9854693193319	45.9351914514936	47.3053134382282
ITPRIPL2	na	44.1120430218248	40.9421292545025	41.2302050681737	38.6185121109768	43.7777176752939	43.7561194041741	43.4476435430166	41.2536319832806	44.1345959677678	42.3977894250787
AC126755.1	na	201.770329187807	172.131003677201	190.741756780036	164.718198303175	154.173701378209	185.509814985439	194.673599961419	198.58671804428	182.860474680597	185.037790659736
SLCO1B7	na	7.8387254150281	5.67589592252807	5.79267343933019	5.18006068355444	4.70018086842109	9.23516252862293	10.0504449959993	9.67003849891644	7.1623687019315	8.68873103967457
CRYZL1	na	15.8311513283901	13.3951143771662	13.9705653536787	15.4242105428226	14.1782315452372	11.7758404295105	13.4918425043571	13.02335830096	13.3244065795709	11.2631698662448
RP9P	na	9.60628114586777	12.2599351926606	11.3960438250875	11.3652077683956	10.6822292464116	10.2433680448481	12.2013184387229	10.3718961319023	10.5634935045247	10.297755306281
C5ORF51	na	33.8909598826215	29.1741050417943	30.0991855180882	25.5523888942499	25.6373501913877	32.5448740637498	28.0395683351422	27.645392321499	23.7678603851805	30.8530403121778
CATSPER2P1	na	2.88188434376033	2.08116183826029	2.38521847501831	2.39674449537594	1.6703122094389	2.54067790088753	2.3073006021944	2.26154126184336	1.44047638698064	1.89060351326252
PLPP6	na	16.0617020758909	14.8330080108734	14.3113108501099	14.883010172899	15.3047211748587	14.195533668451	14.7823665699913	13.8811842968317	14.2847241708913	13.9985111194757
PCOTH	na	2.99715971751074	3.48121616581722	3.29387313216814	3.90437409730596	4.00098040865597	3.75052452035778	3.16764997928384	3.23634352987929	3.16104540476306	2.17218275991864
RPS3AP47	na	10.6437595096215	10.9355594774041	12.4561409250956	11.6358079533574	13.5567200254459	7.82367480590764	8.52528019115898	8.11035487005895	9.08300388457235	9.61391999297325
C1RL-AS1	na	3.99621295668099	4.01096645191983	4.08894595717425	4.32960295938879	3.65138017877341	6.00890487670226	6.29619316869998	5.10796388450828	4.12136299608349	3.25827413987797
AC108134.1	na	0.537951744168595	0.227035836901123	0.681490992862375	0.65717187776437	0.660355989778169	1.08886195752323	0.508388268280123	0.818833905150182	1.00033082429211	1.28721941328512
ZNF316	na	102.902483634536	104.095931219165	107.448413207968	112.260419589866	112.49358508221	113.765910450853	115.834311588133	118.925876700384	110.23645683699	112.832826695774
SRRM2-AS1	na	1.84440598000661	2.3460369813116	2.04447297858712	1.27568658624848	1.78684561939975	1.53247238466232	1.87712591364968	1.59867571957893	0.840277892405371	1.48834744661092
PDPK2P	na	6.72439680210744	6.54619996398237	6.51202504290714	7.3835193325291	6.48702648782084	9.03352142537789	9.34652277838072	8.61725204943763	7.88260689542181	10.4184321262765
RNPS1	na	289.225912739787	271.497021627593	275.73882783426	298.433346843584	307.104379716836	262.617372866343	254.467881669135	254.813312864592	316.384633107108	271.965326663147
NYNRIN	na	1.49857985875537	1.85412600135917	2.0823335893017	2.82197335745876	2.52489054915182	3.14560121062266	2.50283455153291	2.45650171545055	2.20072781344264	1.6090242666064
DNAJC19	na	17.4834316854793	17.5574380536868	18.8924447465736	18.9033557780457	18.5676566537626	16.6555551280405	16.1902110052285	17.3124882803181	17.7258622064562	16.090242666064
JPT2	na	100.443275661193	95.2793728861712	96.7717209864572	99.4262393888211	103.986646155068	100.376941195382	99.2921394740947	98.2600686180218	108.916020148925	109.132070882579
SERPINB5	na	100.750676657861	94.5225867631674	98.4754484686132	85.1617439244063	91.9060159891264	82.7131805511163	83.2974624182047	79.1539441645176	85.4282523945461	88.9388163366689
ZDHHC11B	na	9.37573039836694	9.6868623744479	9.80589817507528	12.6408943546441	11.6921854660723	16.0909600389544	16.4248517444347	15.4798600164106	13.1243404147125	14.4007671861273
GOLGA8O	na	2.07495672750744	2.53523351206254	2.61238213930577	1.353000924809	1.94222349934756	2.33903679764249	2.62015492113602	2.22254917112192	1.20039698915053	1.64924987327156
TMEM191C	na	7.45447416919339	8.55168318994229	8.93510412864002	6.61037594692395	8.35156104719449	6.45251530384135	7.27386291539252	6.08276615254421	7.60251426462002	7.16015798639849
HERC2P9	na	49.5299855880942	41.850272602107	46.3792481253561	54.3133228387611	51.701989552632	73.5586744637914	79.46499701117	73.1881542841377	57.9391613429989	61.062470917713
HBA1	na	1.4601547341719	2.53523351206254	2.61238213930577	1.85554412545234	1.86453455937365	2.21805213569546	1.40784443523726	1.79363617318611	2.12070134749927	1.56879865994124
DUXAP8	na	117.926707346673	117.415366984031	113.354668479442	121.80874040209	125.195726767943	139.737284548814	145.633685467321	135.887436164209	116.278455015715	125.624569615295
ANKUB1	na	12.2191896175438	13.8870253571187	14.0462865751078	12.177008323281	13.6732534354068	14.2358618891	14.6259394105205	14.5830419298175	10.8835993682981	13.5158038394938
HNRNPA1P4	na	4.87999082210083	5.48669939177713	5.64123099647188	6.0305184077201	5.71013708808182	4.3151196094439	3.98889256650558	4.91300343090109	5.40178645117739	5.71203614645273
HCP5	na	31.4317519092793	27.1307825096842	28.8876459752218	25.9389605870525	27.8903294506309	32.1819200779087	29.5256263501148	32.4414194802358	23.9279133170672	22.8481445858109
HLA-H	na	186.822955724836	191.996639406049	205.58311618015	229.739557032568	229.881573382777	170.144762918167	171.483273569872	174.918518976367	207.908758520872	191.152082872841
H1-10-AS1	na	3.1892853404281	2.91362657356441	2.91526702502238	2.12614431041414	1.592623269465	1.77444170855637	2.3464073920621	2.14456498967905	3.00099247287633	1.89060351326252
RAB12	na	15.7543010792231	14.5302935616719	11.6989287108041	15.5788392199436	15.3824101148326	14.8407851988351	17.0896671721857	17.0785357359895	15.845240256787	17.0154316193627
HLA-A	na	645.580518126898	661.771625260623	687.889436073138	712.87685869722	762.672323723799	551.528745595839	590.27788626309	557.976818223767	675.983557823635	622.410811930022
HACD2	na	68.3582966339951	65.3484817213732	64.6659231004964	69.3896188580614	69.8423570365381	74.2442542148245	71.2916779288203	68.665071760451	75.6650235494551	85.1576093101439
CFAP44	na	3.34298583876198	3.89744853346927	4.08894595717425	4.21363145154802	3.61253570878646	5.80726377345721	5.82691169028756	5.88780569893702	4.12136299608349	3.86165823985537
LNP1	na	1.34487936042149	1.55141155215767	1.02223648929356	0.850457724165655	0.660355989778169	0.725907971682152	0.625708637883228	0.779841814428745	0.760251426462002	0.683835313307721
ANKRD28	na	51.6433674401851	46.5801858708803	48.6130241575161	49.9450627100921	46.0306969345371	55.0883494065455	58.1126897434048	56.538531546084	49.5363824189452	61.3038245577039
COLQ	na	1.03747836375372	1.36221502140674	1.02223648929356	1.6236011097708	1.24302303958244	1.57280060531133	1.21231048589875	1.55968362885749	1.04034405726379	1.72970108660188
METTL6	na	11.0280107554562	11.8058635188584	10.2980861143648	10.3214641978286	11.148362886255	10.2836962654971	11.0281147426919	11.1127458556096	10.0033082429211	11.4642978995706
THUMPD3-AS1	na	8.95305402794876	8.40032596534154	8.40505557863595	9.47100647366298	10.0607177266203	11.8161686501595	12.5141727576646	12.3604927586956	9.88326854400603	11.5849747195661
RNU1-28P	na	0.922202990003306	1.13517918450561	1.06009710000814	1.66225827905105	0.660355989778169	0.564595089086118	0.586601848015526	0.623873451542996	0.400132329716843	0.764286526638041
RNU1-27P	na	0.922202990003306	1.09733987835543	1.06009710000814	1.66225827905105	0.660355989778169	0.564595089086118	0.586601848015526	0.623873451542996	0.440145562688528	0.724060919972881
SNORA57	na	0.499526619585124	0.491910979952433	0.681490992862375	1.70091544833131	1.20417856959548	0.564595089086118	0.860349377089438	0.857825995871619	1.16038375617885	1.08609137995932
SNORD58A	na	0.537951744168595	0.189196530750936	0.492187939289493	0.65717187776437	0.504978109830365	0.725907971682152	1.09499011629565	1.01379435875737	0.440145562688528	0.844737739968361
RNU1-39P	na	0.730077367085951	0.302714449201497	0.870794046435257	0.65717187776437	0.388444699869511	1.65345704660935	1.01677653656025	0.857825995871619	0.720238193490318	0.884963346633521
SNORD60	na	0.576376868752066	0.756786123003742	0.870794046435257	1.0824007398472	0.893422809699876	1.20984661947025	1.05588332642795	0.896818086593057	0.92030435834874	1.44812183994576
RNU1-1	na	0.922202990003306	1.1730184906558	1.09795771072271	1.73957261761157	0.815733869725974	0.685579751033143	0.586601848015526	0.584881360821559	0.400132329716843	0.683835313307721
RNVU1-18	na	0.845352740836364	1.09733987835543	1.02223648929356	1.66225827905105	0.660355989778169	0.604923309735126	0.547495058147824	0.545889270100121	0.400132329716843	0.683835313307721
SNORA6	na	0.537951744168595	0.718946816853555	0.643630382147798	0.850457724165655	1.28186750956939	1.08886195752323	1.44695122510496	1.01379435875737	1.12037052320716	0.925188953298681
SNORA32	na	2.34393259959174	1.62709016445805	1.55228503929763	1.353000924809	1.98106796933451	2.41969323894051	2.85479566034223	2.33952544328623	1.40046315400895	2.33308518657928
SNORA10	na	1.65228035708926	1.70276877675842	0.908654657149833	1.70091544833131	1.47608985950414	1.61312882596034	1.87712591364968	1.09177854020024	1.2804234550939	1.48834744661092
AL451074.1	na	6.45542093002314	6.73539649473331	5.83053405004476	7.61546234821064	5.74898155806877	5.80726377345721	7.23475612552482	5.49788479172265	6.00198494575265	6.27519463976497
RNU1-2	na	0.883777865419835	1.1730184906558	1.09795771072271	1.73957261761157	0.776889399739023	0.604923309735126	0.586601848015526	0.623873451542996	0.400132329716843	0.683835313307721
SNORA27	na	0.768502491669422	0.718946816853555	0.530048550004069	0.889114893445912	0.815733869725974	1.12919017817224	0.860349377089438	0.896818086593057	1.00033082429211	1.4078962332806
SNORA25	na	0.768502491669422	1.05950057220524	0.681490992862375	0.927772062726169	1.08764515963463	1.00820551622521	1.52516480484037	1.01379435875737	1.24041022212221	1.16654259328964
SNORD14D	na	0.461101495001653	0.567589592252807	0.605769771433222	0.850457724165655	1.28186750956939	1.37115950206629	1.83801912378198	1.13077063092168	0.840277892405371	0.884963346633521
SNORA18	na	2.95873459292727	3.17850171661572	3.63461862859933	4.25228862082828	3.45715782883865	3.99249384425183	4.5363876246534	4.32812207007953	3.40112480259317	3.49962777986893
SNORA70	na	2.88188434376033	2.15684045056067	2.19591542144543	3.63377391234416	4.35058063853853	3.95216562360283	3.94978577663788	4.21114579791522	3.80125713231001	4.78684719315405
SNORA8	na	2.80503409459339	1.96764391980973	2.27163664287458	2.12614431041414	2.17529031926926	3.38757053451671	2.97211602994533	2.45650171545055	3.08101893881969	2.53421321990508
RNU6-146P	na	1.7291306062562	2.11900114441048	1.70372748215594	1.70091544833131	1.39840091953024	1.61312882596034	1.87712591364968	1.79363617318611	1.8005954837258	2.73534125323088
RNU1-4	na	0.922202990003306	1.1730184906558	1.09795771072271	1.73957261761157	0.776889399739023	0.645251530384135	0.547495058147824	0.545889270100121	0.440145562688528	0.683835313307721
Y_RNA	na	1.88283110459008	1.21085779680599	1.2872607642956	2.04882997185362	2.09760137929536	2.25838035634447	2.03355307312049	2.10557289895761	2.96097923990464	2.49398761323992
SNORA64	na	1.30645423583802	1.66492947060823	1.17367893215187	1.6236011097708	1.6703122094389	1.29050306076827	1.64248517444347	1.40371526597174	2.16071458047095	1.44812183994576
SNORA7A	na	3.03558484209422	3.21634102276591	2.95312763573696	3.67243108162442	3.76791358873426	2.8633036660796	3.36318392862235	3.31432771132217	3.00099247287633	2.89624367989152
SNORD102	na	0.499526619585124	0.567589592252807	0.567909160718646	0.541200369923599	0.69920045976512	0.806564412980169	1.13409690616335	1.13077063092168	0.92030435834874	1.2067681999548
RNU1-3	na	0.960628114586777	1.1730184906558	1.09795771072271	1.73957261761157	0.776889399739023	0.645251530384135	0.547495058147824	0.545889270100121	0.400132329716843	0.683835313307721
MIR25	na	0.499526619585124	1.09733987835543	1.21153954286644	1.00508640128668	1.16533409960853	1.49214416401331	1.64248517444347	1.32573108452887	1.60052931886737	0.965414559963842
MIR23B	na	2.07495672750744	1.09733987835543	1.74158809287051	1.6236011097708	1.28186750956939	1.85509814985439	1.36873764536956	1.83262826390755	1.32043668806558	0.724060919972881
MIR570	na	0.845352740836364	1.21085779680599	0.946515267864409	0.927772062726169	1.47608985950414	1.53247238466232	1.64248517444347	1.13077063092168	0.520172028631896	0.643609706642561
MIR621	na	3.11243509126116	2.83794796126403	2.42307908573289	3.28585938882185	2.75795736907353	3.14560121062266	3.12854318941614	2.6124700783363	3.24107187070643	3.41917656653861
MIR200B	na	0.768502491669422	0.302714449201497	0.643630382147798	0.811800554885398	0.893422809699876	1.25017484011926	1.25141727576646	0.70185763298587	0.92030435834874	0.603384099977401
AP000553.1	na	5.11054156960165	5.03262771797489	4.77043695003662	5.18006068355444	5.47707026816011	5.60562267021217	5.86601848015526	5.22494015667259	4.40145562688528	4.94774961981469
MIR27B	na	2.38235772417521	2.00548322595992	2.04447297858712	1.85554412545234	1.08764515963463	2.17772391504645	2.62015492113602	2.53448589689342	1.08035729023548	1.8101522999322
MIR221	na	1.38330448500496	0.983821959904865	1.32512137501017	1.19837224768797	0.893422809699876	1.69378526725835	2.38551418192981	1.63766781030036	1.72056901778243	1.16654259328964
SNORD73A	na	0.461101495001653	0.378393061501871	0.681490992862375	1.04374357056694	1.08764515963463	1.29050306076827	0.782135797354035	1.59867571957893	0.960317591320424	1.16654259328964
MT-TL1	na	449.151281256193	536.939754271155	458.984183692809	540.388569368713	481.438361018272	876.211250041006	765.593625239997	671.833723130364	694.38964499061	702.781574047011
MT-TF	na	13.3335182304645	9.95173751749921	12.1153954286644	8.92980610373938	9.01191703697266	9.51746007316599	8.916348089836	14.1151368411603	13.6445124433444	13.2744501995028
MT-TV	na	23.3240506221669	20.3197074026505	18.9681659680028	20.2563567028547	17.2469446742063	28.673364881445	27.4138596972589	29.7509652204566	32.1306260762625	28.4797295189333
MT-RNR2	na	8191.42963357978	9258.44575021549	8097.93030451931	8728.17030877356	7381.3815648004	10740.4133643472	9495.08947308812	9980.53251733124	10323.8942654902	9944.29290051421
MT-TI	na	44.1504681464083	45.293649461774	42.5931870538984	58.1790397667869	54.7318582116141	83.4794167434474	78.800181583419	73.2661384655806	86.7887023155833	88.1745298100309
MT-TQ	na	0.614801993335537	0.983821959904865	0.681490992862375	1.00508640128668	1.16533409960853	0.927549074927194	0.586601848015526	1.55968362885749	0.680224960518634	0.925188953298681
MT-TM	na	179.637457427727	180.796204785594	175.63537310492	191.352987937272	184.083943268161	291.734348174927	236.752505859066	235.629204229645	251.483169227036	262.793888343491
MT-TW	na	3.68881196001322	4.20016298267077	3.59675801788476	4.44557446722956	3.69022464876036	6.61382818643738	5.39673700174284	5.10796388450828	5.28174675226233	6.27519463976497
MT-TC	na	1.30645423583802	1.1730184906558	1.13581832143729	1.43031526336951	1.28186750956939	1.65345704660935	1.40784443523726	1.79363617318611	1.08035729023548	1.44812183994576
MT-TY	na	1.34487936042149	1.13517918450561	1.21153954286644	1.50762960193002	1.35955644954329	1.73411348790736	1.44695122510496	1.55968362885749	1.04034405726379	1.36767062661544
MT-TD	na	12.9492669846298	10.5950057220524	13.5540986358183	10.5920643827904	9.08960597694657	21.6159262678685	19.7489288831894	21.2506894431833	22.7275163279167	21.8022788125168
MT-TK	na	13.5640689779653	13.6978288263677	12.0018135965207	20.8748714113388	16.3923663344934	26.5359691870475	24.0115689787689	27.6843844122204	24.4880985786708	24.7387480990734
MT-TG	na	6.03274455960496	5.07046702412507	4.9597400036095	4.32960295938879	3.65138017877341	7.42039259941755	5.70959132068445	6.43369496903714	5.64186584900749	5.87293857311337
MT-TR	na	6.34014555627273	5.52453869792732	4.77043695003662	5.29603219139522	4.42826957851243	8.87220854278185	7.27386291539252	9.86499895252362	8.20271275919529	9.61391999297325
MT-TH	na	7.64659979211075	6.92459302548424	6.17127954647595	5.99186123843984	5.63244814810791	11.1305888991263	10.8325807933534	9.12414922881631	9.08300388457235	8.68873103967457
MT-TS2	na	5.11054156960165	4.23800228882096	3.89964290360137	3.82705975874545	3.65138017877341	7.1784232755235	7.39118328499563	5.88780569893702	6.1220246446677	5.91316417977853
MT-TL2	na	1.4601547341719	1.51357224600748	0.795072825006104	1.97151563329311	0.893422809699876	2.09706747374844	1.95533949338509	1.9885966267933	1.64054255183906	1.64924987327156
MT-TT	na	14.9473734629703	16.8006519306831	13.7812623001058	14.6897243264977	14.9551209449762	21.6562544885175	20.4137443109403	20.0029425400973	18.125994536173	17.4176876860143
MT-TP	na	1.26802911125455	0.567589592252807	0.681490992862375	1.04374357056694	0.660355989778169	1.25017484011926	1.01677653656025	0.740849723707308	1.16038375617885	1.36767062661544
SNORA40	na	3.07400996667769	3.67041269656815	3.14243068930984	3.36317372738236	3.72906911874731	4.39577605074192	4.88834873346272	5.06897179378684	3.16104540476306	3.58007899319925
SELENOH	na	22.1328717600793	25.0496206714239	25.3287485680516	27.0213613268997	26.220017241192	18.2283557333518	19.5142881439832	19.3010849071114	21.1269870090493	18.9864863459555
GNRHR2	na	0.883777865419835	1.74060808290861	0.984375878578986	1.39165809408925	1.32071197955634	1.12919017817224	1.40784443523726	1.20875481236455	0.800264659433687	1.12631698662448
AKR7L	na	5.37951744168595	4.95694910567451	5.48978855361357	5.2187178528347	6.79778224771645	5.2426686843711	5.78780490041986	5.80982151749415	5.80191878089423	6.99925555973785
STK38L	na	30.6632494176099	28.9849085110433	27.9032700966428	30.384535054282	26.1034838312312	32.3432329605048	32.4977423800602	32.636379933843	26.4087337613117	30.7323634921823
SACM1L	na	31.4317519092793	33.0715535752635	31.5757493359567	34.8687666907919	32.2020656191825	39.6426408979753	39.3805373967757	36.8085336410368	38.1326110220152	40.6278627318117
MT-RNR1	na	1130.08291399988	1156.97462484812	1149.82674740168	1138.53094964213	1084.34337968574	1120.23731318816	1172.03049233502	1217.09911977894	1346.52531596312	1277.24346283216
TSN	na	97.3308405699322	91.608960189603	88.6695502935379	84.4272577080814	86.4289457209663	82.7938369924143	80.5599871274656	84.0669475954187	92.5105946305342	99.0756692162892
SLC48A1	na	25.7064083463422	26.6010322235815	25.0637242930496	24.7792455086448	24.4331716217923	24.116275948107	21.7042683765745	23.902151612241	25.5284426359346	23.4515286857883
IGLV5-52	na	3.7272370845967	2.9514658797146	3.86178229288679	3.40183089666262	3.45715782883865	3.02461654867563	3.44139750835775	2.69045425977917	3.08101893881969	2.37331079324444
IGLV1-51	na	1.11432861292066	0.908143347604491	1.17367893215187	0.463886031363085	0.427289169856462	0.443610427139093	0.547495058147824	0.818833905150182	0.400132329716843	0.442481673316761
AP000346.1	na	3.41983608792893	3.8217699211689	2.8774064143078	3.32451655810211	2.56373501913877	3.30691409321869	3.75425182729937	3.74324070925798	4.24140269499854	2.73534125323088
PRR22	na	16.8686296921438	15.8546692769284	17.3780203179906	17.7049835303577	20.2768133331885	17.8654017475107	18.6539387668937	17.2734961895967	20.286709116644	18.342876639313
TAS2R14	na	5.03369132043471	5.78941384097863	5.451927942899	4.44557446722956	3.72906911874731	4.11347850619886	5.08388268280123	4.32812207007953	4.6015217917437	3.98233505985085
SNORD17	na	1.49857985875537	1.62709016445805	1.36298198572475	1.23702941696823	0.815733869725974	1.57280060531133	1.56427159470807	1.48169944741462	2.08068811452759	1.76992669326704
RNA5SP244	na	0.691652242502479	0.832464735304117	1.06009710000814	0.618514708484113	0.893422809699876	1.25017484011926	0.586601848015526	0.70185763298587	1.04034405726379	1.28721941328512
SNORD86	na	18.2135090525653	19.3358854427456	20.5961722287295	29.7273631765177	30.6871312896914	24.6405428165442	23.8160350294304	22.1864996204978	29.9699114957916	24.5778456724128
SNORA26	na	0.461101495001653	0.945982653754678	0.41646671786034	0.734486216324884	0.854578339712925	1.73411348790736	2.07265986298819	1.05278644947881	1.92063518264085	1.48834744661092
ZRSR2P1	na	0.999053239170248	0.983821959904865	0.681490992862375	0.618514708484113	0.971111749673778	0.725907971682152	0.703922217618631	1.09177854020024	0.720238193490318	0.804512133303201
AC064799.1	na	70.7022292335868	80.7112400183491	75.5697789862944	75.6907374507433	86.1181899610707	56.7821346738039	53.5763021187514	52.8342829275475	61.100206747762	58.2466784511518
LINC01089	na	8.14612641169587	5.94077106557938	7.95072825006104	7.26754782468832	8.00196081731193	10.2836962654971	12.2795320184583	9.59205431747356	7.12235546895981	7.36128601972429
LINC02693	na	37.8871728393025	34.0175362290182	37.2169803324286	31.8535074869318	31.1921093995218	35.7308034950215	35.1570040910639	41.916497525545	37.012240498808	37.7718446585853
RPL15P3	na	169.185823541023	180.607008254843	177.111936922788	175.426234193806	199.971331492824	139.979253872708	150.522034200784	139.240755966252	158.172309937068	145.455793701219
RPS26P3	na	3.80408733376364	3.85960922731909	4.0132247357451	4.36826012866905	3.88444699869511	3.02461654867563	3.28497034888695	3.9771932535866	3.80125713231001	3.09737171321733
RNF208	na	17.9061080558975	17.8601525028883	18.2488143644258	17.3184118375552	18.3345898338409	17.2201502171266	14.7432597801236	14.271105204046	17.2056901778243	13.1939989861725
MT-ND4L	na	3065.24903827266	2865.49497614137	2928.66968121534	3500.29070681943	3444.18377586301	6288.98436910962	4608.50054516944	5219.36428769943	4357.28101768454	5241.51722529035
RPL23AP4	na	1.07590348833719	0.983821959904865	1.02223648929356	1.00508640128668	1.592623269465	1.25017484011926	0.625708637883228	0.662865542264433	1.20039698915053	0.884963346633521
POU5F1B	na	13.4103684796314	12.0328993557595	11.5096256572312	8.85249176517886	8.70116127707705	9.67877295576202	9.89401783652854	10.2939119504594	9.9632950099494	7.92444451303653
RPS26P6	na	93.6036034853356	113.971990124364	114.301183747306	115.894193502211	123.719636908439	93.2791743611565	96.1635962846786	107.813130844774	118.399156363214	85.0369324901484
ZNF580	na	43.3435405301554	43.0232910927628	43.8047265967649	43.914544302372	43.5834953253592	36.0131010395645	31.6764997928384	34.5859844699148	41.4136961256933	33.9504120253951
NUP62	na	103.017759008286	101.257983257901	99.0812182400464	108.085445307599	115.018475631362	109.087836855568	106.057614121207	103.64097713758	111.196774428311	110.70086954252
COX20P1	na	2.19023210125785	2.15684045056067	2.12019420001628	2.43540166465619	2.60257948912573	1.81476992920538	2.2681938123267	2.33952544328623	1.68055578481074	1.93082911992768
CGB8	na	0.307400996667769	0.189196530750936	0.83293343572068	0.966429232006426	1.35955644954329	0.725907971682152	0.547495058147824	1.05278644947881	1.36044992103727	1.16654259328964
DENND1B	na	37.4260713443008	33.3364287183149	37.2927015538577	32.3560506875751	29.5994861300568	44.8853095823464	43.7604978619583	44.4899755131599	32.6107848719227	38.7372592185491
C1ORF220	na	1.53700498333884	1.58925085830786	1.21153954286644	2.28077298753517	1.24302303958244	2.25838035634447	2.03355307312049	2.33952544328623	1.56051608589569	1.85037790659736
AL365357.1	na	17.8292578067306	16.7249733183827	17.8323476465655	16.6612399597908	21.480991902784	14.477831212994	14.3521918814465	11.8925876700384	16.8455710810791	14.4007671861273
Z99572.1	na	2.6513335962595	3.14066241046553	1.96875175715797	1.6236011097708	2.21413478925621	2.25838035634447	2.1899802325913	2.41750962472911	1.68055578481074	1.68947547993672
SFT2D2	na	33.6219840105372	27.2443004281347	30.477791625234	31.8535074869318	28.589529910396	35.7711317156705	37.503411483126	34.9369132864078	36.7721611009779	38.7774848252143
CEP43	na	19.4431130392364	19.5250819734966	18.6652810822862	21.8799578126255	22.8405483523273	25.0438250230342	26.6317238999049	26.124700783363	20.6468282133891	26.5891260056708
LPAL2	na	1.11432861292066	1.13517918450561	1.13581832143729	1.58494394049054	1.28186750956939	1.8954263705034	2.03355307312049	1.6766599010218	1.16038375617885	0.724060919972881
AL353625.1	na	1.9981064783405	1.13517918450561	1.51442442858305	1.12105790912745	1.6703122094389	1.85509814985439	2.73747529073912	2.53448589689342	1.88062194966916	1.89060351326252
SCAF8	na	45.5721977559967	45.293649461774	40.0186655253072	46.6978604905505	44.3215402551112	53.1525948153931	49.0008077042303	50.1438286677683	47.8158134011628	50.2015571181198
AL354714.2	na	1.22960398667107	0.870304041454304	1.4387032071539	1.58494394049054	1.592623269465	1.41148772271529	0.782135797354035	1.71565199174324	1.16038375617885	1.24699380661996
CFAP45	na	1.15275373750413	1.1730184906558	1.17367893215187	1.04374357056694	1.35955644954329	1.20984661947025	1.09499011629565	1.24774690308599	1.40046315400895	1.12631698662448
TCTEX1D2	na	2.19023210125785	2.68659073666329	1.59014565001221	1.39165809408925	1.43724538951719	1.53247238466232	1.72069875417888	1.28673899380743	0.960317591320424	0.965414559963842
CRYGS	na	1.76755573083967	1.32437571525655	1.21153954286644	1.85554412545234	2.05875690930841	1.9357545911524	2.07265986298819	1.28673899380743	1.36044992103727	1.4078962332806
CRIP1	na	0.768502491669422	1.09733987835543	0.870794046435257	0.734486216324884	1.51493432949109	1.08886195752323	0.977669746692544	1.05278644947881	0.600198494575265	0.522932886647081
KLHL23	na	29.5104956801058	29.0605871233437	27.0324760502075	33.5544229352631	32.3962879691172	37.5455734242268	36.7603824756396	34.8589291049649	36.5320817031478	40.1451554518297
RPL22P1	na	75.2363939344364	87.2196006761813	79.9994704398999	87.7131170969032	80.6799641628975	75.0911468484537	81.6158704538935	91.4364527417703	78.7060292553031	79.0030914903744
TRIM59	na	15.254774459638	15.5519548277269	15.3335473394034	16.4679541133895	16.8584999743368	18.3493403952988	18.4975116074229	18.8721719091756	16.3654122854189	17.8199437526659
BTF3L4P2	na	11.8733634962926	12.7896854787632	13.9327047429641	9.93489250502606	11.1872073562419	11.4532146643184	11.2236486920304	10.6448407669524	11.4837978628734	11.7861027528919
MLLT11	na	0.922202990003306	1.1730184906558	1.17367893215187	0.618514708484113	1.08764515963463	1.25017484011926	1.17320369603105	1.20875481236455	0.560185261603581	0.804512133303201
ASIC3	na	1.1911788620876	1.4757329398573	1.47656381786848	1.58494394049054	1.63146773945195	2.54067790088753	2.03355307312049	2.33952544328623	1.40046315400895	1.36767062661544
AL049697.1	na	12.7571413617124	12.941042703364	13.40265619296	11.5971507840771	12.9740529756417	13.4292974761198	13.1398813955478	12.1655323050884	12.924274249854	13.8376086928151
CCDC183	na	1.80598085542314	1.55141155215767	1.77944870358509	1.73957261761157	0.854578339712925	1.53247238466232	1.44695122510496	1.24774690308599	0.760251426462002	1.6090242666064
ARHGEF35	na	9.99053239170248	11.0112380897045	9.84375878578986	11.3265505991153	11.7698744060462	12.3404355185966	11.9666776995167	14.3490893854889	11.2037052320716	14.7627976461137
DNLZ	na	5.22581694335207	6.69755718858312	5.451927942899	9.8962353357458	9.28382832688132	7.1784232755235	7.43029007486333	6.78462378553008	9.32308328240245	6.43609706642561
NOC2LP1	na	6.49384605460661	5.37318147332657	4.92187939289493	4.75483182147162	5.94320390800352	4.83938647788101	4.61460120438881	4.56207461440816	4.6015217917437	5.30978007980113
RPL12P38	na	0.806927616252893	1.05950057220524	0.757212214291527	1.0824007398472	0.621511519791218	0.927549074927194	0.743029007486333	0.623873451542996	0.640211727546949	0.563158493312241
EEF1A1P16	na	1.07590348833719	0.756786123003742	1.06009710000814	0.463886031363085	1.35955644954329	0.604923309735126	0.469281478412421	0.740849723707308	0.840277892405371	0.804512133303201
YWHAZP2	na	8.1077012871124	7.15162886238537	7.49640092148612	7.73143385605141	7.49698270748157	5.96857665605325	6.17887279909688	6.08276615254421	7.36243486678992	7.32106041305913
SUPT4H1	na	33.2377327647025	35.1148761073736	33.6580829252584	35.796538753518	35.8922902679428	41.1347850619886	44.4253132897092	40.7857268946234	37.8125051582417	36.1225947853137
RBMS2P1	na	1.22960398667107	1.24869710295618	1.06009710000814	0.850457724165655	1.32071197955634	1.16951839882124	1.01677653656025	1.16976272164312	1.44047638698064	0.844737739968361
EEF1B2P6	na	3.49668633709587	3.48121616581722	4.58113389646374	4.44557446722956	4.54480298847328	2.78264722478158	3.98889256650558	3.08037516699354	4.96164088848886	4.38459112650245
NRAS	na	56.7539090097868	49.7965268936463	52.1340609539717	50.1383485564934	47.3902533840804	54.6447389794064	54.945039764121	52.6003303832188	50.7767926410674	55.5113371979209
ZNF625-ZNF20	na	4.68786519918347	3.70825200271834	4.12680656788883	4.17497428226776	3.61253570878646	4.96037113982804	4.4972808347857	4.32812207007953	5.32175998523402	4.54549355316309
HNRNPA3P6	na	31.4701770338628	27.5470148773362	27.9789913180719	35.0620525371931	34.2608225284909	30.1251808248093	33.2407713875465	35.5217946472293	31.050268786027	37.0477837386124
LTC4S	na	1.9981064783405	1.85412600135917	2.30949725358916	1.73957261761157	1.8256900893867	1.41148772271529	1.05588332642795	1.24774690308599	1.48048961995232	1.04586577329416
RPS7P11	na	76.5812732948579	85.1005995317708	82.9904586863514	86.7466878648968	82.7775655421929	75.7767265994868	74.5766482777072	71.0435892944587	78.5059630904447	81.2959510702885
ANKRD39	na	18.3672095508992	18.2763848705404	18.4759780287133	18.8646986087654	20.0437465132668	15.4457085085702	15.212541258536	15.4798600164106	18.9662724285784	18.9060351326252
QTRT1	na	41.4991345501488	40.8286113360519	43.6911447646211	48.9013191395252	49.3713213534149	42.0220059162668	40.8274886218806	41.5265766183307	47.7758001681911	43.0816247383864
CHUK	na	30.586399168443	27.8497293265377	26.4267062787743	34.134280474467	31.6970875093521	34.5612850962002	34.6486158227837	33.260253385386	33.2509965994697	39.4210945318569
MXD3	na	17.2528809379785	20.8494576887531	19.5360751287214	22.0732436590268	22.7240149423664	21.9385520330606	22.1735498549869	22.654404709155	23.7678603851805	19.8714496925891
GSTM2	na	3.57353658626281	3.97312714576965	4.24038840003255	5.45066086851624	5.59360367812096	5.2829969050201	5.90512527002296	4.17215370719379	4.28141592797022	3.13759731988248
COG8	na	56.0238316427008	52.6344748549103	50.6196365253886	47.7802612303977	48.0117649038716	43.9174322867702	43.0174688544719	45.1138489647029	50.3366470783789	46.6617037315857
AC105052.2	na	1.30645423583802	1.43789363370711	2.00661236787255	2.43540166465619	1.86453455937365	2.01641103245042	2.2681938123267	2.45650171545055	1.92063518264085	1.32744501995028
ARHGAP19	na	36.6959939772149	33.9040183105677	35.3618104074143	39.5849413429832	37.2518467174861	40.3282206490084	41.7660515787055	42.1114579791522	39.6931271079109	41.9150821450968
HAUS7	na	4.30361395334876	4.65423465647302	3.97536412503052	5.60528954563727	6.7589377777295	5.44430978761614	5.12298947266893	5.10796388450828	7.12235546895981	5.83271296644821
LCAT	na	4.53416470084959	4.80559188107376	5.37620672146984	5.79857539203856	5.12747003827755	6.25087420059631	6.53083390790619	5.41990061027978	5.48181291712075	4.82707279981921
RPS2P17	na	0.922202990003306	1.24869710295618	1.4387032071539	0.773143385605141	0.854578339712925	1.08886195752323	0.782135797354035	0.779841814428745	0.560185261603581	0.724060919972881
PVRIG	na	1.07590348833719	0.908143347604491	0.946515267864409	1.73957261761157	1.98106796933451	1.9357545911524	2.07265986298819	1.24774690308599	2.0406748815559	1.8101522999322
GPC2	na	2.99715971751074	3.25418032891609	3.82392168217221	3.40183089666262	4.03982487864292	3.38757053451671	4.22353330571179	4.05517743502947	3.04100570584801	2.89624367989152
HSPD1P1	na	19.5583884129868	22.438708547061	22.5649239858875	21.9959293204663	20.2379688632015	17.5024477616697	17.6371622303335	17.6244250060896	18.0459680702296	21.1988947125394
RPL17P34	na	0.576376868752066	1.21085779680599	1.51442442858305	0.966429232006426	1.12648962962158	0.564595089086118	0.938562956824842	1.05278644947881	0.760251426462002	0.965414559963842
RPL18AP3	na	242.846787367537	253.371993981653	253.552509955518	287.029481905909	291.178147022186	213.13464613001	206.40563692173	203.031816386524	232.997055594118	206.317136585606
AC007068.1	na	1.4601547341719	1.4757329398573	2.0823335893017	1.81688695617208	1.35955644954329	1.08886195752323	1.72069875417888	1.71565199174324	1.92063518264085	0.844737739968361
SIPA1	na	8.18455153627934	9.45982653754678	9.31371023578579	12.6022371853638	11.109518416268	8.99319320472888	10.4806196845441	10.254919859738	9.84325531103435	8.20602375969265
ERV3-1	na	35.235839243043	36.8554841902823	37.1412591109994	42.2909431926012	45.9918524645501	52.386358623062	49.1572348637011	47.9212794966464	38.2526507209302	37.4902654119292
SYNJ2BP	na	34.3136362530397	32.2390888399594	31.1971432288109	33.1678512424605	32.0078432692477	37.4649169829288	38.9112559183632	38.7191460863872	35.4117111799406	36.0823691786486
ARL2	na	50.5290388272645	55.6994586530754	62.2807046254781	53.0762934217929	56.6740817109617	45.6112175540285	42.6264009557949	39.8109246265874	50.456686777294	40.9898931917981
NT5C3AP1	na	2.42078284875868	1.36221502140674	1.62800626072678	1.46897243264977	1.51493432949109	2.01641103245042	1.99444628325279	2.18355708040049	1.8005954837258	1.64924987327156
RBMXL1	na	16.3306779479752	16.384419563031	16.5072262715553	16.4292969441092	17.5577004341019	18.4299968365969	17.0896671721857	17.4684566432039	15.9252667227304	16.6936267660414
SRA1	na	20.8648426488248	21.4548865871561	20.2175661215838	21.1454715963006	23.1124596422359	17.9057299681597	18.8494727162322	16.8445831916609	20.2466958836723	18.3831022459781
STIMATE	na	19.4431130392364	20.2440287903501	21.8455723823106	20.1403851950139	20.9760137929536	19.034920146332	21.899802325913	18.5602351834041	23.7278471522088	24.2560408190915
AC007000.2	na	1.53700498333884	1.02166126605505	1.81730931429967	2.20345864897465	1.63146773945195	1.69378526725835	2.2681938123267	2.10557289895761	1.32043668806558	1.52857305327608
DNAJC9	na	61.0575229631355	60.6942470649001	61.1448863040408	72.3275637233609	70.735779846238	65.7753278785327	68.710629797552	72.3303282882661	76.4652882088888	82.180914416922
RPLP0P6	na	108.089875453304	130.848320667347	113.430389700871	126.524915054281	112.88202978208	85.7781253204409	80.7164142869364	102.27625396233	116.278455015715	83.3072314035465
C8ORF82	na	85.3037765753058	89.8305128005442	92.7584962507121	103.987785363891	114.824253281428	86.9476437192622	73.0514834728669	80.3237068861607	110.876668564537	97.4666449496828
VDAC1	na	120.578040942932	122.750709151207	113.581832143729	120.494396646561	124.923815478035	112.152781624892	114.035399254218	111.868308279803	131.563510010898	126.509532961928
ZBTB9	na	18.0213834296479	17.3304022167857	16.7343899358428	20.2950138721349	22.8793928223142	19.5591870147691	18.1064437087459	18.4822510019613	21.5271193387662	19.7105472659284
TMX2	na	57.829812498124	54.5642794685698	53.9513702682713	55.9369239485319	62.6949745589391	55.4513033923866	56.7830588879029	54.7448953728979	64.4613183173835	64.8034523375729
AL049873.1	na	2.11338185209091	1.36221502140674	2.00661236787255	2.16480147969439	1.78684561939975	1.29050306076827	1.13409690616335	0.857825995871619	1.32043668806558	0.965414559963842
SLX1A-SULT1A3	na	24.7073551071719	27.092943203534	26.6917305537763	28.2583907438679	29.0168190802525	27.3022053793787	27.7658208060682	26.3586533276916	25.2883632381045	23.6526567191141
RPL7AP50	na	1.38330448500496	0.681107510703368	1.09795771072271	1.19837224768797	0.932267279686827	0.806564412980169	0.586601848015526	0.70185763298587	0.960317591320424	0.804512133303201
HEXA	na	62.2487018252232	63.1538019646623	64.0601533290632	61.1942989706469	67.589377777295	58.0726377345721	61.9451551504396	56.6165157275269	63.9811595217233	56.6778797912105
NDUFS3	na	70.0874272402513	74.9975047896709	74.2825182219988	83.8860573381578	92.993661148761	72.3488278443211	77.0012692495047	71.6284706552802	82.9874451832733	73.3312809505868
RPSAP54	na	43.2666902809884	41.4340402344549	41.9874172824652	41.7497428226776	42.6512280456723	33.0288127115379	36.6039553161688	31.2326646678712	40.813497631118	35.8812411453228
LEPROT	na	15.331624708805	15.3249189908258	14.5763351251119	14.6510671572174	14.0616981352763	16.8168680106365	16.9332400127149	15.0119549277533	13.1243404147125	14.5616696127879
ADAT3	na	7.53132441836033	7.68137914848799	9.20012840364206	9.85757816646555	11.0318294762941	8.91253676343086	8.56438698102668	7.99337859789464	9.92328177697772	8.32670057968813
PPP1CB	na	130.875974331303	115.674758901122	111.764522829429	110.288903956573	102.510556295564	116.266260131091	122.247825126436	114.831707174633	124.761260405712	141.996391528015
SULT1A4	na	9.68313139503471	11.7680242127082	10.638831610796	11.9064081383192	10.7210737163985	12.8243741663847	13.8438036131664	11.775611397874	9.76322884509098	9.89549923962938
GPSM3	na	1.42172960958843	0.870304041454304	1.24940015358102	0.773143385605141	0.971111749673778	1.41148772271529	0.977669746692544	0.584881360821559	0.520172028631896	0.28157924665612
LAT	na	1.34487936042149	1.21085779680599	1.70372748215594	1.77822978689182	1.8256900893867	2.46002145958951	2.03355307312049	2.37851753400767	1.32043668806558	1.6090242666064
NCKIPSD	na	50.7980146993488	46.1639535032283	47.7043695003662	53.5788366224363	54.032657751849	49.6843678395784	48.9617009143626	46.283611686346	62.8607889985161	55.028629917939
ATF6B	na	140.751231349255	140.421665123344	154.471291715472	137.426236791314	133.158843115268	127.195207926973	118.180718980195	130.584511826093	120.879976807458	118.987344515543
TREX1	na	15.5621754563058	17.7466345844378	17.7944870358509	20.1790423642942	24.5497050317531	17.2201502171266	17.7935893898043	18.9891481813399	22.1673310663131	19.348516805942
SEC14L1P1	na	3.49668633709587	2.3460369813116	2.61238213930577	1.77822978689182	2.68026842909963	3.22625765192067	2.93300924007763	3.11936725771498	2.60086014315948	2.29285957991412
SLC35F6	na	45.9948741264149	41.4718795406051	43.880447818194	38.8504551266583	38.9998478668989	40.6911746348495	39.732498505585	35.0928816492935	44.2146224337112	42.6793686717348
HMGB1P10	na	8.3766771591967	8.47600457764192	9.38943145721494	10.5534072135102	11.6144965260984	9.31581896992095	9.93312462639624	10.3329040411809	8.84292448674224	10.3782065196113
CLIC1	na	394.818155095165	404.085950377848	411.204092971014	383.092547567347	409.22649131253	297.098001521245	307.105620831062	286.591866802564	409.175320368444	364.202642746359
DDAH2	na	87.9166850469818	86.349296634727	90.2218353328355	68.6551326417365	75.6301830645939	62.8716959918041	60.967485403747	62.8942423336783	57.4590025473387	58.4075808778124
SERBP1P1	na	0.806927616252893	0.79462542915393	0.643630382147798	1.19837224768797	0.621511519791218	1.16951839882124	0.821242587221737	1.32573108452887	0.92030435834874	0.522932886647081
RPS29	na	253.375271503408	272.443004281347	271.119833327081	254.712088387614	267.832620560028	199.140753564804	195.494842548641	195.311382423679	243.520535865671	212.914136078692
ZNF337-AS1	na	2.53605822250909	2.3460369813116	2.27163664287458	1.81688695617208	1.28186750956939	2.50034968023852	2.77658208060682	2.41750962472911	1.36044992103727	2.2124083665838
CENPBD1P1	na	35.158988993876	36.2500552918793	33.695943535973	37.5361113711296	34.8046451083082	31.4156838855776	31.7547133725738	31.9735143915785	32.5307584059794	32.3413877587887
RPS3AP20	na	1.84440598000661	2.19467975671085	1.85516992501424	1.8942012947326	1.43724538951719	1.4518159433643	0.860349377089438	1.20875481236455	0.720238193490318	1.24699380661996
GTF2H4	na	38.501974832638	39.428557008495	38.3527986538659	40.2034560514673	38.7667810469772	37.8278709687699	37.5816250628614	36.3406285523795	40.4133653014012	42.8402710983955
DDX47	na	64.0931078052298	62.8132482093106	60.9177226397534	67.4567603940485	69.958890446499	63.3556346395922	66.6379699345638	65.8966333192289	74.5046397932762	70.7166165173514
OLA1P1	na	0.768502491669422	1.24869710295618	0.795072825006104	0.773143385605141	0.738044929752071	0.604923309735126	0.391067898677017	1.09177854020024	1.12037052320716	0.683835313307721
EMP2	na	70.2795528631686	76.8894700971802	71.6322754719785	79.4404828709282	79.9030747631585	85.1732020107058	84.7835204331774	75.800624362474	92.910726960251	88.3354322366915
KCTD11	na	12.3344649912942	14.4167756432213	12.0775348179499	11.4811792762363	10.0995621966073	10.8079631339343	9.69848388719003	9.98197522468793	10.4034405726379	10.1368528796203
RPL21P75	na	116.966079232086	129.33474842134	113.808995808017	139.82298128669	124.341148428231	125.703063762959	129.678115201299	139.357732238417	124.72124717274	117.740350708924
AC044787.1	na	3.57353658626281	3.55689477811759	4.46755206432001	5.56663237635701	3.92329146868206	3.38757053451671	2.73747529073912	2.72944635050061	2.72089984207454	2.17218275991864
YBX1P10	na	6.26329530710579	6.1678069024805	5.26262488932612	6.72634745476473	6.21511519791218	5.7266073321592	5.74869811055216	6.55067124120146	5.32175998523402	6.83835313307721
NPM1P6	na	2.95873459292727	2.9514658797146	2.7259639714495	2.66734468033774	2.09760137929536	2.98428832802662	2.11176665285589	2.37851753400767	2.16071458047095	2.13195715325348
RPL13AP7	na	5.1873918187686	4.9947884118247	5.86839466075934	4.60020314435059	4.19520275859072	4.19413494749688	3.55871787796086	3.93820116286516	2.96097923990464	4.66617037315857
LINC01521	na	3.11243509126116	2.68659073666329	3.02884885716611	1.54628677121028	1.592623269465	1.73411348790736	1.29052406563416	2.22254917112192	1.04034405726379	1.12631698662448
PPM1N	na	1.07590348833719	1.02166126605505	1.02223648929356	0.773143385605141	1.08764515963463	0.887220854278185	1.29052406563416	0.779841814428745	0.92030435834874	0.643609706642561
SLC23A3	na	2.68975872084298	2.80010865511385	2.53666091787662	2.24211581825491	2.29182372923012	3.8311809616558	5.00566910306582	4.83501924945822	2.8009263080179	2.65489003990056
LTB4R	na	13.3335182304645	9.9895768236494	11.2824619929438	11.2878934298351	10.1384066665942	16.0909600389544	17.2460943316565	13.6082396617816	10.7635596693831	12.4297124595345
LIPE-AS1	na	3.30456071417851	3.59473408426778	2.57452152859119	2.47405883393645	2.13644584928231	2.05673925309943	2.50283455153291	2.10557289895761	2.24074104641432	1.48834744661092
LTB4R2	na	8.3766771591967	7.75705776078836	8.51863741077968	8.73652025733809	8.93422809699876	11.4128864436694	11.3018622717658	12.75041366591	9.36309651537414	10.0966272729552
DNASE1	na	10.7590348833719	12.8653640910636	12.7590258108122	9.31637779654195	8.31271657720754	10.0820551622521	11.8493573299136	11.3466983999382	8.64285832188382	8.72895664633973
MDP1	na	3.68881196001322	4.42719881957189	4.50541267503459	4.21363145154802	4.42826957851243	3.99249384425183	3.79335861716707	3.62626443709366	3.3210983366498	4.14323748651149
CSNK1E	na	176.294471588965	164.298267304112	180.481531276386	182.693782018495	178.956473229884	172.403143274511	177.857680318308	176.205257970175	186.941824443709	182.382900619836
IRF9	na	5.41794256626942	6.39484273938162	6.81490992862375	5.33468936067547	4.70018086842109	6.17021775929829	5.24030984227203	5.57586897316553	4.32142916094191	5.06842643981017
GALT	na	10.5284841358711	11.8437028250086	12.872607642956	12.9888088781664	11.8087188760331	11.2515735610734	11.2236486920304	10.8008091298381	10.2834008737229	10.2575296996158
ITGA1	na	2.88188434376033	3.59473408426778	2.83954580359323	3.24720221954159	3.72906911874731	4.39577605074192	4.10621293610868	4.40610625152241	4.48148209282865	3.41917656653861
AC019080.1	na	3.53511146167934	3.55689477811759	4.24038840003255	2.35808732609568	1.94222349934756	2.66166256283456	2.65926171100372	3.11936725771498	2.44080721127274	1.89060351326252
NUDT19	na	26.8975872084298	24.5955489976216	22.4513421537438	23.5808732609568	26.3365506511529	24.8825121404382	22.2517634347223	24.1361041565697	26.0886278975382	26.0661931190237
AC010615.1	na	0.806927616252893	0.870304041454304	0.567909160718646	0.850457724165655	0.582667049804267	0.846892633629177	1.29052406563416	1.09177854020024	0.760251426462002	0.764286526638041
TAX1BP3	na	52.1428940597703	50.1749199551481	54.3299763754171	58.2176969360671	61.0635068194872	51.6604506513798	49.1572348637011	45.03586478326	56.6187246549333	50.2015571181198
AP1G2	na	60.0584697239653	60.3915326156987	59.7440437076015	68.5391611338957	72.7556922855595	74.6878646419636	75.3587840750613	70.9656051130158	69.4229592058723	67.5387935908037
NAXD	na	44.3810188939091	41.5097188467553	44.8269630860584	43.0254294089261	42.8066059256201	38.432794278505	41.2576633104253	40.7077427131805	43.2943180753625	40.708313945142
MEF2B	na	9.41415552295041	9.64902306829772	10.184504282221	8.00203404101321	9.71111749673778	9.19483430797392	7.54761044446644	8.18833905150182	8.16269952622361	7.44173723305461
GANC	na	8.22297666086281	8.47600457764192	9.57873451078782	7.07426197828704	7.03084906763815	8.18662879174871	7.70403760393724	7.68144187212314	4.80158795660212	5.63158493312241
TTLL3	na	5.91746918585455	6.39484273938162	7.04207359291121	8.81383459589861	9.40036173684217	11.2919017817224	13.4918425043571	9.43608595458781	6.84226283815802	6.87857873974237
REPIN1	na	201.655053814056	187.455922668027	199.828303351534	187.139356485724	200.67053195259	180.99305427275	177.114651310821	182.249032031998	197.585344414177	187.129522206325
MRPL23	na	28.8188434376033	31.9742136969081	31.9164948323879	33.7090516123841	32.6681992590259	28.834677764041	28.3133158642161	29.0880996781922	34.0912744918751	33.2263511054222
SMIM7	na	34.9284382463752	34.6986437397216	37.6334470502889	37.7680543868111	37.7568248273165	34.3999722136042	36.1346738377564	32.9483166596145	36.5320817031478	34.9158265853589
FBXO16	na	33.5835588859537	32.7309998199119	34.4910163609791	30.6164780699636	31.8524653892999	32.0206071953127	30.4641893069397	32.4804115709572	37.2123066636664	37.0477837386124
TSPAN4	na	2.76660897000992	3.14066241046553	2.61238213930577	3.82705975874545	3.61253570878646	3.02461654867563	3.63693145769626	3.3533198020436	2.72089984207454	2.73534125323088
CPNE1	na	140.751231349255	134.216018914714	143.681017661817	106.925730229191	114.008519411702	105.619609879753	100.152488851184	97.5192188943145	109.436192177557	101.448980009534
ARL16	na	15.2163493350545	16.0060265015292	17.4916021501343	16.9704973140328	16.5088997444542	15.0424263020801	14.7823665699913	13.9201763875531	16.0052931886737	15.4466329594215
PAXIP1-AS2	na	6.07116968418843	9.61118376214753	6.96635237148205	7.77009102533167	6.72009330774255	9.96107050030508	10.6761536338826	9.3191096824235	5.3617732182057	5.43045689979661
LDHAP4	na	3.26613558959504	3.10282310431534	2.91526702502238	2.55137317249697	3.22409100891694	2.33903679764249	2.3073006021944	2.18355708040049	2.28075427938601	3.21804853321281
LYRM4	na	17.0991804396446	19.8656357288482	18.0216507001384	21.3774146119821	21.442147432797	17.5427759823187	17.5589486505981	17.5074487339253	21.2870399409361	19.6703216592633
MYCBP	na	10.1442328900364	9.49766584369697	9.35157084650036	10.5147500442299	10.4103179565029	10.2433680448481	9.50294993785152	8.77322041232338	10.4034405726379	9.7748224196339
AC094103.1	na	0.999053239170248	0.491910979952433	1.09795771072271	1.54628677121028	1.24302303958244	0.967877295576202	1.09499011629565	0.935810177314494	1.32043668806558	1.12631698662448
AC132008.2	na	15.0626488367207	13.1302392341149	15.106383675116	15.5401820506633	17.1304112642454	22.2208495776036	24.9892387254614	20.8217764452475	17.9659416042863	21.8425044191819
ALG3	na	43.3051154055719	45.5585246048253	43.1989568253316	47.7029468918372	55.4310586713793	48.5148494407571	45.4811966161371	42.7743235214167	55.6584070636129	53.4196056513326
AMZ2P1	na	3.88093758293058	5.2975028610262	5.33834611075527	3.51780240450339	3.88444699869511	4.03282206490084	3.79335861716707	3.19735143915785	3.00099247287633	3.13759731988248
PLEKHM1P1	na	8.14612641169587	9.53550514984716	8.14003130363392	10.2441498592681	9.74996196672473	10.5659938100402	11.3800758515012	11.6196430349883	9.64318914617593	9.73459681296874
PTMAP5	na	35.1205638692926	38.2555385178392	35.0589255216977	43.1800580860471	35.775756857982	29.1976317498821	31.4027522637645	37.0814782760868	31.5304275816873	33.7895095987345
SH3D21	na	16.0617020758909	15.5897941338771	15.7878746679783	14.6510671572174	13.8674757853416	13.1873281522258	14.8996869395944	16.1037334679536	19.2063518264085	20.1530289392452
SMIM30	na	11.7580881225422	12.941042703364	10.8659952750834	12.7182086932046	11.9640967559809	11.8564968708085	13.3354153448863	11.502666762824	10.3634273396662	10.6195601596023
TTC41P	na	0.883777865419835	0.908143347604491	1.62800626072678	1.66225827905105	0.815733869725974	1.20984661947025	1.29052406563416	0.896818086593057	1.44047638698064	1.44812183994576
EEF1A1P12	na	6.60912142835703	6.7732358008835	7.5342615322007	6.49440443908318	6.56471542779474	5.20234046372209	4.22353330571179	4.32812207007953	5.1216938203756	6.15451781976949
HNRNPA1P10	na	83.4977957198827	80.1814897322465	77.2356458577358	81.7985701970239	85.4578339712925	74.8088493039106	80.0907056490532	78.7640232573032	79.8664130114819	89.5422004366463
C17ORF67	na	2.38235772417521	2.49739420591235	2.0823335893017	1.8942012947326	2.09760137929536	2.90363188672861	2.2681938123267	1.9885966267933	2.84093954098959	2.05150593992316
AC010336.1	na	1.92125622917355	1.62709016445805	1.85516992501424	1.39165809408925	1.08764515963463	1.69378526725835	1.64248517444347	1.83262826390755	1.2804234550939	0.965414559963842
FIS1	na	51.9507684368529	55.6616193469253	54.0649521004151	57.0193246883791	58.810527560244	49.2407574124393	42.5090805861918	50.026852395604	47.4156810714459	43.0011735250561
ANG	na	2.88188434376033	4.01096645191983	3.44531557502645	3.16988788098108	3.76791358873426	4.27479138879489	3.36318392862235	3.19735143915785	2.5608469101878	2.4135363999096
SCART1	na	4.68786519918347	3.06498379816516	3.33173374288272	4.1363171129875	3.3406244188778	6.41218708319234	7.03922217618631	7.05756842058014	4.32142916094191	4.94774961981469
RPL39P5	na	15.6390257054727	13.8870253571187	12.9483288643851	13.0274660474466	13.9840091953024	13.1066717109277	12.9052406563416	14.0371526597174	17.6458357405128	16.0500170593989
APTR	na	13.5640689779653	14.9843652354741	14.3491714608244	11.8677509690389	11.4202741761636	12.0581379740535	12.3577455981938	12.3604927586956	11.0036390672132	12.3492612462041
MBLAC1	na	1.38330448500496	1.24869710295618	1.85516992501424	1.27568658624848	1.51493432949109	1.37115950206629	0.977669746692544	1.28673899380743	1.20039698915053	1.6090242666064
AC009053.1	na	19.1741371671521	18.7304565443426	19.838960014438	17.3184118375552	18.6841900637235	21.0513311787824	23.6596078699596	23.5512227957481	23.447754521407	22.124083665838
NEURL1B	na	54.2178507872777	57.5914239605848	59.3275769897412	61.65818500201	61.4907959893436	68.3966622207183	62.2189026795135	69.1719689398297	62.5006699017709	55.5113371979209
HAUS3	na	12.3344649912942	12.0707386619097	10.7902740536543	13.9938952794531	11.6144965260984	13.4696256967688	14.8996869395944	14.1151368411603	14.4047638698064	14.9639256794395
VSTM5	na	0.691652242502479	0.567589592252807	0.605769771433222	0.811800554885398	1.35955644954329	1.08886195752323	0.821242587221737	1.16976272164312	0.760251426462002	0.884963346633521
RPS3AP26	na	118.88733546126	112.534096490657	119.412366193774	119.064081383192	126.089149577643	93.5614719056995	94.2473635811612	87.3812753067409	104.674617453926	93.725663529823
TUBAP2	na	5.11054156960165	5.41102077947676	5.26262488932612	6.06917557700036	8.81769468703791	4.83938647788101	5.31852342200744	4.44509834224385	6.1220246446677	6.43609706642561
BBIP1	na	8.3766771591967	9.08143347604491	8.29147374649223	6.8423189626055	7.84658293736413	10.7273066926362	9.77669746692544	9.39709386386638	6.6421966732996	6.91880434640753
GNAT3	na	250.570237408815	243.912167444106	235.152253148234	277.055932231602	251.556787635496	285.52380219498	304.602786279529	321.528780088972	272.770209167972	291.39429468242
LRRC37A4P	na	126.649210627121	132.437571525655	124.447827418813	129.888088781664	109.19180513332	193.333489791346	182.824242631506	193.946659248429	137.125349393962	145.898275374536
FAM185BP	na	2.19023210125785	1.96764391980973	2.80168519287865	2.01017280257337	2.44720160917792	2.29870857699348	1.48605801497267	2.3005333525648	2.68088660910285	2.09173154658832
FAM187A	na	1.53700498333884	1.77844738905879	1.51442442858305	1.04374357056694	1.51493432949109	1.00820551622521	0.89945616695714	0.935810177314494	0.400132329716843	0.683835313307721
RCN1P2	na	15.0626488367207	16.5357767876318	16.1286201644095	15.6561535585041	13.8286313153546	11.8564968708085	15.212541258536	14.8559865648676	13.4444462784859	16.090242666064
RPL7P1	na	31.0475006634446	26.5631929174314	31.0457007859526	31.58290730197	29.2110414301873	22.6241317840937	24.128889348372	22.1475075297764	23.2877015895203	25.5030346257115
PPME1	na	71.778132721924	71.1378955623518	74.093215168426	70.7812769521506	70.0754238564598	66.2592665263208	66.7943970940346	61.3345587048208	70.4232900301644	70.7568421240166
STARD10	na	33.8909598826215	38.5204136608905	36.4976287288516	36.1831104463206	37.2518467174861	31.3350274442796	26.5144035303018	28.4642262266492	32.2506657751776	30.0887537855397
GTF2IRD2P1	na	5.8406189366876	6.470521351682	5.11118244646781	4.6775174829111	3.5736912387995	5.20234046372209	6.33529995856768	6.62865542264433	4.96164088848886	4.30413991317213
AL365217.1	na	7.5697495429438	6.470521351682	7.11779481434036	5.25737502211496	5.59360367812096	6.25087420059631	7.27386291539252	6.62865542264433	7.24239516787487	7.76354208637589
NUTM2D	na	2.80503409459339	3.32985894121647	3.06670946788069	2.39674449537594	2.83564630904743	3.02461654867563	2.97211602994533	3.47029607420791	1.88062194966916	1.85037790659736
EML6	na	7.80030029044463	7.60570053618761	7.30709786791324	9.16174911942092	9.36151726685522	12.4210919598946	13.3354153448863	12.8673899380743	9.60317591320424	9.9759504529597
HNRNPA3P3	na	5.07211644501818	4.9947884118247	5.11118244646781	5.68260388419779	5.94320390800352	4.39577605074192	6.10065921936147	5.57586897316553	4.36144239391359	7.44173723305461
B3GNT10	na	2.57448334709256	2.00548322595992	1.55228503929763	1.19837224768797	1.24302303958244	1.41148772271529	2.07265986298819	1.52069153813605	1.60052931886737	1.04586577329416
ZSWIM8	na	43.3819656547388	43.6287199911658	44.2590539253398	39.1597124809004	39.9709596165727	43.9577605074192	44.5035268694446	42.1504500698737	36.892200799893	35.1571802253499
IFRD2	na	87.4940086765637	83.4356700611626	88.0637805221047	101.513726529955	101.889044775773	88.8833983104146	89.6718691666401	80.791611974818	102.954048436144	104.184321262765
ZBED1	na	28.5882926901025	29.2497836540946	28.6983429216489	27.8331618817851	28.8614412003047	28.592708440147	27.7658208060682	29.4780205854066	28.0492763131507	27.8361198122908
ZBED1	na	28.5882926901025	29.2497836540946	28.6983429216489	27.8331618817851	28.8614412003047	28.592708440147	27.7658208060682	29.4780205854066	28.0492763131507	27.8361198122908
AC005562.1	na	27.4739640771818	28.3416403064902	24.041487803756	24.4699881544027	20.8206359130058	26.7376102902926	26.9445782188465	25.149898515327	22.7275163279167	22.1643092725032
TOMM6	na	44.0736178972413	39.239360477744	43.9940296503377	37.2268540168875	43.1562061555027	33.472423138677	36.056460258021	32.636379933843	37.8525183912134	35.0767290120196
HNRNPUL2	na	163.921581473088	170.844467268095	157.954467901213	173.029489698431	165.24437532449	170.346404021412	171.209526040798	190.437371083499	167.135274122725	187.370875846316
CSKMT	na	22.6323983796645	23.0062981393138	24.041487803756	23.8901306151989	22.3744147124839	18.7526226017889	18.7712591364968	17.1955120081538	20.5267885144741	19.6703216592633
SEPTIN7P2	na	18.7514607967339	21.6819224240572	19.4224932965777	20.0630708564534	18.3345898338409	21.1319876200804	20.452851100808	23.5512227957481	18.6461665648049	21.2391203192045
POLR2J4	na	29.3567951817719	28.9470692048932	30.4020704038048	27.7171903739443	28.9779746102655	26.3746563044515	28.8217041324962	23.7851753400767	26.4487469942833	24.0146871791006
RPS3AP21	na	4.87999082210083	5.41102077947676	4.92187939289493	4.9481176678729	5.78782602805572	3.54888341711274	3.98889256650558	3.9771932535866	5.44179968414907	3.98233505985085
TUBAP5	na	5.99431943502149	5.865092453279	5.33834611075527	5.52797520707676	5.2440034482384	4.799058257232	5.39673700174284	4.75703506801534	4.80158795660212	4.02256066651601
CYCSP55	na	0.960628114586777	1.1730184906558	0.83293343572068	1.46897243264977	1.32071197955634	1.20984661947025	1.29052406563416	1.24774690308599	1.60052931886737	1.93082911992768
MPRIPP1	na	1.38330448500496	1.4757329398573	1.21153954286644	1.6236011097708	1.47608985950414	1.69378526725835	1.13409690616335	1.3647231752503	1.76058225075411	2.17218275991864
KRT16P3	na	4.45731445168265	4.57855604417264	4.54327328574916	2.08748714113388	2.44720160917792	1.4518159433643	1.56427159470807	1.20875481236455	2.92096600693296	3.37895095987345
DDX12P	na	14.1404458467174	10.519327109752	13.5162380251038	16.54526845195	16.5477442144412	19.357545911524	20.9221325792204	19.0281402720614	18.0859813032013	19.2278399859465
MTCP1	na	7.37762392002645	7.83273637308873	6.81490992862375	7.15157631684755	7.45813823749462	6.41218708319234	8.32974624182047	7.9543865071732	6.36210404249781	5.83271296644821
UPF3AP2	na	1.92125622917355	2.27035836901123	1.74158809287051	1.85554412545234	1.70915667942585	1.41148772271529	1.83801912378198	1.87162035462899	1.44047638698064	2.09173154658832
LINC01347	na	7.76187516586116	6.28132482093106	8.36719496792138	5.68260388419779	5.1663145082645	7.90433124720565	8.29063945195277	7.83741023500889	5.52182615009244	6.39587145976045
AC004540.1	na	2.76660897000992	2.76226934896366	3.40745496431187	1.70091544833131	2.29182372923012	1.81476992920538	2.03355307312049	1.91061244535042	1.8005954837258	1.12631698662448
LINC01588	na	4.76471544835041	4.04880575807002	3.06670946788069	1.85554412545234	1.51493432949109	3.18592943127167	1.91623270351739	3.62626443709366	2.48082044424443	2.53421321990508
HLA-F-AS1	na	2.61290847167603	2.30819767516141	3.10457007859526	1.31434375552874	1.51493432949109	2.09706747374844	1.75980554404658	1.6766599010218	1.88062194966916	1.32744501995028
NPIPA8	na	131.260225577137	131.37807095345	114.906953518739	106.075272505025	106.705759054155	114.411161981237	125.884756584132	110.42560092311	97.4322222860514	97.265516916357
ZSWIM7	na	4.3804642025157	4.95694910567451	4.12680656788883	3.16988788098108	3.06871312896914	2.74231900413257	3.08943639954844	3.23634352987929	2.16071458047095	2.65489003990056
ARHGEF28	na	8.95305402794876	8.96791555759435	10.2602255036502	11.4811792762363	11.4591186461506	12.5420766218416	12.6705999171354	12.126540214367	10.0833347088645	12.5503892795299
CRPPA	na	1.95968135375703	1.62709016445805	1.85516992501424	2.31943015681542	2.33066819921707	2.54067790088753	2.42462097179751	2.37851753400767	1.72056901778243	2.011280333258
NPIPA7	na	140.174854480503	136.297180752974	123.614893983092	112.067133743465	107.171892693998	127.840459457357	130.186503469579	113.155047273611	104.954710084728	100.5640166629
PPIAP29	na	142.749337827595	135.199840874619	180.065064558525	159.576794788901	177.325005490432	110.741293902177	110.672215325596	104.030898044795	128.162385208305	131.859538648395
RTL10	na	49.184159466843	44.9909350125725	49.5216788146659	48.9399763088054	51.8962119025667	55.5722880543336	52.7941663213974	52.0154490223973	56.1385658592731	55.8331420512422
PHB2	na	368.689070378405	368.592681208973	386.51897478511	377.293972175309	394.659815067423	294.03305675192	316.647677558781	318.487397012699	374.923992944682	321.241694827968
RPL13P12	na	83.8051967165504	88.4682977791375	88.8209927363962	106.152586843586	99.8691323364514	77.3898554254472	78.7610747935513	94.1269070015495	94.2711768812883	80.6523413636459
GNL3LP1	na	2.49763309792562	1.32437571525655	2.00661236787255	1.8942012947326	1.98106796933451	2.70199078348356	1.99444628325279	2.45650171545055	2.08068811452759	1.64924987327156
CD27-AS1	na	8.3766771591967	7.41650400543668	7.91286763934646	7.3835193325291	5.90435943801657	7.01711039292747	6.13976600922917	7.25252887418733	4.96164088848886	4.94774961981469
NEURL4	na	31.5086021584463	29.0605871233437	31.1592826180964	33.7090516123841	36.8245575476297	36.7793372318957	35.0396837214608	35.7947392822794	37.1722934306948	35.5192106853363
ALOX12-AS1	na	3.61196171084628	3.44337685966703	3.55889740717018	3.28585938882185	3.22409100891694	4.43610427139093	4.65370799425651	5.30292433811547	3.8412703652817	2.93646928655668
AC025171.2	na	3.03558484209422	3.21634102276591	2.80168519287865	2.55137317249697	2.71911289908658	4.75873003658299	4.34085367531489	4.83501924945822	3.08101893881969	3.13759731988248
NPM1P24	na	1.07590348833719	1.51357224600748	3.40745496431187	1.0824007398472	0.932267279686827	0.604923309735126	1.75980554404658	2.41750962472911	2.44080721127274	1.16654259328964
TTC3P1	na	15.6390257054727	16.5357767876318	14.4627532929682	15.6948107277844	13.2848087355373	16.8975244519345	16.5421721140378	18.7162035462899	13.4444462784859	14.4007671861273
UBXN2B	na	46.6865263689174	44.4233454203197	45.5463146896354	36.8016251548047	37.1741577775122	42.1833187988628	45.7158373553433	46.7125246842818	38.5727565847037	39.3808689251917
CBWD6	na	29.5489208046893	28.9470692048932	28.2818762037885	34.4048806594288	34.1054446485431	32.8674998289419	38.2464404906123	34.2350556534219	29.5697791660747	36.4041740319699
AC141586.1	na	19.327837665486	18.4277420951411	17.7187658144217	15.6561535585041	15.7320103447152	17.9057299681597	16.385744954567	17.7803933689754	19.0462988945217	16.7338523727066
AC138409.2	na	5.61006818918678	5.41102077947676	6.58774626433629	7.6541195174909	6.79778224771645	10.8482913545833	9.50294993785152	11.1907300370525	7.60251426462002	6.75790191974689
LINC00680	na	7.87715053961157	8.70304041454304	8.63221924292341	8.77517742661835	8.27387210722059	9.15450608732491	10.0113382061316	9.3191096824235	9.32308328240245	8.08534693969717
PEX26	na	62.9787791923091	51.1209026089028	57.9645950040164	57.0966390269397	58.8882165002179	57.508042645486	57.4478743156539	54.2769902842406	55.018195336066	61.2635989510388
LINC02649	na	0.806927616252893	0.718946816853555	0.643630382147798	0.425228862082828	0.69920045976512	0.604923309735126	0.89945616695714	1.01379435875737	1.2804234550939	0.683835313307721
FASTKD5	na	14.2172960958843	13.4707929894666	12.7968864215268	16.699897129071	18.8007234736843	17.7847453062127	17.3243079113919	15.6748204700178	16.6855181491924	18.3831022459781
GOLGA8B	na	64.9768856706496	57.8562991036361	61.7127954647595	74.3763936952146	68.0166669471514	104.167793936389	117.24215602337	116.820303801426	73.7844015997859	84.1519691435148
DHRS4-AS1	na	43.804642025157	42.5692194189605	43.6532841539066	45.3062023964613	47.3514089140934	44.2400580519622	46.3806527830943	44.2560229688313	43.0142254445607	41.3116980451194
HOMEZ	na	16.8302045675603	18.1250276459396	17.6809052037072	14.3031526336951	13.9840091953024	15.4457085085702	13.3354153448863	13.2573108452887	14.5648168016931	13.3951270194983
DDX3X	na	175.141717851461	162.444141302753	161.210480422666	178.016264535584	190.804036575904	208.25493143148	207.969908516438	209.270550901954	196.625026822857	212.35097758538
AC127502.1	na	6.53227117919008	8.09761151614005	7.49640092148612	6.3011185926819	6.68124883775559	7.50104904071557	7.54761044446644	10.9567774927239	8.08267306028024	7.80376769304105
VPS16	na	17.6371321838132	21.038654219504	20.3690085644421	24.4699881544027	25.0546831415835	23.793650182915	23.0338992320763	21.8745628947263	23.0476221916902	22.0436324525077
MYL5	na	12.2960398667107	12.941042703364	14.122007796537	10.9013217370325	11.0318294762941	10.6466502513382	12.0057844893844	10.3718961319023	9.7232156121193	9.89549923962938
MIR17HG	na	2.84345921917686	2.3460369813116	2.49880030716204	3.20854505026133	3.3406244188778	5.00069936047704	5.78780490041986	4.56207461440816	4.12136299608349	4.42481673316761
ZNF407	na	10.682184634205	11.7680242127082	11.0174377179417	14.0712096180136	11.8475633460201	15.0020980814311	14.156657932108	15.518852107132	13.6044992103727	13.5560294461589
MCM3AP-AS1	na	5.87904406127108	7.15162886238537	5.71695221790103	4.71617465219136	4.35058063853853	6.29120242124531	5.78780490041986	5.77082942677271	4.68154825768707	5.35000568646629
NPEPL1	na	57.6761119997901	58.1590135528376	61.1448863040408	69.8535048894245	77.2228063340588	63.4766193015393	68.9843773266259	65.1557835955216	66.0218344032792	60.821117277722
RPL17-C18ORF32	na	1209.16182039267	1340.94933135033	1303.65440873501	1375.15148280658	1319.08051181689	1038.29036882937	1119.97935502111	1106.67351885583	1193.7948057102	1078.64964272627
BCRP3	na	1.38330448500496	1.92980461365954	2.15805481073085	1.73957261761157	1.98106796933451	1.77444170855637	1.21231048589875	1.40371526597174	1.44047638698064	1.8101522999322
HNRNPA1P7	na	104.401063493291	101.901251462454	97.3017695364613	106.423187028548	105.035446844716	96.6264166750242	99.9960616917134	104.771747768502	102.15378377671	115.447491129009
FRG1JP	na	1.03747836375372	0.832464735304117	0.605769771433222	0.811800554885398	0.893422809699876	0.76623619233116	0.586601848015526	0.935810177314494	1.16038375617885	0.724060919972881
GUSBP9	na	4.57258982543306	3.78393061501871	4.27824901074713	3.8657169280257	3.72906911874731	5.84759199410622	5.39673700174284	5.88780569893702	3.16104540476306	4.14323748651149
RSC1A1	na	16.7917794429769	16.1952230322801	17.2644384858468	18.5554412545234	16.5477442144412	21.6159262678685	21.1567733184266	22.5374284369907	21.6071458047095	20.9977666792136
TMEM242	na	8.33825203461322	8.24896874074079	7.685703975059	9.3550349658222	9.20613938690742	9.84008583835806	9.97223141626394	9.04616504737344	8.64285832188382	8.40715179301845
TMEM167B	na	20.9801180225752	21.4548865871561	20.2175661215838	19.3285846401285	19.4999239334495	20.2850949864512	20.1008899919987	21.0947210802975	20.8869076112192	22.4861141258245
ARHGAP27P1-BPTFP1-KPNA2P3	na	5.14896669418513	7.90841498538911	6.20914015719053	6.68769028548447	6.37049307785999	8.38826989499375	8.32974624182047	8.89019668448769	5.16170705334728	7.03948116640301
FAM72D	na	10.5669092604545	8.77871902684341	8.48077680006511	6.61037594692395	8.77885021705096	8.38826989499375	9.22920240877761	8.57825995871619	7.32242163381823	7.84399329970621
TNFRSF25	na	8.26140178544628	7.18946816853555	8.3293343572068	10.2828070285484	10.2160956065681	10.9692760165303	12.5532795475323	11.4246825813811	8.80291125377055	10.9815906195887
SLC35E2A	na	48.7614830964248	43.5908806850156	46.6064117896435	33.7863659509447	35.3873121581125	43.231852535737	39.4196441866434	39.6159641729802	31.050268786027	30.5312354588565
ZC3H11B	na	14.2941463450512	10.5571664159022	12.9861894750997	9.66429232006426	9.67227302675083	12.5824048424906	13.0616678158124	12.7114215751885	13.1643536476841	15.6075353860821
AL596087.1	na	2.84345921917686	1.92980461365954	1.77944870358509	2.20345864897465	1.90337902936061	1.81476992920538	1.75980554404658	1.3647231752503	1.96064841561253	2.37331079324444
SDHAP2	na	12.2960398667107	11.2004346204554	12.9861894750997	14.4964384800964	14.9551209449762	16.2926011421994	17.441628280995	18.3262826390755	15.845240256787	15.5270841727518
TSTD1	na	16.5228035708926	17.3682415229359	18.324535585855	15.4628677121028	18.6453455937365	14.518159433643	14.4695122510496	13.998160568996	14.5648168016931	13.3951270194983
RPTN	na	3.38141096334546	1.77844738905879	2.0823335893017	0.966429232006426	0.776889399739023	1.12919017817224	0.782135797354035	1.09177854020024	1.24041022212221	1.16654259328964
CYB5RL	na	9.2988801492	11.3139525389059	11.8125105429478	12.4476085082428	11.2260518262289	11.8564968708085	12.0448912792521	12.3215006679742	10.523480271553	9.25188953298681
HSPA5P1	na	1.34487936042149	1.4757329398573	1.4387032071539	1.43031526336951	1.39840091953024	0.927549074927194	1.44695122510496	1.32573108452887	1.2804234550939	1.32744501995028
CROCCP2	na	34.0830855055388	35.0013581889231	36.0054407895621	40.4740562364291	37.0964688375383	40.2475642077104	38.4419744399508	41.916497525545	35.491737645884	36.3237228186395
TTC34	na	1.7291306062562	1.02166126605505	1.89303053572882	1.353000924809	0.971111749673778	1.33083128141728	1.40784443523726	1.20875481236455	0.880291125377055	0.563158493312241
MMP23A	na	1.38330448500496	1.66492947060823	2.15805481073085	2.35808732609568	2.48604607916487	2.25838035634447	3.12854318941614	2.18355708040049	2.20072781344264	2.25263397324896
ATAD3C	na	12.4881654896281	9.72470168059809	12.4182803143811	16.9318401447526	14.2170760152241	13.5099539174178	13.5309492942248	13.374287117453	16.8855843140508	15.2455049260957
AC078819.1	na	34.4673367513736	38.7852888039418	35.8539983467038	34.8301095215116	36.6303351976949	29.2379599705311	29.8384806690564	29.4780205854066	36.1719626064026	31.4564244121552
IFI30	na	10.1058077654529	9.83821959904865	10.9795771072271	15.9654109127462	22.7628594123534	15.0020980814311	16.2293177950962	12.9843662102386	15.20502852924	13.8778342994802
AL109918.1	na	15.5621754563058	15.8168299707782	14.0084259643933	15.8880965741856	15.2270322348848	17.5831042029677	18.4584048175552	19.7689899957687	12.0839963574487	14.078962332806
TUBB2BP1	na	20.2884657800727	18.9574923812437	24.3443726894726	26.016274925613	37.2906911874731	17.6637606442657	26.6708306897726	26.0467166019201	25.7685220337647	21.118443499209
FGF7P4	na	0.845352740836364	1.13517918450561	0.681490992862375	0.850457724165655	0.504978109830365	1.16951839882124	0.821242587221737	0.857825995871619	0.880291125377055	1.005640166629
RPS2P55	na	18.3287844263157	24.6333883037718	21.9970148251689	23.8128162766383	25.0158386715965	16.3329293628484	14.821473359859	15.7917967421821	15.9652799557021	23.2101750457974
AC009403.1	na	2.99715971751074	2.9514658797146	3.06670946788069	2.70600184961799	2.64142395911268	2.46002145958951	2.97211602994533	3.62626443709366	2.44080721127274	2.6146644332354
CCDC7	na	1.61385523250579	1.05950057220524	1.17367893215187	1.23702941696823	1.24302303958244	0.967877295576202	1.05588332642795	1.59867571957893	0.880291125377055	0.965414559963842
PPIAP31	na	5.61006818918678	7.0381109439348	7.00421298219663	6.53306160836344	5.94320390800352	4.75873003658299	5.94423205989067	5.26393224739403	5.24173351929065	4.10301187984633
FNIP1	na	40.3848059372281	39.0501639469931	38.6556835395825	37.8067115560914	35.0377119282299	44.4013709345583	45.5203034060048	46.9854693193319	44.7347944623431	48.6327584581785
AL139100.1	na	1.95968135375703	1.09733987835543	0.870794046435257	1.12105790912745	0.69920045976512	1.12919017817224	0.586601848015526	0.545889270100121	0.560185261603581	0.724060919972881
CKLF	na	11.4122620012909	11.0490773958546	10.903855885798	13.2594090631282	13.4401866154851	10.5256655893912	12.6314931272677	10.1379435875737	11.8439169596186	10.9011394062584
AL158066.1	na	8.99147915253223	9.00575486374454	8.1778919143485	8.15666271813424	8.31271657720754	8.34794167434474	9.65937709732233	8.65624414015907	7.68254073056339	9.05076149966101
AL627402.1	na	3.11243509126116	1.96764391980973	2.61238213930577	2.35808732609568	2.56373501913877	2.46002145958951	2.54194134140061	3.00239098555067	3.08101893881969	2.65489003990056
AC073263.1	na	1.22960398667107	1.1730184906558	1.02223648929356	0.734486216324884	1.28186750956939	0.76623619233116	0.469281478412421	0.584881360821559	0.840277892405371	0.844737739968361
RPS10P3	na	16.1385523250579	15.8546692769284	16.6586687144136	13.4526949095295	19.5387684034364	9.84008583835806	10.363299314941	10.0209673154094	11.7638904936752	10.8206881929281
AL390719.1	na	2.07495672750744	1.74060808290861	1.70372748215594	2.35808732609568	1.8256900893867	2.17772391504645	2.11176665285589	2.65146216905773	1.16038375617885	1.48834744661092
CICP18	na	1.30645423583802	0.908143347604491	0.946515267864409	1.0824007398472	0.854578339712925	1.69378526725835	1.25141727576646	1.94960453607186	1.00033082429211	1.48834744661092
PAM16	na	21.5180697667438	25.4280137329257	25.7830758966265	25.9389605870525	24.2777937418445	20.2850949864512	21.0003461589558	21.7185945318405	26.0886278975382	21.6816019925213
AC016739.1	na	6.3785706808562	4.80559188107376	5.48978855361357	5.68260388419779	4.38942510852548	4.51676071268894	3.28497034888695	3.43130398348648	4.32142916094191	3.94210945318569
AC136632.1	na	4.11148833043141	3.74609130886853	3.74820046074306	3.32451655810211	3.80675805872121	3.06494476932464	2.85479566034223	3.6652565278151	3.28108510367812	2.29285957991412
MORF4L1P1	na	10.4516338867041	9.87605890519884	8.9729647393546	10.7080358906312	9.43920620682912	8.95286498407987	10.6761536338826	11.1517379463311	10.1233479418361	10.4586577329416
TENM3	na	21.5564948913273	20.0548322595992	20.0282630680109	17.743640699638	14.4501428351458	20.0027974419082	18.6930455567614	21.7965787132834	22.0873046003698	21.7218275991864
RAET1K	na	3.80408733376364	3.48121616581722	4.1646671786034	4.02034560514673	3.4960022988256	4.03282206490084	4.5754944145211	3.82122489070085	4.20138946202686	3.70075581319473
AL591135.1	na	4.26518882876529	3.74609130886853	3.59675801788476	4.02034560514673	3.53484676881255	3.95216562360283	4.22353330571179	3.58727234637223	3.80125713231001	3.82143263319021
AL590867.2	na	89.1078639090694	89.4899590451925	92.3420295328518	90.8830049778843	94.0036173684217	67.5900978077381	71.1352507693495	60.8666536161635	69.1028533420989	67.9410496574554
LINC00339	na	5.22581694335207	5.75157453482844	5.37620672146984	3.78840258946519	3.96213593866902	3.50855519646373	3.59782466782856	4.17215370719379	3.76124389933833	2.89624367989152
MIF-AS1	na	1.1911788620876	1.92980461365954	1.77944870358509	1.27568658624848	1.04880068964768	1.25017484011926	2.3073006021944	1.01379435875737	0.640211727546949	1.12631698662448
CEBPZOS	na	22.8629491271653	22.854940914713	22.3377603216001	20.604271226377	19.7718352233581	23.6323373003189	23.9333553990335	23.7071911586338	23.4077412884353	23.612431112449
ZNF579	na	18.6746105475669	22.0603154855591	22.2998997108855	19.5991848250903	21.5975253127448	18.0670428507558	15.7600363166838	16.8055911009395	20.9269208441909	19.2278399859465
ARL4AP5	na	0.922202990003306	0.945982653754678	0.681490992862375	0.618514708484113	0.738044929752071	1.00820551622521	1.40784443523726	1.40371526597174	0.600198494575265	0.844737739968361
AL033519.3	na	7.18549829710909	6.1678069024805	6.77704931790917	6.72634745476473	6.05973731796438	5.64595089086118	6.13976600922917	5.80982151749415	5.28174675226233	6.35564585309529
AL592114.1	na	7.10864804794215	7.87057567923892	5.86839466075934	7.26754782468832	7.49698270748157	8.10597235045069	7.70403760393724	7.83741023500889	6.56217020735623	7.11993237973333
RNASEK	na	59.4436677306298	59.4833892680942	63.1136380611988	56.0528954563727	61.0246623495002	52.507343285009	48.7270601751564	45.4257856904744	54.5780497733774	51.8910325980565
AC138392.1	na	6.30172043168926	6.92459302548424	6.13341893576137	6.18514708484113	5.59360367812096	5.88792021475523	6.06155242949377	6.43369496903714	4.92162765551717	5.30978007980113
AL355802.1	na	1.11432861292066	1.02166126605505	1.17367893215187	1.12105790912745	1.12648962962158	1.00820551622521	0.703922217618631	1.13077063092168	1.04034405726379	0.844737739968361
NBPF1	na	182.019815151903	184.315260257561	182.412422422829	170.864688218736	173.595936371685	209.384121609652	208.43918999485	207.55489891021	167.095260889754	183.991924886442
FTH1P8	na	2.03653160292397	1.51357224600748	1.62800626072678	1.15971507840771	0.815733869725974	0.806564412980169	0.782135797354035	0.740849723707308	1.20039698915053	0.925188953298681
AP000580.1	na	0.537951744168595	0.79462542915393	0.795072825006104	1.0824007398472	1.00995621966073	0.685579751033143	0.821242587221737	0.779841814428745	0.600198494575265	0.522932886647081
UMAD1	na	15.4469000825554	14.7194900924228	14.4248926822536	14.1485239565741	13.9063202553285	13.3083128141728	14.821473359859	13.5692475710602	15.2850549951834	15.2455049260957
FAM228B	na	1.42172960958843	2.15684045056067	2.00661236787255	0.850457724165655	0.776889399739023	1.04853373687422	1.13409690616335	1.32573108452887	0.720238193490318	0.683835313307721
ZNF433-AS1	na	3.61196171084628	3.97312714576965	3.59675801788476	3.8657169280257	4.50595851848633	3.3472423138677	3.59782466782856	3.74324070925798	3.52116450150822	2.89624367989152
AL133268.1	na	4.6494400746	4.46503812572208	4.0132247357451	4.90946049859264	5.78782602805572	3.79085274100679	5.31852342200744	5.53687688244409	5.96197171278097	6.87857873974237
ZSCAN12P1	na	10.2979333883703	9.08143347604491	9.38943145721494	8.38860573381578	7.03084906763815	10.6466502513382	10.2850857352056	10.254919859738	7.96263336136518	8.97031028633069
AL161787.1	na	1.30645423583802	0.79462542915393	1.24940015358102	1.31434375552874	0.932267279686827	0.76623619233116	0.586601848015526	0.584881360821559	0.640211727546949	0.563158493312241
RPL12P8	na	3.99621295668099	3.59473408426778	3.18029130002442	2.93794486529954	2.75795736907353	2.70199078348356	2.54194134140061	2.41750962472911	2.5608469101878	2.09173154658832
ZGLP1	na	0.960628114586777	1.40005432755692	1.2872607642956	1.50762960193002	1.592623269465	1.61312882596034	1.13409690616335	1.44270735669318	1.04034405726379	0.603384099977401
VAMP2	na	49.0688840930926	49.5316517505949	49.4838182039513	46.3499459670282	47.3514089140934	50.0473218254195	42.9001484848688	43.8271099708955	43.8945165699377	41.1910212251239
H2BC19P	na	9.68313139503471	9.1192727821951	9.16226779292748	10.6307215520707	10.0607177266203	11.2515735610734	13.5309492942248	12.0875481236455	9.16303035051571	9.33234074631713
AL139095.2	na	1.95968135375703	1.81628669520898	2.04447297858712	1.66225827905105	1.51493432949109	1.4518159433643	1.32963085550186	1.59867571957893	1.24041022212221	1.08609137995932
RPL35P2	na	3.57353658626281	3.06498379816516	3.89964290360137	3.94303126658622	3.88444699869511	3.18592943127167	2.38551418192981	2.3005333525648	2.48082044424443	2.4135363999096
RPL21P28	na	16.1385523250579	19.8277964226981	15.2956867286889	18.942012947326	16.1204550445847	15.8489907150603	17.7544825999366	17.9753538225826	16.4054255183906	15.3661817460911
MTMR9LP	na	1.34487936042149	2.15684045056067	2.30949725358916	1.46897243264977	1.7480011494128	1.81476992920538	1.60337838457577	1.6766599010218	1.48048961995232	1.89060351326252
RPL21P119	na	100.865952031612	113.480079144411	98.2861454150403	122.349940772014	108.570293613528	106.627815395978	113.057729507526	121.226410052948	109.5162186435	103.741839589448
LINC01881	na	5.03369132043471	4.95694910567451	5.79267343933019	4.29094579010853	3.14640206894304	4.27479138879489	4.4190672550503	5.53687688244409	4.36144239391359	4.38459112650245
RPL21P16	na	136.755018392574	155.63306619572	132.70144055459	165.568656027341	146.52134079078	148.367523767702	152.63380085364	163.766781030036	150.329716274618	141.111428181382
SNORD88C	na	0.691652242502479	0.567589592252807	0.870794046435257	0.695829047044627	0.971111749673778	1.04853373687422	0.89945616695714	0.935810177314494	1.40046315400895	1.08609137995932
SNORD110	na	1.07590348833719	0.718946816853555	1.2872607642956	1.0824007398472	1.70915667942585	1.29050306076827	1.52516480484037	1.20875481236455	1.8005954837258	1.12631698662448
AL513534.1	na	0.730077367085951	0.832464735304117	0.795072825006104	1.12105790912745	0.932267279686827	2.21805213569546	2.03355307312049	1.71565199174324	0.960317591320424	1.44812183994576
SNORD88B	na	1.07590348833719	0.681107510703368	0.795072825006104	1.00508640128668	1.28186750956939	1.37115950206629	0.977669746692544	1.09177854020024	1.32043668806558	1.08609137995932
SNORA81	na	0.768502491669422	0.416232367652058	0.567909160718646	0.695829047044627	0.504978109830365	0.887220854278185	1.83801912378198	1.24774690308599	0.640211727546949	1.04586577329416
PPP3CB-AS1	na	5.41794256626942	4.80559188107376	4.61899450717832	3.51780240450339	3.37946888886475	5.40398156696713	4.06710614624098	5.45889270100121	2.96097923990464	3.17782292654764
C6ORF226	na	4.22676370418182	3.40553755351684	4.27824901074713	3.09257354242056	3.53484676881255	2.41969323894051	2.89390245020993	2.26154126184336	2.88095277396127	2.49398761323992
PPP3R1	na	62.5176776973074	60.65640775875	59.251855768312	58.9135259831117	61.3354181093958	65.2107327894466	66.481542775093	59.6189067130775	64.7414109481853	75.0207564305235
FANCG	na	34.3136362530397	37.4609130886853	35.8161377359893	40.8219707599514	39.3494480967815	35.8921163776175	33.3971985470173	38.3682172698942	41.0935902619198	37.2891373786034
AP4M1	na	29.3567951817719	29.2876229602448	31.007840175238	29.8046775150782	31.9301543292738	26.2133434218555	26.6708306897726	26.8265584163488	28.6894880406977	27.9970222389514
CEBPD	na	11.0664358800397	12.0328993557595	13.0240500858143	12.8728373703256	14.1393870752502	10.0417269416031	9.11188203917451	8.53926786799476	12.2040360563637	11.2631698662448
ARIH2OS	na	2.03653160292397	1.70276877675842	1.55228503929763	1.27568658624848	1.08764515963463	0.967877295576202	1.32963085550186	1.20875481236455	0.760251426462002	1.04586577329416
ZBED8	na	3.11243509126116	3.85960922731909	3.10457007859526	2.47405883393645	3.06871312896914	2.58100612153654	3.05032960968074	3.08037516699354	2.08068811452759	2.05150593992316
HMSD	na	5.45636769085289	4.23800228882096	5.30048550004069	6.10783274628061	3.80675805872121	4.39577605074192	3.79335861716707	4.75703506801534	6.68220990627128	4.98797522647985
NPTXR	na	7.41604904460992	8.17329012844042	7.26923725719866	8.89114893445912	9.01191703697266	10.8886195752323	9.38562956824842	10.2159277690166	6.28207757655444	7.07970677306817
FAM200A	na	6.1095948087719	6.05428898402994	5.451927942899	5.52797520707676	4.35058063853853	5.64595089086118	5.47495058147824	4.99098761234397	4.56150855877201	4.18346309317665
PPP2R2A	na	72.1239588431752	75.1867013204218	70.7236208148287	77.2756813912338	72.8333812255334	67.6304260283871	74.8112890169134	68.1581745810723	81.1468364665758	84.19219475018
TRIM16	na	46.9170771164182	44.8395777879717	44.599799421771	39.8941986972253	36.7468686076558	36.9003218938427	38.1682269108769	38.4072093606157	53.9378380458305	49.7188498381378
DENND10P1	na	7.18549829710909	7.45434331158686	8.36719496792138	8.27263422597501	8.4292499871684	6.33153064189432	7.19564933565712	7.05756842058014	8.20271275919529	6.51654827975593
TIGD1	na	11.335411752124	8.70304041454304	9.6165951215024	9.66429232006426	9.90533984667254	9.27549074927194	9.81580425679314	10.4888724040666	8.88293771971392	10.1368528796203
SLC12A8	na	16.9454799413107	17.0276877675842	17.7566264251363	21.3387574427019	24.2777937418445	19.8818127799612	21.4305208475006	21.7965787132834	23.447754521407	23.4515286857883
APOL6	na	3.95778783209752	3.78393061501871	3.93750351431594	2.89928769601928	3.26293547890389	3.66986807905977	4.61460120438881	4.79602715873678	3.56117773447991	3.45940217320377
FADS3	na	20.557441652157	18.8439744627932	19.9904024572963	22.2278723361478	21.6363697827318	20.2447667658022	21.7824819563099	18.9891481813399	20.0066164858422	16.9752060126975
CCNL2	na	82.5755927298794	77.6084169140338	83.028319297066	92.4292917490946	91.1679710593743	109.249149738164	123.225494873128	111.205442737539	103.114101368031	115.045235062358
UBA52	na	531.91899960899	573.757399155287	589.830454322385	565.39975789304	593.815412690522	430.100473221675	443.079929201061	451.060505465586	526.774212072224	444.774532896675
PPT2	na	12.2960398667107	11.3139525389059	11.5474862679458	12.4089513389625	14.8385875350153	15.4053802879212	13.1007746056801	13.0623503916815	12.4841286871655	14.078962332806
EXOC3-AS1	na	3.68881196001322	3.97312714576965	4.35397023217628	2.97660203457979	3.4960022988256	3.30691409321869	2.69836850087142	3.19735143915785	2.64087337613117	2.25263397324896
ZNF630	na	5.34109231710248	5.33534216717638	5.37620672146984	4.1363171129875	4.73902533840804	4.59741715398696	4.14531972597639	4.99098761234397	4.12136299608349	4.02256066651601
TIAF1	na	18.9435864196512	19.7142785042475	19.3846326858631	19.1352987937272	20.665258033058	21.3336287233255	20.9221325792204	19.9249583586544	19.7665370880121	20.7564130392226
AC064874.1	na	1.38330448500496	2.15684045056067	1.9308911464434	1.19837224768797	0.854578339712925	1.73411348790736	1.44695122510496	2.26154126184336	1.16038375617885	1.72970108660188
FAM185A	na	7.91557566419504	8.36248665919135	8.89724351792545	8.31129139525526	8.6623168070901	7.78334658525863	8.8772412999683	9.78701477108075	7.76256719650676	7.20038359306365
LINC01124	na	1.57543010792231	1.43789363370711	1.51442442858305	1.66225827905105	1.16533409960853	1.81476992920538	1.13409690616335	1.09177854020024	1.520502852924	0.724060919972881
POTEJ	na	2.68975872084298	2.45955489976216	2.57452152859119	3.09257354242056	4.46711404849938	2.17772391504645	2.54194134140061	2.41750962472911	3.20105863773475	2.33308518657928
CYTOR	na	16.1001272004744	16.7628126245329	17.9459294787092	16.390639774829	15.6543214047413	17.8250735268617	17.5589486505981	17.8583775504183	21.2470267079644	21.6413763858561
RNU4-46P	na	2.15180697667438	2.19467975671085	2.0823335893017	2.08748714113388	1.35955644954329	1.85509814985439	1.83801912378198	1.83262826390755	1.60052931886737	2.13195715325348
SNORD63B	na	0.384251245834711	0.718946816853555	0.454327328574916	0.463886031363085	0.776889399739023	0.927549074927194	1.01677653656025	0.70185763298587	1.08035729023548	0.925188953298681
FTH1P10	na	12.9108418600463	10.6328450282026	10.8659952750834	8.50457724165655	8.31271657720754	6.97678217227846	7.27386291539252	7.05756842058014	11.1236787661282	10.9815906195887
RPS10P7	na	5.30266719251901	5.25966355487601	4.65685511789289	4.17497428226776	4.27289169856462	4.11347850619886	3.83246540703477	3.70424861853654	2.32076751235769	3.21804853321281
RPS26P15	na	20.2884657800727	25.5793709575265	26.0481001716285	27.2533043425812	27.3853513408005	21.1319876200804	19.4751813541155	28.5032183173706	27.128971954802	17.6590413260053
TCAF1P1	na	37.6950472163851	38.217699211689	42.2524415574672	39.9328558665055	35.8534457979559	34.6016133168492	33.6318392862235	36.5355890059867	32.2106525422059	32.8240950387706
AL441992.1	na	1.11432861292066	1.05950057220524	1.36298198572475	0.850457724165655	0.932267279686827	0.927549074927194	1.01677653656025	0.896818086593057	0.720238193490318	0.522932886647081
NUTM2A-AS1	na	22.0175963863289	22.438708547061	22.3377603216001	19.5605276558101	20.8206359130058	22.6241317840937	23.737821449695	23.3952544328623	22.3273839981999	23.2504006524625
EXOSC6	na	44.7268450151603	41.4340402344549	39.2993139217303	40.4740562364291	38.3783363471077	37.4649169829288	36.8777028452427	34.5859844699148	38.7728227495621	39.9440274185039
VPS52	na	47.3013283622529	43.8179165219167	46.4928299574998	39.3143411580214	40.3594043164422	41.8203648130217	40.9839157813514	39.3040274472087	36.251989072346	35.1571802253499
RPL23AP53	na	1.65228035708926	1.74060808290861	1.2872607642956	2.08748714113388	1.70915667942585	2.46002145958951	1.87712591364968	2.41750962472911	2.00066164858422	2.13195715325348
AC135983.3	na	7.22392342169256	8.36248665919135	7.26923725719866	9.20040628870118	7.49698270748157	11.2919017817224	11.2627554818981	12.1655323050884	8.72288478782719	11.7861027528919
LINC00630	na	4.95684107126777	3.02714449201497	3.18029130002442	3.98168843586648	2.95217971900829	5.08135580177506	4.81013515372732	5.41990061027978	3.72123066636664	5.43045689979661
ZNF844	na	12.2576147421273	12.1085779680599	12.2668378715227	9.70294948934452	9.63342855676388	11.0499324578283	12.6314931272677	11.8535955793169	12.4841286871655	12.5101636728648
CKMT1A	na	43.4588159039058	47.2234540754335	46.7199936217872	53.7334652995573	46.3414526944327	41.7397083717237	43.799604651826	41.7605291626593	47.0555619747008	46.742154944916
AC241585.1	na	7.91557566419504	7.00027163778462	7.5342615322007	9.27772062726169	10.1772511365812	7.01711039292747	7.19564933565712	8.50027577727332	9.56316268023256	8.32670057968813
AL357033.2	na	3.30456071417851	2.9514658797146	3.10457007859526	2.51271600321671	1.94222349934756	1.9357545911524	2.2681938123267	2.10557289895761	1.32043668806558	2.17218275991864
LINC00571	na	1.1911788620876	1.4757329398573	0.795072825006104	0.850457724165655	0.776889399739023	1.29050306076827	1.13409690616335	1.48169944741462	1.20039698915053	0.804512133303201
NSUN5P1	na	52.7576960531058	47.9802401984373	53.0048550004069	70.2014194129468	68.9100897568513	91.3030915493551	100.778197489067	84.7688052284046	69.2629062739856	81.7384327436052
AL359706.1	na	0.960628114586777	1.21085779680599	1.36298198572475	1.39165809408925	1.39840091953024	1.85509814985439	1.13409690616335	1.55968362885749	1.12037052320716	1.005640166629
CCDC18-AS1	na	2.84345921917686	2.76226934896366	2.80168519287865	2.66734468033774	2.29182372923012	3.42789875516572	4.4972808347857	3.89920907214372	1.68055578481074	2.09173154658832
LINC00205	na	19.7120889113207	20.0548322595992	18.7410023037153	13.9165809408925	12.74098615572	16.4942422454444	15.4862887876099	17.3514803710396	12.2440492893354	12.4297124595345
CD99P1	na	4.34203907793223	5.33534216717638	4.08894595717425	3.78840258946519	3.22409100891694	4.27479138879489	4.73192157399191	4.13316161647235	4.24140269499854	4.30413991317213
CD99P1	na	4.34203907793223	5.33534216717638	4.08894595717425	3.78840258946519	3.22409100891694	4.27479138879489	4.73192157399191	4.13316161647235	4.24140269499854	4.30413991317213
ENTPD3-AS1	na	1.11432861292066	1.13517918450561	1.13581832143729	0.927772062726169	0.69920045976512	0.76623619233116	0.743029007486333	0.740849723707308	0.760251426462002	0.603384099977401
RPS20P14	na	1.61385523250579	2.00548322595992	2.00661236787255	1.73957261761157	1.78684561939975	1.41148772271529	1.36873764536956	1.83262826390755	0.720238193490318	1.08609137995932
AC244669.1	na	2.99715971751074	3.32985894121647	3.29387313216814	2.55137317249697	2.21413478925621	1.85509814985439	2.81568887047453	2.76843844122204	1.92063518264085	1.85037790659736
FAM95B1	na	1.53700498333884	1.85412600135917	2.53666091787662	2.39674449537594	2.05875690930841	2.74231900413257	3.48050429822546	2.6124700783363	2.32076751235769	1.72970108660188
AL354893.1	na	0.768502491669422	0.870304041454304	0.870794046435257	0.927772062726169	0.854578339712925	1.16951839882124	1.32963085550186	1.48169944741462	0.680224960518634	0.925188953298681
HRAT92	na	4.45731445168265	4.23800228882096	4.42969145360544	3.05391637314031	2.40835713919097	4.92004291917903	4.06710614624098	3.82122489070085	2.5608469101878	3.70075581319473
NBEAP3	na	8.14612641169587	8.13545082229023	7.19351603576951	6.76500462404498	6.17627072792523	7.38006437876854	9.19009561890991	7.40849723707308	7.64252749759171	7.92444451303653
OSER1-DT	na	2.45920797334215	2.30819767516141	2.38521847501831	1.50762960193002	1.8256900893867	1.73411348790736	1.44695122510496	1.40371526597174	0.720238193490318	0.965414559963842
AFG3L1P	na	19.1741371671521	16.9520091552838	17.5294627608489	25.0498456936066	20.4710356831232	23.3097115351269	27.8440343858036	28.1132974101563	20.9269208441909	22.4458885191593
EDRF1-DT	na	1.69070548167273	1.21085779680599	1.74158809287051	0.966429232006426	0.971111749673778	0.685579751033143	0.821242587221737	0.935810177314494	0.840277892405371	0.563158493312241
EPB41L4A-AS1	na	61.095948087719	59.9753002480466	56.8666372932937	48.3601187696016	46.3802971644197	38.9973893675911	38.8721491284955	39.5769720822588	45.37500618989	39.9038018118388
CCNT2-AS1	na	1.26802911125455	1.1730184906558	0.908654657149833	1.85554412545234	1.51493432949109	1.29050306076827	1.72069875417888	1.48169944741462	1.64054255183906	1.12631698662448
AC005076.1	na	1.38330448500496	1.21085779680599	0.643630382147798	0.889114893445912	0.543822579817316	0.645251530384135	0.625708637883228	0.467905088657247	0.640211727546949	0.442481673316761
CPTP	na	24.6689299825884	27.0551038973838	25.1773061251933	22.3825010132688	26.996906640931	21.8175673711136	19.5533949338509	20.5878239009189	24.0479530159823	21.6816019925213
AL049795.1	na	1.30645423583802	1.13517918450561	1.32512137501017	0.38657169280257	0.738044929752071	1.4518159433643	1.17320369603105	1.16976272164312	0.800264659433687	0.643609706642561
PPM1F-AS1	na	5.41794256626942	5.37318147332657	6.0955583250468	4.87080332931239	4.27289169856462	5.08135580177506	5.27941663213974	5.53687688244409	4.20138946202686	3.74098141985989
RPS24P8	na	12.0270639946264	11.4653097635067	13.2890743608163	13.4526949095295	14.4112983651589	9.51746007316599	8.9945616695714	9.98197522468793	11.2037052320716	12.4699380661996
AL591846.1	na	11.6043876242083	12.6761675603127	11.6610681000895	10.7466930599115	13.9451647253155	9.23516252862293	7.89957155327575	8.77322041232338	10.6035067374963	10.4586577329416
UBE2SP2	na	3.07400996667769	2.6487514305131	3.55889740717018	4.21363145154802	3.72906911874731	2.13739569439745	2.54194134140061	2.33952544328623	2.88095277396127	2.65489003990056
AC009506.1	na	2.03653160292397	2.23251906286104	2.38521847501831	1.66225827905105	1.592623269465	1.77444170855637	1.72069875417888	2.14456498967905	1.56051608589569	1.2067681999548
DNAJC27-AS1	na	1.34487936042149	0.643268204553181	1.21153954286644	0.38657169280257	0.427289169856462	0.645251530384135	0.508388268280123	0.311936725771498	0.560185261603581	0.563158493312241
C5ORF66	na	2.15180697667438	1.55141155215767	2.12019420001628	2.47405883393645	2.21413478925621	2.50034968023852	2.73747529073912	2.88541471338636	2.5608469101878	2.45376200657476
HAGLR	na	6.87809730044132	6.92459302548424	7.15565542505493	5.87588973059907	5.2440034482384	5.96857665605325	5.67048453081675	5.61486106388696	5.40178645117739	4.70639597982373
LINC01133	na	2.80503409459339	3.55689477811759	2.0823335893017	2.20345864897465	1.28186750956939	2.05673925309943	1.60337838457577	2.06658080823617	1.64054255183906	1.56879865994124
RPSAP18	na	2.19023210125785	1.55141155215767	1.85516992501424	1.85554412545234	2.25297925924317	1.81476992920538	1.25141727576646	1.48169944741462	1.92063518264085	1.72970108660188
SLC25A5-AS1	na	1.7291306062562	1.21085779680599	1.55228503929763	0.889114893445912	0.854578339712925	1.29050306076827	0.938562956824842	0.974802268035931	0.92030435834874	1.16654259328964
MSL3P1	na	16.638078944643	16.9141698491336	14.3113108501099	18.7487271009247	17.1692557342324	14.7601287575371	14.8605801497267	14.5440498390961	16.3253990524472	15.325956139426
GTF2IP5	na	1.07590348833719	0.491910979952433	1.17367893215187	0.38657169280257	0.427289169856462	0.604923309735126	0.782135797354035	0.662865542264433	0.440145562688528	0.24135363999096
C4B	na	2.76660897000992	2.91362657356441	2.7259639714495	2.66734468033774	2.33066819921707	2.33903679764249	2.42462097179751	2.3005333525648	2.40079397830106	2.53421321990508
HSP90AA2P	na	5.14896669418513	4.84343118722395	4.20252778931798	6.33977576196216	5.47707026816011	4.07315028554985	3.98889256650558	3.82122489070085	4.28141592797022	4.66617037315857
ADM5	na	1.30645423583802	1.28653640910636	1.2872607642956	1.97151563329311	1.8256900893867	2.09706747374844	2.2681938123267	2.26154126184336	1.96064841561253	1.16654259328964
ATXN1L	na	43.881492274324	38.1420205993886	38.2770774324367	34.9460810293524	33.9500667685953	40.5298617522535	38.8330423386278	39.6159641729802	40.9335373300331	40.1049298451646
SMIM13	na	31.3164765355289	24.3306738545703	25.025863682335	24.7019311700843	24.8604607916487	25.4471072295243	27.6485004364651	29.1270917689136	32.6507981048944	31.6977780521461
AC096677.1	na	3.34298583876198	3.06498379816516	3.78606107145764	2.59003034177722	1.43724538951719	1.97608281180141	2.229087022459	2.14456498967905	1.08035729023548	1.89060351326252
EIF4BP3	na	56.0622567672843	54.7156366931706	58.721807218308	51.6846353277037	49.4878547633757	51.3781531068367	49.8611570813197	47.0244614100533	51.0968985048409	56.3158493312241
HNRNPA1P48	na	79.1557566419504	76.5110770356784	75.9862457041548	70.7812769521506	76.2128501143981	62.428085564665	60.9283786138793	70.0687870264227	56.8988172857351	75.2218844638493
ZMIZ1-AS1	na	0.768502491669422	1.1730184906558	0.83293343572068	0.695829047044627	0.69920045976512	0.685579751033143	1.05588332642795	1.01379435875737	0.600198494575265	0.764286526638041
SVIL-AS1	na	11.7580881225422	13.0923999279647	11.9260923750916	12.8341802010453	12.2360080458896	14.477831212994	13.0225610259447	12.5944453030242	13.1643536476841	12.7112917061906
RTCA-AS1	na	1.53700498333884	1.28653640910636	1.77944870358509	1.27568658624848	0.971111749673778	1.53247238466232	1.40784443523726	1.01379435875737	0.760251426462002	0.925188953298681
RPS27AP16	na	7.72345004127769	7.83273637308873	7.57212214291527	7.07426197828704	8.04080528729888	6.41218708319234	5.08388268280123	4.87401134017966	6.32209080952613	5.71203614645273
AL391095.1	na	1.4601547341719	1.58925085830786	1.77944870358509	1.46897243264977	1.39840091953024	1.73411348790736	1.56427159470807	1.05278644947881	1.04034405726379	1.04586577329416
SH3BP5-AS1	na	11.258561502957	9.83821959904865	10.0330618393627	8.69786308805783	7.76889399739023	14.155205447802	12.9052406563416	12.8673899380743	7.44246133273329	9.1714383196565
PDIA3P2	na	13.0645423583802	12.6004889480123	14.8413594001139	16.0427252513067	18.9172568836452	13.3889692554708	15.3298616281391	14.4660656576532	18.005954837258	14.9639256794395
LAMTOR5-AS1	na	1.38330448500496	1.70276877675842	1.32512137501017	1.23702941696823	1.24302303958244	1.9357545911524	2.07265986298819	2.37851753400767	1.16038375617885	1.04586577329416
NPIPA3	na	51.3359664435174	39.7691107638467	55.2007704218524	40.5513705749896	41.9520275859072	53.5962052425322	46.7717206817713	43.8271099708955	35.7718302766858	45.7767403849521
AC020688.1	na	2.11338185209091	2.6487514305131	2.00661236787255	2.01017280257337	1.86453455937365	2.78264722478158	2.54194134140061	2.37851753400767	2.16071458047095	2.33308518657928
AP000704.2	na	1.7291306062562	2.27035836901123	2.15805481073085	1.70091544833131	1.63146773945195	1.69378526725835	2.42462097179751	1.79363617318611	1.68055578481074	1.64924987327156
AC096677.2	na	4.30361395334876	4.61639535032283	3.97536412503052	3.13123071170082	2.71911289908658	2.66166256283456	2.58104813126832	2.76843844122204	2.52083367721611	2.25263397324896
AC093843.1	na	2.61290847167603	2.98930518586478	2.12019420001628	1.04374357056694	1.00995621966073	2.98428832802662	2.58104813126832	3.27533562060073	1.64054255183906	1.93082911992768
TMEM183B	na	20.8264175242413	20.622421851852	21.5048268858794	18.5167840852431	20.9371693229667	16.0909600389544	16.385744954567	14.7780023834247	21.4470928728228	16.2511450927247
GCSHP5	na	7.5697495429438	7.45434331158686	6.8906311500529	7.61546234821064	7.92427187733803	6.17021775929829	7.19564933565712	7.83741023500889	7.80258042947845	7.28083480639397
RPL29P11	na	16.561228695476	15.7411513584778	15.2956867286889	16.9318401447526	20.4321912131363	12.2194508566496	14.0393375625049	12.8283978473529	14.324737403863	14.4409927927925
YBX1P1	na	41.1533084288975	41.055647172953	41.4952293431757	40.3967418978686	46.1860748144849	29.6412421770212	34.7268294025192	39.5379799915374	35.4117111799406	35.8812411453228
MRPL20-AS1	na	10.9511605062893	10.519327109752	10.3738073357939	12.2929798311217	12.3525414558505	11.6548557675634	11.3018622717658	12.8283978473529	10.4434538056096	10.0161760596249
NDUFAF8	na	15.1010739613041	15.8546692769284	15.9014565001221	18.2461839002813	19.3057015835147	14.518159433643	12.5532795475323	13.998160568996	15.6451740919286	15.6075353860821
RPS4XP16	na	0.922202990003306	1.28653640910636	1.21153954286644	1.19837224768797	0.854578339712925	0.967877295576202	0.782135797354035	0.662865542264433	0.960317591320424	0.362030459986441
RNF32-AS1	na	0.999053239170248	1.36221502140674	1.09795771072271	1.12105790912745	1.12648962962158	1.81476992920538	1.60337838457577	1.94960453607186	0.720238193490318	0.884963346633521
LINC00863	na	8.49195253294711	7.79489706693855	7.98858886077561	6.18514708484113	5.71013708808182	6.04923309735126	5.63137774094905	5.30292433811547	4.36144239391359	4.10301187984633
AL391684.1	na	3.76566220918017	3.48121616581722	4.08894595717425	3.16988788098108	3.45715782883865	5.12168402242407	5.04477589293352	5.06897179378684	4.28141592797022	3.09737171321733
INE1	na	0.883777865419835	0.454071673802245	1.02223648929356	0.579857539203856	0.621511519791218	1.57280060531133	1.36873764536956	1.24774690308599	0.92030435834874	1.04586577329416
EIF4BP7	na	79.3478822648678	79.9166145891952	79.4694218898958	70.085447905106	72.6003144056117	66.783533394758	64.0178150134278	65.4677203212931	67.5023240232315	74.0955674772248
AL162586.1	na	1.1911788620876	1.02166126605505	1.2872607642956	1.39165809408925	0.466133639843414	1.00820551622521	1.05588332642795	0.974802268035931	0.840277892405371	0.884963346633521
RPL23AP2	na	103.709411250788	126.837354215427	111.650940997286	125.790428837956	118.009499820358	87.9155210148384	108.638662252475	97.1292979871002	108.835993682981	101.247851976208
AC004552.1	na	18.7130356721504	20.2818680965003	20.8990571144462	23.8514734459186	22.2967257725099	13.9535643445569	14.4695122510496	13.2573108452887	18.9662724285784	15.4868585660866
DYNC1I2P1	na	2.45920797334215	2.3460369813116	2.30949725358916	1.77822978689182	1.63146773945195	1.9357545911524	1.72069875417888	1.59867571957893	2.0406748815559	1.89060351326252
SLC9A3-AS1	na	27.3586887034314	27.2821397342849	28.2818762037885	24.2380451387212	24.3943271518053	29.6412421770212	28.7434905527608	28.1912815915991	22.7275163279167	23.129723832467
GOLGA2P7	na	181.981390027319	193.358854427456	194.83070273721	169.511687293927	152.89183386864	163.006667863292	161.667469313079	182.093063669112	183.300620243286	186.646814926343
NPM1P39	na	3.1892853404281	3.74609130886853	3.25601252145357	3.05391637314031	2.87449077903438	2.58100612153654	1.87712591364968	2.65146216905773	1.96064841561253	3.13759731988248
AL590617.2	na	5.14896669418513	5.14614563642545	5.86839466075934	3.94303126658622	2.75795736907353	4.92004291917903	3.87157219690247	4.05517743502947	2.64087337613117	2.97669489322184
RPSAP58	na	174.219514861458	178.071774742781	182.942470972833	168.313315046239	165.904731314268	142.439275332298	135.62234726119	140.956407957996	159.292680460275	140.508044081404
PLEKHM1	na	16.2922528233917	16.6492947060823	16.355783828697	17.5503548532367	16.0039216346239	17.5831042029677	15.4862887876099	17.8973696411397	16.2853858194755	15.6477609927473
AC246787.1	na	1.95968135375703	1.66492947060823	1.77944870358509	2.51271600321671	1.90337902936061	2.01641103245042	1.32963085550186	1.75464408246468	1.32043668806558	1.56879865994124
DUXAP9	na	101.711304772448	102.393162442406	96.8853028186009	106.73244438279	107.521492923881	123.202714082721	131.046852846669	126.68530275395	102.15378377671	114.884332635697
TRAPPC12-AS1	na	3.80408733376364	3.32985894121647	3.33173374288272	2.47405883393645	2.36951266920402	3.46822697581472	3.20675676915154	3.11936725771498	1.96064841561253	2.53421321990508
ST13P6	na	1.42172960958843	1.28653640910636	1.2872607642956	1.58494394049054	0.69920045976512	1.41148772271529	0.782135797354035	1.20875481236455	0.880291125377055	1.04586577329416
ZNRF2P2	na	5.07211644501818	5.37318147332657	5.14904305718239	4.63886031363085	4.07866934862987	3.79085274100679	4.88834873346272	5.14695597522972	4.76157472363044	3.45940217320377
AF064860.1	na	1.1911788620876	1.02166126605505	1.24940015358102	0.773143385605141	1.12648962962158	1.65345704660935	0.821242587221737	0.935810177314494	1.24041022212221	0.884963346633521
AC016027.1	na	1.15275373750413	1.36221502140674	1.13581832143729	0.38657169280257	0.69920045976512	0.685579751033143	0.938562956824842	0.779841814428745	0.720238193490318	0.683835313307721
AL354740.1	na	2.9203094683438	2.27035836901123	2.7259639714495	1.54628677121028	1.592623269465	1.29050306076827	1.95533949338509	2.37851753400767	1.2804234550939	1.56879865994124
SNX18P3	na	1.4601547341719	1.09733987835543	1.21153954286644	1.15971507840771	1.16533409960853	2.09706747374844	1.95533949338509	1.91061244535042	1.16038375617885	1.28721941328512
PPP1R26-AS1	na	2.19023210125785	2.08116183826029	2.38521847501831	2.35808732609568	2.44720160917792	2.66166256283456	2.42462097179751	2.69045425977917	2.00066164858422	2.011280333258
NRSN2-AS1	na	9.18360477544959	9.27063000679584	9.80589817507528	6.33977576196216	6.17627072792523	6.08956131800027	6.7263678572447	6.66764751336577	5.72189231495086	5.39023129313145
BOLA3-AS1	na	1.53700498333884	1.09733987835543	1.06009710000814	1.31434375552874	1.592623269465	1.85509814985439	2.11176665285589	1.28673899380743	1.44047638698064	1.32744501995028
JPX	na	38.0024482130529	38.1420205993886	32.976591932396	31.1576784398872	27.7349515706831	32.4238894018028	33.7882664456943	35.9117155544437	26.4487469942833	28.399278305603
NUTM2B-AS1	na	24.6689299825884	25.3523351206254	23.7386029180394	23.2329587374345	20.9371693229667	27.4231900413257	26.1233356316248	25.149898515327	25.4084029370196	27.2729613189785
AL354707.1	na	9.8368318933686	9.80038029289847	9.23798901435664	6.18514708484113	5.86551496802962	6.29120242124531	7.35207649512793	7.05756842058014	5.92195847980928	5.99361539310885
LINC01703	na	1.38330448500496	1.62709016445805	1.40084259643933	0.773143385605141	0.971111749673778	0.846892633629177	1.13409690616335	1.01379435875737	0.960317591320424	1.08609137995932
AC245452.1	na	1.22960398667107	0.605428898402994	1.24940015358102	1.00508640128668	0.932267279686827	1.00820551622521	0.977669746692544	0.70185763298587	0.720238193490318	0.683835313307721
RPL35P5	na	4.72629032376694	5.37318147332657	5.6033703857573	6.14648991556087	5.47707026816011	4.39577605074192	4.88834873346272	5.3419164288369	4.32142916094191	4.18346309317665
AL358942.1	na	1.30645423583802	0.983821959904865	0.984375878578986	1.81688695617208	1.24302303958244	0.927549074927194	1.13409690616335	0.740849723707308	1.04034405726379	1.56879865994124
MTND2P28	na	2107.31068240672	2026.71107671017	2028.87440697272	2384.95405874546	2456.36890409484	3535.45411963662	3029.01640920284	2766.05992368804	2926.80793894682	3167.32404320804
AL606491.1	na	0.883777865419835	0.832464735304117	1.4387032071539	0.425228862082828	0.69920045976512	0.403282206490084	1.09499011629565	0.467905088657247	0.640211727546949	0.764286526638041
SBDSP1	na	25.8216837200926	28.7578726741422	24.9880030716204	32.2787363490146	34.2608225284909	27.7054875858688	28.8608109223639	33.2992454761074	35.7318170437141	37.8120702652505
MCRIP1	na	29.6257710538562	29.5903374094463	29.6069975787987	35.0233953679129	33.367399718791	23.0677422112328	20.8830257893527	22.8883572534837	27.5691175174905	24.8996505257341
FAM225B	na	0.576376868752066	1.21085779680599	1.36298198572475	1.6236011097708	1.12648962962158	1.49214416401331	1.29052406563416	1.44270735669318	0.680224960518634	1.12631698662448
HNRNPA1P35	na	23.2087752484165	23.460369813116	24.3822333001872	24.7019311700843	26.3365506511529	21.0916593994314	22.7210449131347	20.9777448081332	20.7668679123042	26.1064187256889
SLC26A6	na	11.1432861292066	12.4491317234116	13.4405168036746	15.5788392199436	14.5278317751197	15.0020980814311	16.1119974254931	15.4018758349677	15.0449755973533	17.6188157193401
FGD5-AS1	na	62.0950013268893	59.256353431193	59.7819043183161	55.5116950864491	54.3822579817316	58.1936223965192	56.9394860473737	56.6555078182483	52.8174675226233	53.9425385379796
LINC00431	na	1.30645423583802	0.79462542915393	0.870794046435257	0.618514708484113	1.12648962962158	0.806564412980169	0.821242587221737	0.623873451542996	1.08035729023548	1.44812183994576
LINC01389	na	1.11432861292066	1.24869710295618	1.2872607642956	0.811800554885398	0.69920045976512	0.645251530384135	0.625708637883228	0.623873451542996	0.640211727546949	0.643609706642561
DHRS4L1	na	1.80598085542314	1.89196530750936	1.62800626072678	1.8942012947326	2.44720160917792	1.4518159433643	1.17320369603105	1.87162035462899	1.12037052320716	1.85037790659736
MIAT	na	0.768502491669422	0.79462542915393	1.21153954286644	0.65717187776437	0.69920045976512	1.00820551622521	0.821242587221737	1.09177854020024	0.960317591320424	0.522932886647081
TRAM2-AS1	na	5.68691843835372	7.45434331158686	5.90625527147391	4.52288880579007	4.58364745846023	5.20234046372209	5.67048453081675	4.75703506801534	4.28141592797022	2.8157924665612
FAM229A	na	4.03463808126446	3.70825200271834	3.74820046074306	4.25228862082828	3.80675805872121	5.36365334631812	4.69281478412421	4.52308252368672	4.00132329716843	3.05714610655216
ERCC6	na	17.8676829313141	18.1628669520898	17.6430445929926	19.8697850100521	18.8784124136582	21.3739569439745	22.5255109637962	23.6681990679124	20.0066164858422	20.7161874325574
C3ORF86	na	0.653227117919008	0.832464735304117	0.83293343572068	0.889114893445912	0.582667049804267	0.685579751033143	1.13409690616335	1.09177854020024	0.92030435834874	0.844737739968361
LINC00115	na	2.03653160292397	2.08116183826029	2.04447297858712	2.93794486529954	2.13644584928231	1.81476992920538	1.68159196431118	1.94960453607186	1.92063518264085	1.93082911992768
NOL7	na	31.2780514109455	37.1960379456339	35.6268346824164	42.716172054684	37.9510471772513	32.6658587256968	37.6207318527291	41.1366557111163	36.2119758393743	40.0647042384994
CTAGE4	na	17.6755573083967	16.6871340122325	17.9080688679946	16.0040680820264	13.0905863856025	20.1237821038552	22.0562294853838	21.1727052617404	16.8855843140508	18.9060351326252
SATB2-AS1	na	4.3804642025157	4.23800228882096	5.30048550004069	3.90437409730596	4.54480298847328	4.43610427139093	4.4972808347857	5.22494015667259	4.92162765551717	4.26391430650697
ELFN1	na	32.4308051484496	31.0282310431534	32.1436584966753	25.3204458785684	25.5208167814269	21.9385520330606	21.4305208475006	23.8631595215196	22.5274501630583	19.589870445933
RPS3AP51	na	2.03653160292397	2.80010865511385	2.65024275002035	2.24211581825491	3.4960022988256	1.29050306076827	2.54194134140061	1.94960453607186	2.20072781344264	2.05150593992316
MTND1P23	na	173.412587245205	183.482795522257	183.926846851412	205.076283031764	255.169323344282	273.70763354482	258.886948924186	189.384584634021	202.86709116644	241.755896057612
PIGBOS1	na	2.03653160292397	2.30819767516141	1.96875175715797	1.39165809408925	1.6703122094389	1.97608281180141	1.52516480484037	1.75464408246468	1.32043668806558	1.12631698662448
CKS1BP2	na	2.6513335962595	2.68659073666329	2.57452152859119	3.44048806594288	2.33066819921707	2.54067790088753	2.38551418192981	2.72944635050061	2.60086014315948	1.93082911992768
HAR1A	na	1.92125622917355	1.92980461365954	1.59014565001221	2.24211581825491	2.44720160917792	1.61312882596034	1.48605801497267	2.10557289895761	1.8005954837258	1.6090242666064
BX005266.2	na	2.42078284875868	1.81628669520898	2.76382458216408	1.97151563329311	2.13644584928231	1.97608281180141	2.229087022459	2.18355708040049	2.36078074532938	1.48834744661092
TLK2P1	na	3.30456071417851	2.98930518586478	3.3695943535973	2.51271600321671	3.02986865898219	3.3472423138677	2.62015492113602	3.0413830762721	2.44080721127274	2.69511564656572
MEMO1P1	na	7.60817466752727	7.26514678083593	7.34495847862782	7.19023348612781	7.06969353762511	6.08956131800027	6.49172711803849	6.39470287831571	7.20238193490318	7.80376769304105
LINC00623	na	9.41415552295041	8.89223694529397	10.638831610796	7.84740536389218	7.61351611744242	6.25087420059631	6.45262032817079	6.66764751336577	7.80258042947845	7.44173723305461
AC113935.1	na	232.702554477501	264.345392765207	256.240613316253	268.435383482105	274.358491517836	189.824934594883	199.913909803691	191.100236625764	220.672979838839	201.04758211247
UQCRFS1P1	na	14.2941463450512	14.6438114801224	15.7878746679783	15.7721250663449	18.3345898338409	10.8886195752323	11.3409690616335	10.6058486762309	14.4047638698064	13.4353526261635
LINC00937	na	1.15275373750413	1.28653640910636	1.55228503929763	1.43031526336951	2.36951266920402	1.69378526725835	1.40784443523726	1.83262826390755	1.48048961995232	1.16654259328964
SEPTIN7P3	na	0.537951744168595	0.756786123003742	0.83293343572068	1.15971507840771	4.54480298847328	4.59741715398696	4.77102836385961	0.70185763298587	0.440145562688528	4.26391430650697
AHCTF1P1	na	16.3691030725587	11.8437028250086	13.0619106965288	14.3031526336951	14.8774320050023	18.4299968365969	17.2852011215242	19.2231007256686	15.9652799557021	16.5729499460459
FTCDNL1	na	5.91746918585455	5.90293175942919	4.69471572860747	3.36317372738236	3.88444699869511	4.23446316814588	3.75425182729937	3.82122489070085	4.40145562688528	4.06278627318117
BAIAP2-DT	na	8.53037765753058	10.7463629466531	9.01082535006918	9.00712044229989	9.01191703697266	10.1627116035501	8.56438698102668	8.61725204943763	6.44213050844118	7.92444451303653
TUBBP10	na	1.38330448500496	1.58925085830786	1.32512137501017	1.46897243264977	1.00995621966073	1.53247238466232	1.83801912378198	2.10557289895761	1.2804234550939	1.52857305327608
TEX22	na	36.5038683542975	39.9204679884474	39.3750351431594	37.8067115560914	35.0765563982169	36.8599936731937	34.7659361923869	38.9920907214372	39.3330080111657	38.1338751185717
LINC00685	na	0.960628114586777	0.983821959904865	1.70372748215594	1.15971507840771	0.854578339712925	1.20984661947025	1.72069875417888	1.28673899380743	1.20039698915053	1.16654259328964
LINC00685	na	0.960628114586777	0.983821959904865	1.70372748215594	1.15971507840771	0.854578339712925	1.20984661947025	1.72069875417888	1.28673899380743	1.20039698915053	1.16654259328964
AC010536.1	na	1.69070548167273	1.74060808290861	1.96875175715797	1.31434375552874	0.971111749673778	1.73411348790736	0.977669746692544	1.55968362885749	1.48048961995232	0.724060919972881
SGMS1-AS1	na	6.03274455960496	5.78941384097863	5.94411588218849	3.90437409730596	3.14640206894304	4.3151196094439	4.81013515372732	4.40610625152241	3.44113803556485	3.25827413987797
WASH8P	na	49.4915604635108	45.8233997478766	51.6040124039676	43.9532014716523	40.9809158362334	38.513450719803	42.2353330571179	41.6825449812164	46.0952443833804	41.8346309317665
RPL26P19	na	64.4005088018975	70.3811094393481	73.3360029541344	75.4587944350617	75.9020943545025	54.2011285522673	59.403213809039	61.7634717027566	63.501000726063	61.4245013776994
NPIPB14P	na	6.22487018252232	5.41102077947676	6.39844321076341	5.68260388419779	5.90435943801657	8.10597235045069	7.62582402420184	7.60345769068026	6.52215697438455	6.55677388642109
GTF2H2B	na	18.9820115442347	16.573616093782	20.8990571144462	20.8362142420585	19.888368633319	21.0513311787824	22.4081905941931	19.1451165442257	18.7261930307483	20.1530289392452
AC135977.1	na	5.1873918187686	4.31368090112133	4.65685511789289	4.87080332931239	4.46711404849938	5.08135580177506	4.5754944145211	5.0299797030654	4.48148209282865	5.18910325980565
TMEM191A	na	12.6802911125455	14.2275791124704	15.0685230644014	12.6795515239243	12.5856082757722	9.71910117641103	10.4806196845441	10.0209673154094	12.6041683860806	11.6252003262313
NUP50-DT	na	8.3766771591967	7.79489706693855	9.54087390007325	6.0305184077201	6.52587095780779	6.25087420059631	6.13976600922917	6.90160005769439	6.28207757655444	6.75790191974689
RPL10AP6	na	2.80503409459339	2.72443004281347	2.34735786430373	2.89928769601928	2.25297925924317	2.94396010737762	2.3073006021944	2.14456498967905	2.44080721127274	2.2124083665838
HAGLROS	na	3.84251245834711	4.65423465647302	3.63461862859933	3.94303126658622	3.18524653892999	2.01641103245042	2.58104813126832	2.3005333525648	3.48115126853654	3.21804853321281
AC016831.1	na	19.0588617934017	16.989848461434	19.0817478001465	15.8107822356251	13.517875555459	16.9781808932325	14.821473359859	16.6106306473323	17.4057563426827	16.8545291927021
LINC01876	na	3.22771046501157	2.87578726741422	4.35397023217628	3.63377391234416	3.3406244188778	5.7266073321592	5.63137774094905	5.73183733605127	3.40112480259317	3.74098141985989
AL031727.1	na	2.9203094683438	3.36769824736665	3.40745496431187	3.55645957378365	2.68026842909963	3.02461654867563	2.62015492113602	1.87162035462899	3.80125713231001	2.4135363999096
TPI1P1	na	16.3691030725587	17.3682415229359	19.1953296322902	21.8413006433452	21.7529031926926	17.8250735268617	14.9387937294621	13.2963029360101	14.8849226654666	16.2511450927247
SLC16A1-AS1	na	3.53511146167934	3.32985894121647	2.30949725358916	2.86063052673902	3.69022464876036	3.30691409321869	3.51961108809316	3.58727234637223	2.8009263080179	3.78120702652505
AC010342.1	na	2.38235772417521	2.38387628746179	2.53666091787662	1.6236011097708	1.86453455937365	1.41148772271529	1.09499011629565	1.16976272164312	1.84060871669748	1.8101522999322
BX322234.1	na	4.26518882876529	4.65423465647302	4.0132247357451	2.31943015681542	3.53484676881255	3.91183740295382	4.06710614624098	4.52308252368672	2.12070134749927	2.33308518657928
CYP2D8P	na	0.653227117919008	0.567589592252807	1.24940015358102	0.65717187776437	1.00995621966073	1.04853373687422	0.977669746692544	1.6766599010218	0.560185261603581	1.12631698662448
Z93930.2	na	1.65228035708926	1.81628669520898	2.00661236787255	1.93285846401285	1.16533409960853	1.49214416401331	1.05588332642795	1.3647231752503	0.800264659433687	0.764286526638041
UPF3AP1	na	1.07590348833719	0.983821959904865	1.17367893215187	0.927772062726169	0.738044929752071	1.29050306076827	1.05588332642795	0.974802268035931	0.640211727546949	0.884963346633521
TMEM185B	na	73.6609638265141	69.3216088671428	65.4988565362171	74.2217650180935	74.7756047248809	77.0269014396061	75.3587840750613	74.7088458222738	82.7473657854432	80.169634083664
RPS7P10	na	3.84251245834711	4.72991326877339	3.74820046074306	3.47914523522313	2.64142395911268	3.54888341711274	2.58104813126832	2.80743053194348	3.00099247287633	2.8157924665612
SCDP1	na	1.65228035708926	1.28653640910636	1.36298198572475	0.734486216324884	1.08764515963463	0.685579751033143	0.586601848015526	0.584881360821559	0.720238193490318	0.643609706642561
FTH1P20	na	1.76755573083967	1.77844738905879	1.51442442858305	0.850457724165655	1.32071197955634	1.20984661947025	1.17320369603105	1.52069153813605	1.48048961995232	1.36767062661544
SNORD57	na	0.576376868752066	0.643268204553181	0.719351603576951	1.00508640128668	0.738044929752071	1.16951839882124	1.13409690616335	1.16976272164312	1.04034405726379	1.2067681999548
FTLP3	na	2.49763309792562	2.9514658797146	2.83954580359323	2.47405883393645	2.91333524902133	2.41969323894051	2.3464073920621	2.06658080823617	3.20105863773475	1.93082911992768
AC021028.1	na	1.11432861292066	1.36221502140674	1.62800626072678	0.889114893445912	1.04880068964768	1.08886195752323	1.25141727576646	1.05278644947881	0.840277892405371	0.683835313307721
ENTPD1-AS1	na	26.4364857134281	27.5848541834864	26.010239560914	30.1912492078808	28.5118409704221	33.9563617864651	31.8720337421769	34.0011031090933	31.6504672806023	31.5771012321506
LENG8-AS1	na	1.92125622917355	2.11900114441048	2.38521847501831	1.77822978689182	0.971111749673778	1.53247238466232	2.42462097179751	2.26154126184336	1.96064841561253	1.44812183994576
HSBP1L1	na	16.9070548167273	17.595277359837	20.1418449001546	19.4445561479693	20.0049020432798	16.9781808932325	18.223764078349	19.2231007256686	18.0859813032013	18.2624254259827
CUTALP	na	17.9061080558975	17.4060808290861	16.9615536001302	12.9888088781664	10.4880068964768	12.5420766218416	14.5086190409173	14.4270735669318	11.7238772607035	13.0330965595119
SRRM5	na	2.9203094683438	3.59473408426778	3.21815191073899	3.36317372738236	3.96213593866902	2.74231900413257	3.55871787796086	2.41750962472911	3.20105863773475	2.69511564656572
TBCAP1	na	1.38330448500496	1.4757329398573	1.51442442858305	1.353000924809	1.12648962962158	0.645251530384135	1.05588332642795	0.896818086593057	1.00033082429211	0.925188953298681
PGAM4	na	22.2865722584132	23.5360484254164	23.9279059716123	19.251270301568	24.3943271518053	14.8004569781861	17.1678807519211	14.5440498390961	18.9662724285784	18.7451327059646
AC006001.2	na	3.68881196001322	3.8217699211689	4.24038840003255	2.89928769601928	2.05875690930841	3.75052452035778	3.16764997928384	2.76843844122204	2.24074104641432	1.97105472659284
THORLNC	na	1.53700498333884	1.55141155215767	1.66586687144136	0.502543200643342	0.504978109830365	0.76623619233116	1.09499011629565	0.662865542264433	0.320105863773475	0.683835313307721
IL9RP3	na	1.4601547341719	1.28653640910636	1.47656381786848	1.66225827905105	1.12648962962158	1.49214416401331	1.36873764536956	1.6766599010218	1.16038375617885	1.005640166629
DANCR	na	69.1267991256645	69.8135198470952	76.326991200586	73.3713072939279	72.1341807657682	62.8716959918041	66.7552903041669	60.9836298883278	75.7450500153985	64.3207450575909
RHEBP2	na	3.41983608792893	2.6487514305131	2.04447297858712	2.51271600321671	3.30177994889085	2.66166256283456	1.79891233391428	1.9885966267933	2.28075427938601	2.53421321990508
COX6A1P2	na	43.7277917759901	47.1856147692833	49.2566545396639	48.3214616003213	53.9161243418882	36.2147421428096	41.5314108394993	31.2326646678712	47.8558266341345	35.9616923586531
ABHD17AP6	na	4.45731445168265	4.1244843703704	5.71695221790103	5.4893180377965	5.63244814810791	3.71019629970878	4.4190672550503	3.43130398348648	4.04133653014012	3.41917656653861
NBPF2P	na	3.30456071417851	2.23251906286104	1.81730931429967	2.20345864897465	2.79680183906048	2.66166256283456	2.46372776166521	2.22254917112192	2.12070134749927	2.05150593992316
AL009174.1	na	24.0541279892529	25.1252992837242	24.9880030716204	28.2197335745876	25.7150391313616	22.5838035634447	25.4194134140061	23.5512227957481	23.1276486576336	28.640631945594
LINC00511	na	21.1338185209091	24.671227609922	24.4579545216163	26.0935892641735	26.0257948912573	25.5680918914713	23.3467535510179	23.6681990679124	24.4480853456991	23.7733335391096
WDR46	na	36.6575688526314	39.3907177023448	37.8984713252909	46.0793457820664	49.6432326433235	39.9652666631674	40.9448089914837	44.9188885110957	46.6554296449839	46.8226061582463
RPL41P1	na	849.003127671794	959.453446744145	969.950985896732	904.229846634493	881.614090823843	757.726937774219	703.022761451674	839.772657867594	856.443238525932	754.632381038403
AC107983.1	na	6.95494754960827	5.52453869792732	6.43630382147798	6.22380425412138	6.7589377777295	5.44430978761614	3.51961108809316	5.3419164288369	4.96164088848886	4.90752401314953
AC005912.1	na	14.1020207221339	13.5843109079172	14.5384745143973	12.8341802010453	15.2270322348848	11.2112453404243	10.2850857352056	11.1907300370525	13.0043007157974	10.9011394062584
RPS28P7	na	22.2481471338298	18.8818137689434	25.025863682335	19.7924706714916	19.7329907533712	15.4860367292192	13.374522134754	13.02335830096	15.845240256787	15.7282122060776
ZNF717	na	3.22771046501157	3.02714449201497	2.0823335893017	2.86063052673902	3.10755759895609	3.54888341711274	3.67603824756396	3.23634352987929	3.20105863773475	2.77556685989604
ST7-AS1	na	3.11243509126116	1.89196530750936	2.23377603216001	1.12105790912745	1.35955644954329	1.57280060531133	1.05588332642795	1.05278644947881	0.720238193490318	1.2067681999548
WASH7P	na	102.825633385369	102.052608687055	96.2416724364531	85.123086755126	80.4468973429758	78.8819995894605	78.9566087428898	73.8120277356807	90.5899594478933	86.3643775100986
AC012063.1	na	1.22960398667107	1.55141155215767	1.55228503929763	1.50762960193002	1.39840091953024	1.81476992920538	1.64248517444347	1.40371526597174	1.08035729023548	1.2067681999548
KLLN	na	2.68975872084298	3.17850171661572	2.8774064143078	2.55137317249697	2.36951266920402	2.66166256283456	2.11176665285589	2.45650171545055	1.04034405726379	1.36767062661544
LINC02832	na	3.11243509126116	2.19467975671085	2.76382458216408	2.12614431041414	1.8256900893867	1.97608281180141	2.42462097179751	2.22254917112192	2.12070134749927	2.57443882657024
HAUS6P1	na	1.26802911125455	1.24869710295618	0.984375878578986	1.12105790912745	1.08764515963463	1.61312882596034	1.17320369603105	0.818833905150182	1.12037052320716	0.884963346633521
PARG	na	20.9032677734083	19.1845282181449	18.5138386394278	16.4679541133895	19.6553018133973	19.11557658763	18.0673369188782	18.7551956370113	18.4461003999465	19.7507728725936
RBM26-AS1	na	1.92125622917355	1.62709016445805	2.34735786430373	1.50762960193002	1.04880068964768	1.12919017817224	1.09499011629565	1.01379435875737	0.760251426462002	0.884963346633521
AL133410.1	na	1.49857985875537	1.4757329398573	1.62800626072678	1.19837224768797	1.70915667942585	2.33903679764249	2.73747529073912	2.53448589689342	1.36044992103727	1.72970108660188
KIF9-AS1	na	1.57543010792231	1.70276877675842	1.9308911464434	1.15971507840771	1.20417856959548	1.20984661947025	1.60337838457577	1.20875481236455	0.880291125377055	1.28721941328512
LINC01806	na	6.53227117919008	5.22182424872582	6.36058260004883	4.48423163650982	5.36053685819926	4.92004291917903	4.4972808347857	4.13316161647235	3.08101893881969	3.90188384652053
FGF7P6	na	3.15086021584463	2.6487514305131	2.49880030716204	2.47405883393645	1.7480011494128	2.70199078348356	2.62015492113602	2.57347798761486	3.28108510367812	2.93646928655668
SCAMP4	na	68.7041227552463	72.2352354407072	70.6100389826849	71.7090490148768	74.0764042651158	69.4855241782415	67.4201057319178	65.0777994140788	76.0651558791719	64.0793914176
SLC2A1-AS1	na	0.845352740836364	1.1730184906558	2.53666091787662	1.00508640128668	0.815733869725974	1.33083128141728	0.89945616695714	1.28673899380743	0.840277892405371	0.362030459986441
DNAJC9-AS1	na	1.76755573083967	1.40005432755692	1.24940015358102	1.04374357056694	1.28186750956939	1.25017484011926	1.40784443523726	1.52069153813605	1.40046315400895	1.04586577329416
AP001324.1	na	4.11148833043141	3.67041269656815	3.82392168217221	5.18006068355444	4.85555874836889	2.90363188672861	2.73747529073912	2.76843844122204	3.44113803556485	3.90188384652053
AL080276.2	na	2.76660897000992	2.57307281821272	2.27163664287458	2.82197335745876	2.68026842909963	2.70199078348356	3.12854318941614	2.6124700783363	2.28075427938601	2.2124083665838
AC018804.1	na	8.76092840503141	8.58952249609248	9.54087390007325	4.90946049859264	4.46711404849938	7.94465946785466	8.44706661142358	8.07136277933751	8.92295095268561	8.68873103967457
AL390728.4	na	15.984851826724	16.6114553999321	15.2956867286889	17.2024403297144	16.7419665643759	23.6726655209679	21.9780159056484	21.8355708040049	17.0056240129658	20.6357362192271
RPL23AP74	na	0.730077367085951	0.983821959904865	0.946515267864409	1.00508640128668	0.738044929752071	0.725907971682152	0.586601848015526	0.623873451542996	0.880291125377055	1.12631698662448
AL354892.1	na	1.49857985875537	1.24869710295618	1.02223648929356	0.966429232006426	1.35955644954329	1.12919017817224	1.44695122510496	1.44270735669318	1.08035729023548	1.12631698662448
GCOM2	na	2.15180697667438	2.00548322595992	2.99098824645153	2.86063052673902	2.29182372923012	2.82297544543059	2.229087022459	2.45650171545055	2.44080721127274	3.13759731988248
LINC01940	na	18.7514607967339	15.4005976031262	18.1730931429967	7.19023348612781	6.48702648782084	7.05743861357648	7.66493081406954	8.30531532366613	12.043983124477	11.7458771462267
AC138969.2	na	102.556657513284	94.030675783215	100.217036561484	88.9501465138715	86.3512567809924	100.659238739925	105.66654622253	104.108882226237	96.0317591320424	98.3516082963164
PSPC1P1	na	2.88188434376033	2.9514658797146	3.33173374288272	2.89928769601928	2.56373501913877	2.41969323894051	3.01122281981303	2.65146216905773	2.28075427938601	2.45376200657476
AL590652.1	na	1.61385523250579	1.32437571525655	1.59014565001221	1.54628677121028	1.35955644954329	1.73411348790736	1.79891233391428	1.48169944741462	1.44047638698064	1.08609137995932
RPL3P2	na	3.22771046501157	2.91362657356441	4.05108534645967	2.70600184961799	3.61253570878646	2.05673925309943	2.65926171100372	2.22254917112192	3.48115126853654	2.85601807322636
AC007383.1	na	4.57258982543306	4.20016298267077	4.54327328574916	3.8657169280257	4.23404722857767	4.75873003658299	4.18442651584409	4.09416952575091	3.40112480259317	3.29849974654313
LINC01341	na	2.07495672750744	1.92980461365954	1.96875175715797	1.77822978689182	0.971111749673778	2.82297544543059	3.63693145769626	2.6124700783363	2.16071458047095	1.12631698662448
AL451042.2	na	1.4601547341719	1.05950057220524	1.06009710000814	1.15971507840771	0.815733869725974	1.12919017817224	0.743029007486333	0.818833905150182	1.12037052320716	0.643609706642561
AC011933.1	na	2.57448334709256	2.76226934896366	2.53666091787662	3.32451655810211	4.07866934862987	3.18592943127167	3.01122281981303	3.50928816492935	2.28075427938601	4.34436551983729
POLR2J2	na	124.727954397947	126.383282541625	125.015736579531	121.460825878568	127.487550497174	122.194508566496	121.113728220272	108.086075479824	134.124356921086	110.45951590253
TOP3BP1	na	1.1911788620876	1.1730184906558	1.47656381786848	1.73957261761157	1.24302303958244	1.53247238466232	0.977669746692544	0.896818086593057	1.48048961995232	1.6090242666064
SEC63P1	na	0.922202990003306	0.416232367652058	0.870794046435257	0.695829047044627	0.504978109830365	1.00820551622521	1.29052406563416	1.05278644947881	0.92030435834874	0.804512133303201
LINC01515	na	1.53700498333884	1.85412600135917	1.62800626072678	1.58494394049054	1.24302303958244	2.54067790088753	1.68159196431118	1.75464408246468	1.56051608589569	1.52857305327608
HLA-U	na	42.2292119172347	21.6062438117568	22.9813907037479	27.369275850422	21.2090806128753	14.276190109749	25.7713745228154	18.5212430926827	22.3673972311715	18.6244558859691
MELTF-AS1	na	9.22202990003306	9.72470168059809	11.2446013822292	11.9064081383192	10.7599181863855	11.1709171197753	9.93312462639624	11.4636746721025	10.2433876407512	8.44737739968361
AC078927.1	na	19.904214534238	21.0764935256542	21.3533844430211	19.9857565178929	17.2857891441933	19.8818127799612	18.3410844479521	19.1841086349471	17.1256637118809	21.4804739591955
AL020996.1	na	0.999053239170248	1.05950057220524	0.984375878578986	0.579857539203856	0.466133639843414	0.806564412980169	0.273747529073912	0.857825995871619	0.120039698915053	0.482707279981921
AC131235.1	na	2.88188434376033	2.45955489976216	2.42307908573289	2.24211581825491	1.94222349934756	2.50034968023852	1.64248517444347	1.94960453607186	2.08068811452759	1.16654259328964
PNRC2P1	na	0.653227117919008	0.908143347604491	1.17367893215187	1.04374357056694	0.660355989778169	0.76623619233116	1.36873764536956	1.40371526597174	1.36044992103727	1.12631698662448
ATF4P3	na	4.9184159466843	4.76775257492358	5.86839466075934	4.90946049859264	5.20515897825145	4.43610427139093	3.20675676915154	3.62626443709366	3.88128359825338	6.23496903309981
GAPDHP1	na	32.0081287780314	33.2229107998643	35.7404165145601	25.6297032328104	32.7847326689868	23.5516808590209	22.7601517030024	24.2140883380125	29.6097923990464	26.0259675123586
MT-ATP8	na	3481.20101188873	3834.33257081076	3295.87974453602	4361.06989518292	4135.49880822078	5939.50000896531	5424.11175465023	4653.8230038757	4353.27969438737	5119.23138102826
AL021707.2	na	1.22960398667107	1.58925085830786	1.17367893215187	1.70091544833131	1.94222349934756	2.09706747374844	2.38551418192981	1.75464408246468	1.48048961995232	1.68947547993672
FAM174C	na	56.7923341343703	59.3698713496436	63.4165229469154	63.9389579895452	72.4060920556769	49.7246960602274	47.201895370316	47.6483348615963	66.3419402670526	57.8444223845002
PRELID1P6	na	1.49857985875537	1.13517918450561	1.32512137501017	1.93285846401285	1.8256900893867	1.41148772271529	1.21231048589875	1.09177854020024	1.32043668806558	1.24699380661996
GUSBP11	na	35.2742643676265	34.7364830458718	37.4062833860015	36.5310249698429	34.0666001785561	43.191524315088	46.1069052540204	45.8157065976888	40.3333388354578	41.6335028984407
AL669831.1	na	90.1069171482397	83.927581041115	99.1569394614755	76.9277668677115	73.2606703953898	116.064619027846	114.934855421175	106.682360213852	80.0264659433687	82.5429448769085
AC073063.1	na	1.1911788620876	0.756786123003742	0.681490992862375	0.618514708484113	0.310755759895609	0.604923309735126	0.703922217618631	1.13077063092168	0.600198494575265	0.804512133303201
LINC01004	na	1.11432861292066	0.756786123003742	1.02223648929356	0.773143385605141	0.776889399739023	1.41148772271529	1.52516480484037	1.16976272164312	1.00033082429211	1.12631698662448
CCT6P1	na	10.682184634205	10.6706843343528	12.7211652000977	10.824007398472	9.01191703697266	11.7758404295105	11.8493573299136	12.3215006679742	10.1633611748078	13.073322166177
AC004951.1	na	3.15086021584463	3.40553755351684	2.42307908573289	2.62868751105748	1.592623269465	4.59741715398696	4.14531972597639	3.89920907214372	3.00099247287633	2.6146644332354
AL139260.1	na	1.4601547341719	1.02166126605505	1.4387032071539	0.966429232006426	0.776889399739023	1.12919017817224	1.52516480484037	1.09177854020024	0.760251426462002	0.925188953298681
SDAD1P1	na	2.15180697667438	1.96764391980973	2.04447297858712	1.04374357056694	0.971111749673778	1.00820551622521	1.29052406563416	1.3647231752503	0.960317591320424	1.24699380661996
AP006222.1	na	6.80124705127438	5.48669939177713	4.88401878218035	5.83723256131881	4.89440321835584	6.12988953864928	5.59227095108135	6.55067124120146	4.84160118957381	5.30978007980113
AL929236.1	na	1.42172960958843	1.85412600135917	2.04447297858712	1.353000924809	1.43724538951719	2.29870857699348	2.38551418192981	1.6766599010218	1.68055578481074	2.97669489322184
OST4	na	26.3212103396777	25.3523351206254	29.7963006323716	19.8697850100521	25.7927280713356	18.994591925683	19.5142881439832	18.2872905483541	21.3270531739078	19.5496448392678
AL663070.1	na	1.03747836375372	0.718946816853555	1.06009710000814	0.773143385605141	0.932267279686827	0.76623619233116	0.66481542775093	0.740849723707308	0.92030435834874	0.804512133303201
C2ORF92	na	1.38330448500496	0.79462542915393	0.984375878578986	1.12105790912745	0.815733869725974	1.97608281180141	1.44695122510496	1.3647231752503	1.08035729023548	1.28721941328512
EEF1A1P11	na	483.42649238465	498.419340610265	508.96018983605	476.642897225569	528.129413942588	341.942982882942	370.341300047136	346.600694422856	410.695823221368	404.66960305151
AL513550.1	na	5.68691843835372	5.63805661637788	6.39844321076341	6.0305184077201	5.1663145082645	5.20234046372209	6.49172711803849	4.95199552162253	3.96131006419675	4.22368869984181
AC097263.1	na	2.95873459292727	3.14066241046553	2.83954580359323	4.21363145154802	3.3406244188778	3.26658587256968	3.24586355901925	3.50928816492935	3.36111156962148	3.21804853321281
MIR34AHG	na	10.5669092604545	10.4814878036018	12.153256039379	9.39369213510246	8.11849422727279	11.2112453404243	12.0057844893844	10.1379435875737	7.44246133273329	8.80940785967005
AC005000.1	na	43.7662169005736	44.1963095834186	46.5685511789289	44.8809735343784	49.6432326433235	37.9891838513659	33.6318392862235	32.9483166596145	40.7734843981463	34.7146985520331
LYPLAL1-AS1	na	2.03653160292397	1.51357224600748	1.59014565001221	0.695829047044627	0.893422809699876	1.04853373687422	0.703922217618631	1.24774690308599	1.20039698915053	0.925188953298681
CCDC183-AS1	na	6.18644505793884	5.67589592252807	7.23137664648409	5.14140351427419	5.2440034482384	5.64595089086118	5.74869811055216	4.83501924945822	5.1216938203756	5.67181053978757
NUTM2E	na	3.26613558959504	3.36769824736665	3.55889740717018	1.85554412545234	2.21413478925621	2.25838035634447	2.229087022459	2.18355708040049	1.2804234550939	1.12631698662448
SPCS2P4	na	12.9108418600463	15.173561766225	13.5919592465329	14.6124099879372	17.2857891441933	13.4292974761198	14.5086190409173	14.3880814762103	15.9252667227304	15.8488890260731
HDAC2-AS2	na	1.26802911125455	0.983821959904865	1.13581832143729	0.65717187776437	0.738044929752071	1.20984661947025	0.860349377089438	0.818833905150182	0.560185261603581	0.683835313307721
FCF1P2	na	5.34109231710248	3.93528783961946	4.12680656788883	2.93794486529954	2.40835713919097	2.90363188672861	3.24586355901925	4.21114579791522	3.12103217179138	3.29849974654313
PROB1	na	1.1911788620876	1.43789363370711	1.55228503929763	1.15971507840771	0.971111749673778	1.00820551622521	1.17320369603105	1.48169944741462	0.800264659433687	0.643609706642561
ARL17B	na	14.9473734629703	13.0167213156644	13.0240500858143	14.7670386650582	16.4312108044803	20.1641103245042	22.681938123267	18.8331798184542	15.1250020632967	17.337236472684
LINC00659	na	4.07306320584793	3.36769824736665	4.24038840003255	4.02034560514673	3.22409100891694	3.02461654867563	3.63693145769626	3.82122489070085	3.00099247287633	2.45376200657476
DHFR	na	44.9189706380777	46.0504355847777	44.4104963681981	46.3886031363085	42.6123835756854	41.1347850619886	40.3973139333359	40.3568138966875	38.412703652817	43.8459112650245
SAPCD1	na	1.34487936042149	0.718946816853555	0.719351603576951	0.966429232006426	1.04880068964768	1.16951839882124	1.05588332642795	0.818833905150182	0.720238193490318	0.603384099977401
WEE2-AS1	na	5.03369132043471	5.67589592252807	5.48978855361357	2.66734468033774	3.30177994889085	2.58100612153654	2.73747529073912	4.05517743502947	1.72056901778243	1.93082911992768
MRPL45P2	na	4.53416470084959	5.52453869792732	5.48978855361357	5.02543200643342	5.28284791822535	3.54888341711274	4.5363876246534	4.2891299793581	4.64153502471538	3.98233505985085
LINC01128	na	16.2922528233917	18.6169386258921	18.7410023037153	21.1841287655809	24.1224158618967	26.4149845251005	25.4585202038738	24.876953880277	24.087966248954	23.9744615724354
AC064807.1	na	3.61196171084628	4.1244843703704	3.02884885716611	2.35808732609568	2.09760137929536	1.85509814985439	2.03355307312049	1.71565199174324	1.64054255183906	1.89060351326252
SEPTIN7-DT	na	1.03747836375372	1.21085779680599	1.24940015358102	1.04374357056694	0.660355989778169	0.564595089086118	0.743029007486333	0.70185763298587	0.640211727546949	0.522932886647081
RASA4CP	na	2.95873459292727	3.29201963506628	3.33173374288272	3.78840258946519	3.72906911874731	4.07315028554985	3.55871787796086	3.08037516699354	3.44113803556485	3.016920499887
RPS13P2	na	3.15086021584463	2.27035836901123	2.80168519287865	2.62868751105748	3.10755759895609	2.33903679764249	2.1508734427236	2.10557289895761	2.32076751235769	2.65489003990056
OR2A9P	na	0.883777865419835	0.983821959904865	1.36298198572475	0.579857539203856	0.854578339712925	1.08886195752323	1.40784443523726	1.05278644947881	0.480158795660212	0.563158493312241
AC097658.1	na	5.45636769085289	4.65423465647302	4.69471572860747	4.60020314435059	3.92329146868206	4.39577605074192	4.4190672550503	3.93820116286516	4.36144239391359	3.78120702652505
AC091167.1	na	2.45920797334215	2.11900114441048	1.81730931429967	1.8942012947326	1.32071197955634	1.37115950206629	1.87712591364968	2.06658080823617	1.520502852924	1.76992669326704
PMS2P7	na	20.8648426488248	18.0493490336393	18.1352325322821	16.5839256212303	17.1692557342324	14.477831212994	16.5812789039055	16.493654375168	13.564485977401	9.53346877964293
AC091729.3	na	5.03369132043471	4.16232367652058	4.35397023217628	3.90437409730596	3.84560252870816	3.3472423138677	3.12854318941614	3.27533562060073	2.28075427938601	2.4135363999096
AL354893.2	na	1.7291306062562	1.4757329398573	1.70372748215594	1.04374357056694	1.20417856959548	1.9357545911524	1.99444628325279	2.26154126184336	0.880291125377055	1.48834744661092
ABHD17AP4	na	6.1095948087719	6.73539649473331	7.34495847862782	7.53814800965012	6.95316012766425	4.47643249203994	4.96656231319812	4.01618534430804	6.72222313924297	5.47068250646177
RPL41	na	1375.38890934076	1417.00633671221	1510.78980995446	1376.58179806995	1465.36878578774	1070.63360178988	1095.85046567274	1084.44802714461	1291.34706769517	1120.04179198472
AC026403.1	na	242.193560249618	257.912710719675	238.59756872326	250.382485428225	257.22808025359	208.819526520566	226.702060863067	213.637665062755	229.836010189355	220.436324525077
EIF4A1P10	na	5.91746918585455	4.80559188107376	4.46755206432001	5.18006068355444	4.27289169856462	3.79085274100679	3.16764997928384	3.50928816492935	3.92129683122507	4.70639597982373
ANKRD10-IT1	na	2.95873459292727	2.9514658797146	3.5210367964556	3.90437409730596	2.71911289908658	5.08135580177506	6.02244563962607	6.04377406182277	4.6015217917437	5.83271296644821
AC006001.3	na	31.1243509126116	27.8118900203875	29.1905308609384	29.9593061921992	28.0068628605918	28.3910673369019	30.6597232562782	29.2830601317994	32.3707054740926	28.3188270922727
ADAM1A	na	2.88188434376033	1.4757329398573	2.19591542144543	2.12614431041414	1.32071197955634	2.66166256283456	2.46372776166521	2.22254917112192	1.20039698915053	1.93082911992768
AC044860.1	na	40.1542551897273	45.104452931023	41.7981142288923	33.3224799195816	32.7847326689868	36.5373679080016	35.1961108809316	41.0976636203949	37.7324786922983	40.3462834851555
LINC00242	na	2.42078284875868	2.08116183826029	1.81730931429967	2.04882997185362	1.28186750956939	2.01641103245042	1.36873764536956	1.71565199174324	1.24041022212221	1.005640166629
HNRNPA1P8	na	4.22676370418182	2.87578726741422	2.99098824645153	3.51780240450339	3.61253570878646	2.98428832802662	2.62015492113602	2.06658080823617	3.36111156962148	3.53985338653409
KRT8P12	na	2.19023210125785	2.08116183826029	2.61238213930577	1.50762960193002	1.43724538951719	1.37115950206629	1.40784443523726	1.40371526597174	1.16038375617885	0.925188953298681
MTCO2P12	na	21.6333451404942	22.1738334040097	18.4381174179987	23.5808732609568	26.996906640931	25.0438250230342	22.0953362752515	20.4318555380331	22.4874369300866	26.5891260056708
DPY19L1P1	na	1.84440598000661	1.81628669520898	1.74158809287051	1.19837224768797	0.893422809699876	1.53247238466232	1.60337838457577	1.75464408246468	1.32043668806558	1.16654259328964
LINC00858	na	2.19023210125785	1.4757329398573	2.19591542144543	1.6236011097708	1.08764515963463	2.13739569439745	1.44695122510496	1.63766781030036	1.36044992103727	1.56879865994124
RALGAPA1P1	na	20.4421662784066	18.806135156643	18.0216507001384	18.4781269159629	16.8973444443237	21.7369109298155	20.7657054197496	21.4846419875119	19.6865106220687	21.7218275991864
RPL21P37	na	5.22581694335207	6.12996759633031	5.79267343933019	5.56663237635701	6.79778224771645	4.55708893333795	4.14531972597639	4.17215370719379	4.80158795660212	4.46504233983277
ACVR2B-AS1	na	3.84251245834711	3.21634102276591	3.40745496431187	2.55137317249697	1.47608985950414	2.21805213569546	2.46372776166521	1.6766599010218	2.12070134749927	2.25263397324896
RPL21P93	na	5.07211644501818	6.12996759633031	5.6033703857573	5.91454689987933	5.55475920813401	4.55708893333795	4.06710614624098	4.40610625152241	3.80125713231001	5.18910325980565
MBNL1-AS1	na	6.14801993335537	5.90293175942919	5.18690366789696	7.07426197828704	7.06969353762511	7.33973615811953	6.60904748764159	6.12175824326565	5.52182615009244	6.31542024643013
RPL4P4	na	63.4014555627273	61.6402297186548	67.1268627969439	67.4954175633288	63.4330194886912	51.9024199752738	54.9841465539887	56.8894603625769	59.699743593753	58.4478064844776
NAMPTP1	na	14.5246970925521	13.3572750710161	12.4940015358102	15.2695818657015	10.9929850063072	15.6070213911663	16.1511042153608	16.766599010218	15.3250682281551	16.6131755527111
SOS1-IT1	na	0.960628114586777	0.718946816853555	0.83293343572068	1.12105790912745	0.971111749673778	1.73411348790736	1.09499011629565	1.09177854020024	0.92030435834874	1.08609137995932
XIST	na	161.078122253911	130.280731075094	153.184030951176	158.107822356251	136.654845414094	297.944894154874	282.507450004277	285.149159445871	198.865767869271	220.114519671756
ZNF688	na	6.95494754960827	6.43268204553181	7.42067970005697	6.64903311620421	6.52587095780779	5.84759199410622	4.88834873346272	5.38090851955834	6.36210404249781	4.66617037315857
PET100	na	5.34109231710248	6.88675371933406	6.36058260004883	7.53814800965012	7.30276035754681	6.17021775929829	6.7263678572447	5.77082942677271	7.60251426462002	5.83271296644821
AC139149.1	na	3.03558484209422	3.06498379816516	3.21815191073899	1.85554412545234	2.09760137929536	3.14560121062266	2.62015492113602	2.6124700783363	2.72089984207454	2.011280333258
LINC01315	na	4.41888932709917	4.80559188107376	4.69471572860747	4.63886031363085	4.81671427838194	4.27479138879489	3.59782466782856	3.58727234637223	4.20138946202686	3.58007899319925
RHEBP1	na	2.72818384542645	2.27035836901123	1.66586687144136	2.16480147969439	2.40835713919097	2.17772391504645	1.32963085550186	1.63766781030036	1.88062194966916	1.72970108660188
ATXN1-AS1	na	1.49857985875537	1.28653640910636	1.77944870358509	1.353000924809	1.24302303958244	1.33083128141728	1.56427159470807	1.52069153813605	0.960317591320424	0.925188953298681
YWHAZP3	na	3.03558484209422	2.49739420591235	2.27163664287458	2.70600184961799	2.21413478925621	2.70199078348356	2.46372776166521	1.75464408246468	1.96064841561253	2.4135363999096
EIF4EP2	na	6.83967217585785	6.96243233163443	5.90625527147391	7.49949084036987	7.45813823749462	6.2105459799473	6.29619316869998	5.80982151749415	6.48214374141286	7.60263965971525
TFAP2A-AS1	na	1.49857985875537	1.28653640910636	1.66586687144136	1.23702941696823	0.932267279686827	1.20984661947025	0.821242587221737	1.40371526597174	0.92030435834874	0.925188953298681
AL590666.2	na	12.5265906142116	12.2977744988108	11.5474862679458	13.1820947245677	12.6244527457591	15.6070213911663	11.3409690616335	12.8283978473529	13.0443139487691	11.9470051795525
AC007128.1	na	19.7889391604876	16.1952230322801	19.6875175715797	16.4292969441092	16.1592995145717	18.0267146301068	18.4975116074229	20.3148792658688	15.4050946940985	15.1650537127653
TOB1-AS1	na	1.03747836375372	0.643268204553181	1.09795771072271	0.773143385605141	0.543822579817316	0.362953985841076	0.743029007486333	0.545889270100121	0.480158795660212	0.482707279981921
RPL5P4	na	4.72629032376694	4.95694910567451	5.33834611075527	4.75483182147162	4.66133639843414	3.91183740295382	4.22353330571179	5.18594806595115	4.36144239391359	4.22368869984181
ALMS1-IT1	na	0.845352740836364	1.21085779680599	0.530048550004069	1.73957261761157	0.971111749673778	1.9357545911524	1.36873764536956	1.6766599010218	1.96064841561253	1.56879865994124
AL669831.3	na	15.5237503317223	13.2437571525655	14.3113108501099	10.9399789063127	11.6144965260984	16.2522729215504	15.99467705589	20.0029425400973	13.7645521422594	10.7000113729326
LRRC37A15P	na	1.69070548167273	1.28653640910636	1.62800626072678	0.695829047044627	0.543822579817316	1.29050306076827	1.36873764536956	0.974802268035931	1.44047638698064	0.965414559963842
RPL10P6	na	3.99621295668099	4.35152020727152	3.5210367964556	3.78840258946519	3.10755759895609	3.38757053451671	2.03355307312049	2.80743053194348	2.8009263080179	2.93646928655668
PRRT3-AS1	na	5.45636769085289	6.24348551478088	7.19351603576951	5.41200369923599	6.29280413788608	5.76693555280821	5.82691169028756	5.61486106388696	6.32209080952613	6.79812752641205
ACBD6	na	33.1224573909521	35.4175905565751	35.1346467431269	37.5361113711296	35.0377119282299	37.3036041003328	42.5090805861918	39.9279008987517	38.1326110220152	38.2545519385672
HOXB-AS1	na	0.768502491669422	0.718946816853555	1.13581832143729	0.734486216324884	1.20417856959548	0.76623619233116	1.05588332642795	0.662865542264433	0.720238193490318	0.563158493312241
AIDAP1	na	1.11432861292066	0.756786123003742	1.17367893215187	1.12105790912745	0.69920045976512	1.53247238466232	0.89945616695714	1.24774690308599	0.880291125377055	1.28721941328512
CNOT6LP1	na	1.15275373750413	1.21085779680599	1.02223648929356	1.04374357056694	1.04880068964768	0.685579751033143	0.977669746692544	0.506897179378684	1.08035729023548	1.32744501995028
AC008267.2	na	1.95968135375703	1.4757329398573	1.89303053572882	1.19837224768797	1.592623269465	2.13739569439745	2.3464073920621	1.20875481236455	1.08035729023548	0.683835313307721
AL450405.1	na	119.271586707094	140.421665123344	126.530161008114	136.92369359067	127.720617317095	109.612103724005	120.13605847358	111.790324098361	127.522173480758	113.597113222412
RPL4P5	na	7.30077367085951	6.09212829018013	8.89724351792545	6.33977576196216	6.17627072792523	5.2426686843711	4.5363876246534	6.90160005769439	7.88260689542181	4.94774961981469
GTF2IP23	na	1.53700498333884	1.1730184906558	1.13581832143729	0.850457724165655	0.815733869725974	1.53247238466232	1.72069875417888	1.79363617318611	0.720238193490318	0.563158493312241
TOMM20P4	na	2.22865722584132	1.81628669520898	2.15805481073085	2.04882997185362	2.05875690930841	2.17772391504645	1.72069875417888	1.87162035462899	2.16071458047095	1.97105472659284
AL359921.1	na	1.07590348833719	1.51357224600748	1.06009710000814	1.15971507840771	0.776889399739023	1.57280060531133	2.11176665285589	1.94960453607186	1.96064841561253	1.44812183994576
HMGN2P3	na	1.42172960958843	2.08116183826029	1.51442442858305	1.81688695617208	2.25297925924317	2.62133434218555	1.95533949338509	1.75464408246468	1.44047638698064	1.68947547993672
TPI1P2	na	1.30645423583802	1.28653640910636	1.02223648929356	0.773143385605141	0.932267279686827	0.604923309735126	0.743029007486333	1.01379435875737	0.600198494575265	0.643609706642561
GOLGA6L5P	na	6.95494754960827	5.97861037172957	4.8082975607512	6.3011185926819	4.73902533840804	8.30761345369574	9.22920240877761	9.67003849891644	4.6015217917437	6.47632267309077
AC009245.1	na	10.682184634205	12.1464172742101	10.2980861143648	10.4374357056694	12.5856082757722	9.27549074927194	11.0672215325596	9.74802268035931	10.0433214758928	10.4184321262765
ANAPC1P3	na	2.99715971751074	2.42171559361198	2.61238213930577	1.97151563329311	1.78684561939975	2.29870857699348	2.58104813126832	2.41750962472911	1.32043668806558	2.13195715325348
TCEA1P2	na	34.8900131217917	36.5149304349306	34.680319414552	29.031534129473	23.3843709321446	25.8907176566634	30.2686553576012	31.9735143915785	33.6111156962148	34.9962777986893
AL672310.1	na	2.26708235042479	1.55141155215767	1.74158809287051	1.6236011097708	1.35955644954329	1.12919017817224	1.64248517444347	1.94960453607186	1.32043668806558	1.56879865994124
EMC1-AS1	na	0.806927616252893	0.945982653754678	0.757212214291527	0.889114893445912	0.466133639843414	1.00820551622521	1.09499011629565	1.20875481236455	0.560185261603581	0.522932886647081
U73166.1	na	2.07495672750744	1.58925085830786	1.51442442858305	1.58494394049054	0.854578339712925	1.8954263705034	1.91623270351739	2.02758871751474	1.24041022212221	1.4078962332806
PA2G4P4	na	1.15275373750413	0.681107510703368	0.870794046435257	0.889114893445912	0.621511519791218	1.16951839882124	0.66481542775093	0.584881360821559	0.520172028631896	0.965414559963842
PSMG3-AS1	na	2.22865722584132	3.02714449201497	2.91526702502238	1.77822978689182	2.25297925924317	2.05673925309943	1.95533949338509	1.94960453607186	0.960317591320424	1.36767062661544
PPP5D1	na	0.461101495001653	1.09733987835543	0.795072825006104	0.773143385605141	0.69920045976512	0.76623619233116	0.625708637883228	0.857825995871619	1.16038375617885	0.804512133303201
THAP7-AS1	na	1.84440598000661	1.40005432755692	1.70372748215594	1.85554412545234	1.43724538951719	1.33083128141728	1.01677653656025	1.16976272164312	0.960317591320424	0.683835313307721
COL6A4P1	na	1.80598085542314	0.945982653754678	1.02223648929356	0.811800554885398	0.932267279686827	0.725907971682152	0.508388268280123	1.05278644947881	0.520172028631896	0.442481673316761
AC021078.1	na	149.473734629703	124.907549601768	127.590258108122	113.652077683956	110.551361582863	129.614901165913	136.482696638279	124.540737764271	127.202067616985	140.065562408087
AL450326.1	na	2.22865722584132	2.76226934896366	2.30949725358916	2.16480147969439	1.592623269465	2.90363188672861	3.08943639954844	1.79363617318611	3.04100570584801	2.6146644332354
FAM133DP	na	1.11432861292066	1.21085779680599	1.13581832143729	1.58494394049054	0.776889399739023	0.806564412980169	1.99444628325279	1.32573108452887	1.24041022212221	1.12631698662448
AC234781.5	na	2.03653160292397	2.11900114441048	1.89303053572882	1.81688695617208	1.94222349934756	1.61312882596034	2.229087022459	1.6766599010218	1.72056901778243	2.17218275991864
FTX	na	14.7936729646364	14.0383825817194	14.6520563465411	15.6174963892238	15.2270322348848	26.0520305392594	25.0283455153291	24.3700567008983	17.2857166437676	20.1932545459104
AC092683.1	na	27.3971138280149	29.6281767155965	27.9032700966428	34.9074238600721	29.1721969602003	55.0480211858965	56.0400298804166	56.1096185481482	36.0519229074876	42.5184662450742
AL139220.2	na	0.999053239170248	1.43789363370711	1.62800626072678	0.618514708484113	0.776889399739023	0.403282206490084	0.469281478412421	0.584881360821559	0.640211727546949	0.402256066651601
RPS23P8	na	13.3719433550479	15.8168299707782	16.090759553695	16.0427252513067	18.7230345337104	13.5099539174178	13.5309492942248	14.8169944741462	15.6451740919286	14.6018952194531
AC140479.2	na	1.84440598000661	2.00548322595992	1.66586687144136	1.12105790912745	1.08764515963463	1.49214416401331	1.48605801497267	1.83262826390755	0.960317591320424	1.08609137995932
AL645608.2	na	3.26613558959504	2.98930518586478	3.78606107145764	2.16480147969439	3.22409100891694	3.58921163776175	3.79335861716707	2.80743053194348	2.48082044424443	2.4135363999096
AC018638.2	na	9.5678560212843	9.00575486374454	10.2980861143648	9.54832081222349	8.97307256698571	12.1387944153515	12.4359591779292	12.9063820287957	10.7235464364114	9.65414559963842
LINC01001	na	40.1158300651438	36.0986980672785	45.2434298039188	33.2838227503013	34.2608225284909	53.6365334631812	50.5259725090707	48.0382557688107	34.6514597534786	37.7316190519201
HLA-K	na	41.1148833043141	18.0871883397894	20.7854752823024	20.4109853799757	27.7349515706831	20.0834538832062	17.7153758100689	17.7024091875325	22.7675295608884	18.5037790659736
YY2	na	6.1095948087719	6.73539649473331	5.56550977504273	4.09765994370725	5.1663145082645	5.56529444956316	6.29619316869998	4.91300343090109	4.84160118957381	5.02820083314501
ZNF674-AS1	na	3.15086021584463	3.48121616581722	3.14243068930984	3.01525920386005	4.15635828860377	3.46822697581472	4.26264009557949	3.54828025565079	3.56117773447991	3.016920499887
OCLNP1	na	3.57353658626281	4.50287743187227	5.22476427861154	4.05900277442699	4.31173616855158	4.03282206490084	4.88834873346272	5.0299797030654	5.92195847980928	5.79248735978305
AGAP10P	na	8.29982691002975	6.09212829018013	7.42067970005697	7.3835193325291	8.04080528729888	8.1463005710997	8.56438698102668	8.92918877520913	7.32242163381823	8.56805421967909
RPS18P12	na	2.88188434376033	2.83794796126403	2.19591542144543	3.05391637314031	3.02986865898219	3.95216562360283	2.11176665285589	2.53448589689342	1.76058225075411	2.011280333258
AC079250.1	na	12.8724167354628	11.5788276819573	13.4405168036746	16.1200395898672	13.9840091953024	11.8161686501595	10.5588332642795	12.2045243958099	12.2040360563637	8.52782861301393
HSBP1	na	26.5517610871785	31.141748961604	28.1304337609302	35.4099670607155	36.4361128477602	30.6091194725974	31.4027522637645	29.1660838596351	27.6891572164056	28.2383758789424
FAM201B	na	1.30645423583802	0.945982653754678	1.36298198572475	0.502543200643342	0.582667049804267	0.846892633629177	0.66481542775093	0.42891299793581	0.680224960518634	0.965414559963842
RPL7P32	na	7.45447416919339	7.83273637308873	9.27584962507121	9.12309195014066	6.64240436776864	6.41218708319234	7.70403760393724	6.35571078759427	7.32242163381823	7.72331647971073
CDC20P1	na	4.9184159466843	4.80559188107376	5.52764916432815	5.83723256131881	7.45813823749462	6.25087420059631	6.06155242949377	6.16075033398708	7.44246133273329	6.71767631308173
LINC00271	na	0.653227117919008	1.28653640910636	0.795072825006104	0.773143385605141	0.660355989778169	0.927549074927194	0.703922217618631	1.01379435875737	0.440145562688528	0.442481673316761
AC234582.1	na	2.84345921917686	2.08116183826029	2.19591542144543	2.04882997185362	2.71911289908658	1.8954263705034	2.229087022459	1.79363617318611	1.96064841561253	1.36767062661544
HCG18	na	44.7652701397438	41.8881119082571	40.397271632453	44.4944018415759	40.8255379562856	50.6925733558036	49.430982392775	53.5361405605333	42.1739475521553	44.7711002183231
AC011747.1	na	0.845352740836364	1.02166126605505	1.21153954286644	0.734486216324884	0.69920045976512	1.12919017817224	1.09499011629565	0.857825995871619	0.680224960518634	1.04586577329416
AL035587.1	na	0.845352740836364	1.51357224600748	0.83293343572068	0.695829047044627	1.04880068964768	1.49214416401331	0.89945616695714	0.662865542264433	0.800264659433687	1.005640166629
HLA-T	na	4.87999082210083	5.2975028610262	6.51202504290714	6.06917557700036	6.7589377777295	1.81476992920538	4.26264009557949	4.71804297729391	5.20172028631896	5.18910325980565
LNCAROD	na	10.2979333883703	10.1787733544003	8.21575252506307	6.99694763972653	7.80773846737718	7.78334658525863	7.86046476340805	9.59205431747356	7.00231577004476	8.00489572636685
HAR1B	na	2.22865722584132	2.45955489976216	1.9308911464434	1.00508640128668	1.32071197955634	2.17772391504645	1.32963085550186	1.52069153813605	1.40046315400895	1.44812183994576
KLF3-AS1	na	4.6494400746	3.36769824736665	5.71695221790103	3.28585938882185	3.37946888886475	3.46822697581472	3.83246540703477	4.36711416080097	2.8009263080179	3.21804853321281
YBX1P2	na	2.76660897000992	2.08116183826029	3.10457007859526	2.16480147969439	2.17529031926926	1.53247238466232	1.87712591364968	2.18355708040049	1.64054255183906	2.13195715325348
AL356056.2	na	0.845352740836364	1.13517918450561	0.984375878578986	0.889114893445912	1.20417856959548	1.16951839882124	1.48605801497267	1.20875481236455	1.04034405726379	0.804512133303201
ANAPC1P2	na	49.4147102143438	45.0287743187227	45.8113389646374	37.0722253397665	38.5337142270555	39.4006715740812	39.6933917157173	36.4186127338224	41.8938549213535	41.8748565384316
AC112484.1	na	1.88283110459008	1.74060808290861	1.85516992501424	1.23702941696823	1.04880068964768	1.16951839882124	1.44695122510496	1.24774690308599	0.680224960518634	0.965414559963842
MAP4K3-DT	na	4.45731445168265	3.48121616581722	3.3695943535973	3.13123071170082	3.37946888886475	2.17772391504645	2.65926171100372	2.06658080823617	2.24074104641432	3.21804853321281
VDAC1P6	na	2.34393259959174	2.11900114441048	2.23377603216001	2.55137317249697	3.26293547890389	1.33083128141728	1.83801912378198	2.10557289895761	2.5608469101878	2.45376200657476
WARS2-AS1	na	6.80124705127438	6.12996759633031	6.01983710361764	4.21363145154802	4.54480298847328	5.44430978761614	5.31852342200744	5.84881360821559	3.40112480259317	3.49962777986893
GORAB-AS1	na	1.30645423583802	1.1730184906558	0.984375878578986	0.618514708484113	0.621511519791218	0.604923309735126	0.469281478412421	0.740849723707308	0.200066164858422	0.804512133303201
WASIR2	na	4.6494400746	4.9947884118247	5.41406733218442	5.56663237635701	5.98204837799047	4.19413494749688	5.63137774094905	5.14695597522972	4.56150855877201	4.58571915982825
RPS18	na	1289.85458201796	1439.18017011622	1437.60524944318	1718.27251733815	1613.40506090802	1237.47145061482	1330.84316598776	1421.06674634278	1443.67744561837	1278.08820057213
PTMAP4	na	148.167280393865	182.498973562352	156.932231411919	205.849426417369	183.773187508266	161.595180140577	145.32083114838	141.853226044589	161.213315642916	147.265946001151
FAM27C	na	11.1048610046231	10.2166126605505	10.3359467250793	9.74160665862478	8.70116127707705	10.6063220306892	10.4806196845441	10.4108882226237	7.96263336136518	7.88421890637137
FAM225A	na	0.461101495001653	1.09733987835543	1.21153954286644	1.43031526336951	0.971111749673778	1.4518159433643	1.21231048589875	1.3647231752503	0.720238193490318	1.12631698662448
LINC02595	na	2.53605822250909	2.49739420591235	2.30949725358916	3.78840258946519	2.79680183906048	3.79085274100679	4.02799935637328	4.13316161647235	2.52083367721611	3.53985338653409
RPL7P21	na	1.88283110459008	1.4757329398573	1.59014565001221	1.23702941696823	1.98106796933451	2.41969323894051	2.1508734427236	1.79363617318611	1.92063518264085	1.56879865994124
FAHD2CP	na	12.3344649912942	11.1625953143052	12.4940015358102	11.7131222919179	11.148362886255	10.4853373687422	11.2236486920304	10.6838328576738	9.9632950099494	9.13121271299133
DLEU2	na	6.60912142835703	6.01644967787975	5.75481282861561	4.87080332931239	6.44818201783389	8.34794167434474	7.03922217618631	7.75942605356601	5.80191878089423	6.47632267309077
KRT17P6	na	2.84345921917686	3.40553755351684	3.10457007859526	1.50762960193002	1.592623269465	1.12919017817224	1.01677653656025	0.896818086593057	2.0406748815559	2.17218275991864
RFESDP1	na	0.960628114586777	0.908143347604491	0.643630382147798	0.541200369923599	0.155377879947805	0.806564412980169	1.25141727576646	1.28673899380743	0.840277892405371	0.965414559963842
COA6-AS1	na	0.883777865419835	0.832464735304117	0.984375878578986	1.23702941696823	0.69920045976512	0.604923309735126	0.743029007486333	0.70185763298587	0.840277892405371	0.643609706642561
ANKRD11P2	na	21.4412195175769	18.8439744627932	19.6496569608651	15.8880965741856	14.8385875350153	14.6794723162391	15.3298616281391	15.7917967421821	18.886245962635	14.8432488594441
LINC00574	na	1.84440598000661	1.66492947060823	1.66586687144136	1.46897243264977	1.47608985950414	1.73411348790736	1.36873764536956	1.32573108452887	0.92030435834874	0.603384099977401
LINC00899	na	4.14991345501488	3.32985894121647	4.05108534645967	2.93794486529954	2.83564630904743	2.50034968023852	3.71514503743167	3.82122489070085	2.72089984207454	2.25263397324896
AF064860.2	na	0.768502491669422	1.43789363370711	1.06009710000814	0.541200369923599	0.776889399739023	1.08886195752323	0.743029007486333	1.24774690308599	0.520172028631896	1.32744501995028
LINC-PINT	na	7.5697495429438	6.39484273938162	7.49640092148612	5.83723256131881	6.44818201783389	7.05743861357648	7.15654254578942	6.78462378553008	7.32242163381823	7.60263965971525
RPS27AP5	na	1.07590348833719	0.908143347604491	0.984375878578986	1.19837224768797	1.24302303958244	1.20984661947025	0.821242587221737	1.16976272164312	1.2804234550939	0.844737739968361
TMEM44-AS1	na	2.11338185209091	2.27035836901123	2.00661236787255	1.15971507840771	1.04880068964768	0.927549074927194	1.75980554404658	1.28673899380743	0.92030435834874	0.563158493312241
DBIL5P	na	1.07590348833719	1.70276877675842	1.62800626072678	0.65717187776437	0.893422809699876	0.967877295576202	0.821242587221737	0.779841814428745	0.440145562688528	0.724060919972881
DOC2GP	na	1.42172960958843	1.40005432755692	2.42307908573289	1.77822978689182	1.592623269465	1.85509814985439	1.64248517444347	1.87162035462899	1.88062194966916	1.005640166629
PCAT7	na	4.76471544835041	6.58403927013256	7.57212214291527	5.06408917571367	4.27289169856462	5.52496622891415	5.94423205989067	5.92679778965846	2.76091307504622	3.94210945318569
AC073342.1	na	0.999053239170248	1.05950057220524	0.530048550004069	0.502543200643342	0.621511519791218	0.604923309735126	0.743029007486333	0.779841814428745	0.480158795660212	0.724060919972881
AL162377.1	na	2.57448334709256	3.10282310431534	2.91526702502238	2.35808732609568	2.40835713919097	1.81476992920538	1.72069875417888	1.59867571957893	1.8005954837258	1.56879865994124
IPO9-AS1	na	1.15275373750413	1.1730184906558	1.13581832143729	1.12105790912745	0.932267279686827	0.846892633629177	0.743029007486333	0.70185763298587	0.720238193490318	0.804512133303201
PRH1	na	7.18549829710909	8.17329012844042	7.57212214291527	6.33977576196216	5.0109366283167	5.84759199410622	6.21797958896458	6.58966333192289	6.60218344032792	5.18910325980565
TRAF3IP2-AS1	na	2.34393259959174	2.68659073666329	2.91526702502238	2.89928769601928	2.60257948912573	2.74231900413257	2.89390245020993	2.80743053194348	2.20072781344264	2.25263397324896
DARS-AS1	na	1.92125622917355	2.61091212436291	2.8774064143078	0.927772062726169	0.738044929752071	1.00820551622521	1.05588332642795	1.01379435875737	0.560185261603581	0.603384099977401
TAPBP	na	28.1656163196843	28.4929975310909	31.3107250609547	30.9643925934859	32.1243766792086	33.391766697379	31.4027522637645	31.037704214264	27.6491439834339	24.9801017390644
DPY19L1P2	na	2.45920797334215	1.92980461365954	2.80168519287865	2.51271600321671	2.79680183906048	2.66166256283456	1.83801912378198	2.6124700783363	2.68088660910285	2.8157924665612
PPP1R2B	na	0.845352740836364	0.870304041454304	1.09795771072271	0.773143385605141	0.854578339712925	0.967877295576202	0.703922217618631	1.05278644947881	0.960317591320424	0.925188953298681
ANXA2P2	na	27.0512877067636	23.4225305069658	23.2085543680353	22.6917583675109	20.5875690930841	18.7526226017889	16.776812853244	18.5602351834041	24.8882309083877	24.135363999096
CLCN3P1	na	3.30456071417851	3.14066241046553	2.95312763573696	2.55137317249697	3.26293547890389	2.41969323894051	2.3073006021944	2.22254917112192	2.44080721127274	3.25827413987797
LSM12P1	na	23.7851521171686	27.8118900203875	24.5715363537601	27.1759900040207	26.1423283012181	25.4874354501733	23.073006021944	27.3724476864489	26.8888925569719	25.7443882657024
DCST1-AS1	na	4.72629032376694	3.48121616581722	3.55889740717018	4.21363145154802	3.30177994889085	3.30691409321869	2.73747529073912	3.00239098555067	3.20105863773475	2.8157924665612
AC012313.1	na	16.4459533217256	16.4222588691812	18.0216507001384	10.978636075593	9.86649537668559	11.9774815327555	10.6761536338826	11.6586351257097	8.76289802079887	8.04512133303201
TMA7	na	41.7296852976496	50.7425095474009	48.0451149967974	42.5228862082827	37.9122027072643	33.633736021273	35.3525380404024	38.6021698142229	38.1326110220152	38.2947775452324
MCTS1	na	19.8657894096545	19.6385998919471	16.6586687144136	19.7924706714916	19.1503237035669	17.9863864094578	20.061783202131	17.7024091875325	17.365743109711	17.0556572260279
RAP2C-AS1	na	1.1911788620876	0.908143347604491	1.32512137501017	0.65717187776437	0.660355989778169	0.927549074927194	0.430174688544719	0.896818086593057	0.360119096745159	0.482707279981921
AL161909.1	na	295.642908545227	99.0633035011899	95.8252057185928	149.487273606754	106.317314354285	89.3673369582027	99.3703530538301	102.432222325216	108.075742256519	105.350863856054
FTH1P7	na	3.15086021584463	2.72443004281347	2.53666091787662	1.58494394049054	1.86453455937365	1.4518159433643	1.05588332642795	1.40371526597174	2.12070134749927	2.6146644332354
FAM215B	na	0.307400996667769	0.567589592252807	0.83293343572068	0.541200369923599	0.427289169856462	0.887220854278185	1.05588332642795	0.896818086593057	1.16038375617885	0.925188953298681
MXRA7P1	na	3.11243509126116	2.76226934896366	2.76382458216408	3.28585938882185	3.4183133588517	2.94396010737762	1.64248517444347	2.10557289895761	2.00066164858422	2.93646928655668
Z74021.1	na	2.72818384542645	3.02714449201497	2.91526702502238	3.55645957378365	3.65138017877341	3.10527298997365	2.73747529073912	4.40610625152241	3.24107187070643	3.29849974654313
RPS3AP25	na	0.999053239170248	1.40005432755692	0.795072825006104	0.927772062726169	1.00995621966073	0.927549074927194	0.782135797354035	0.818833905150182	0.640211727546949	0.965414559963842
SMIM26	na	15.6774508300562	14.7951687047232	14.5763351251119	13.6459807559307	12.8575195656808	11.7758404295105	12.2795320184583	11.6196430349883	13.7645521422594	10.5391089462719
AJM1	na	9.45258064753389	11.3139525389059	10.1087830607919	9.81892099718529	10.6433847764246	7.13809505487449	10.363299314941	9.43608595458781	9.40310974834582	9.81504802629906
MHENCR	na	1.9981064783405	2.19467975671085	1.85516992501424	1.85554412545234	1.8256900893867	1.81476992920538	1.68159196431118	1.79363617318611	1.68055578481074	1.32744501995028
AL355994.2	na	1.1911788620876	1.58925085830786	1.17367893215187	1.43031526336951	1.592623269465	1.37115950206629	0.703922217618631	2.69045425977917	2.12070134749927	1.44812183994576
BMPR1AP2	na	1.69070548167273	1.70276877675842	1.74158809287051	2.62868751105748	2.21413478925621	2.66166256283456	2.73747529073912	2.26154126184336	2.20072781344264	1.8101522999322
EEF1B2P3	na	8.83777865419835	8.8165583329936	8.63221924292341	9.47100647366298	7.22507141757291	6.89612573098044	5.51405737134595	6.70663960408721	6.60218344032792	6.87857873974237
LINC02802	na	1.22960398667107	1.32437571525655	1.51442442858305	1.58494394049054	1.39840091953024	1.12919017817224	0.89945616695714	1.13077063092168	1.32043668806558	1.24699380661996
KMT5AP2	na	1.42172960958843	1.55141155215767	1.59014565001221	1.39165809408925	1.35955644954329	1.04853373687422	1.91623270351739	1.05278644947881	1.24041022212221	1.4078962332806
AC093673.1	na	4.22676370418182	4.35152020727152	4.50541267503459	4.44557446722956	4.97209215832974	4.11347850619886	3.83246540703477	4.01618534430804	4.44146885985696	3.66053020652957
AC253536.3	na	0.845352740836364	0.567589592252807	0.567909160718646	0.966429232006426	0.466133639843414	1.81476992920538	1.64248517444347	1.55968362885749	1.04034405726379	0.764286526638041
AC027644.1	na	1.1911788620876	0.681107510703368	0.83293343572068	0.463886031363085	0.34960022988256	0.967877295576202	1.01677653656025	1.01379435875737	0.400132329716843	0.563158493312241
RPL3P4	na	70.5869538598364	73.2190574006121	72.5409301291283	72.3662208926412	70.4250240863424	64.7267941416585	60.9283786138793	66.9494197687077	68.2625754496935	69.8316531707179
KIAA1614-AS1	na	1.65228035708926	1.13517918450561	1.66586687144136	1.85554412545234	2.05875690930841	1.69378526725835	1.48605801497267	2.02758871751474	1.60052931886737	1.64924987327156
KANTR	na	6.83967217585785	7.75705776078836	6.2470007679051	6.88097613188575	7.45813823749462	10.5256655893912	10.1286585757348	9.67003849891644	7.00231577004476	7.88421890637137
TONSL-AS1	na	1.30645423583802	1.32437571525655	1.17367893215187	1.00508640128668	0.738044929752071	0.846892633629177	0.938562956824842	0.779841814428745	0.720238193490318	0.402256066651601
AL683813.2	na	1.15275373750413	1.66492947060823	1.13581832143729	0.927772062726169	1.16533409960853	1.57280060531133	2.07265986298819	1.48169944741462	1.24041022212221	1.04586577329416
LINC01517	na	4.68786519918347	4.6920739626232	3.59675801788476	3.28585938882185	2.75795736907353	3.91183740295382	3.20675676915154	3.6652565278151	3.72123066636664	3.17782292654764
GOLGA8N	na	2.34393259959174	2.68659073666329	2.68810336073492	1.50762960193002	1.86453455937365	2.13739569439745	2.50283455153291	2.37851753400767	1.08035729023548	1.85037790659736
AL158050.1	na	7.45447416919339	7.45434331158686	6.92849176076748	8.00203404101321	6.79778224771645	6.93645395162945	7.62582402420184	8.42229159583044	7.1623687019315	8.16579815302749
AL355916.1	na	32.1618292763653	28.1524437757392	27.5625246002116	23.2716159067147	21.9471255426274	24.3179170513521	24.8719183558583	24.6040092452269	26.0486146645665	26.7902540389966
PET117	na	13.9867453483835	13.5086322956168	11.9260923750916	14.1098667872938	13.9840091953024	13.8325796826099	14.6650462003882	14.5830419298175	16.2053593535322	14.7627976461137
LYRM9	na	4.57258982543306	4.95694910567451	5.451927942899	3.67243108162442	4.31173616855158	4.15380672684787	4.26264009557949	4.32812207007953	2.92096600693296	2.85601807322636
PHKA1P1	na	1.22960398667107	0.605428898402994	0.870794046435257	0.889114893445912	0.893422809699876	1.00820551622521	1.01677653656025	1.13077063092168	1.12037052320716	1.48834744661092
RPS11P5	na	2.22865722584132	1.96764391980973	1.66586687144136	1.73957261761157	1.43724538951719	1.53247238466232	1.48605801497267	1.20875481236455	1.16038375617885	1.08609137995932
LINC00342	na	16.3306779479752	17.8223131967381	15.63643222512	19.5991848250903	13.3236532055242	28.915334205339	32.2239948509862	32.0514985730214	17.6858489734845	21.8022788125168
RPL23AP87	na	1.95968135375703	1.4757329398573	2.04447297858712	2.04882997185362	1.70915667942585	1.37115950206629	0.977669746692544	2.02758871751474	1.68055578481074	1.56879865994124
SNHG15	na	65.2074364181504	54.2615650193683	58.1160374468747	57.5605250583027	57.3732821707268	57.9113248519761	61.1630193530855	52.9512591997118	59.8998097586115	60.0970563577491
RGS5	na	0.922202990003306	1.05950057220524	0.605769771433222	0.927772062726169	0.660355989778169	1.12919017817224	1.40784443523726	0.70185763298587	0.640211727546949	0.563158493312241
MIR3936HG	na	0.960628114586777	1.85412600135917	1.70372748215594	1.353000924809	1.55377879947805	1.77444170855637	1.52516480484037	1.9885966267933	1.16038375617885	1.005640166629
FAM157B	na	8.22297666086281	8.96791555759435	7.98858886077561	7.6541195174909	6.68124883775559	12.9856870489807	13.9220171929018	10.6838328576738	10.3234141066946	11.3838466862403
SNHG7	na	210.300706845337	232.976607966702	238.521847501831	184.858583498189	184.35585455807	156.231526794259	140.354268835182	143.061980856953	185.381308357814	159.052048754043
NPIPA9	na	218.600533755367	209.213523704385	197.745969762232	180.103751676718	177.169627610484	192.284956054472	215.08734427236	201.511124848388	171.536729749611	178.682144806641
RPL15P5	na	10.4900590112876	10.2166126605505	8.36719496792138	9.08443478086041	12.2748525158766	7.62203370266259	7.70403760393724	6.78462378553008	7.48247456570497	7.64286526638041
LINC01399	na	1.61385523250579	1.62709016445805	1.02223648929356	0.773143385605141	1.16533409960853	1.4518159433643	1.32963085550186	1.52069153813605	1.520502852924	1.16654259328964
RPL23AP25	na	0.730077367085951	1.09733987835543	0.908654657149833	0.889114893445912	1.78684561939975	1.4518159433643	1.17320369603105	0.857825995871619	1.16038375617885	0.764286526638041
RAB6D	na	7.45447416919339	6.05428898402994	5.64123099647188	4.05900277442699	4.73902533840804	4.39577605074192	3.59782466782856	3.78223279997941	4.40145562688528	4.18346309317665
HOXB-AS3	na	6.18644505793884	6.39484273938162	6.28486137861968	8.04069121029347	6.8366267177034	5.32332512566911	7.11743575592172	6.12175824326565	5.80191878089423	5.87293857311337
AC008105.1	na	4.22676370418182	4.31368090112133	4.08894595717425	3.24720221954159	3.65138017877341	4.15380672684787	2.89390245020993	3.54828025565079	2.72089984207454	2.05150593992316
AC093157.1	na	4.61101495001653	3.85960922731909	3.78606107145764	3.16988788098108	3.26293547890389	4.15380672684787	4.61460120438881	3.39231189276504	3.3210983366498	4.18346309317665
DHCR24-DT	na	0.999053239170248	1.21085779680599	1.17367893215187	1.12105790912745	1.32071197955634	1.12919017817224	0.938562956824842	0.740849723707308	1.56051608589569	0.965414559963842
MROH3P	na	1.15275373750413	0.567589592252807	0.984375878578986	0.38657169280257	0.34960022988256	0.725907971682152	0.312854318941614	0.896818086593057	0.400132329716843	0.402256066651601
AC016876.2	na	17.2528809379785	19.2602068304452	20.2932873430129	20.1790423642942	20.1602799232276	15.5666931705173	18.223764078349	14.9339707463105	16.6855181491924	16.2913706993898
SSBP3P1	na	1.1911788620876	1.58925085830786	1.77944870358509	1.23702941696823	1.6703122094389	1.77444170855637	1.05588332642795	1.52069153813605	1.40046315400895	1.24699380661996
NPIPB7	na	0.576376868752066	0.643268204553181	0.719351603576951	0.579857539203856	0.660355989778169	1.53247238466232	1.01677653656025	1.13077063092168	0.720238193490318	0.925188953298681
AC002524.1	na	2.61290847167603	2.76226934896366	3.14243068930984	2.70600184961799	2.60257948912573	2.33903679764249	3.63693145769626	2.37851753400767	2.76091307504622	2.4135363999096
SNRPEP4	na	0.960628114586777	0.832464735304117	0.83293343572068	1.12105790912745	1.12648962962158	0.564595089086118	0.89945616695714	0.935810177314494	0.640211727546949	0.603384099977401
GPX1	na	168.302045675603	171.525574778798	181.087301047819	169.89825898673	191.309014685734	128.808336752933	126.666892381486	126.802279026114	153.090629349664	123.130582002055
RASA4DP	na	4.30361395334876	6.7732358008835	6.43630382147798	7.46083367108961	6.60355989778169	6.97678217227846	5.63137774094905	5.38090851955834	5.16170705334728	5.99361539310885
MIPEPP3	na	1.30645423583802	1.13517918450561	1.24940015358102	1.19837224768797	1.98106796933451	1.4518159433643	1.40784443523726	1.79363617318611	1.2804234550939	1.44812183994576
USP32P2	na	4.80314057293389	5.90293175942919	5.48978855361357	4.71617465219136	4.77786980839499	7.25907971682152	6.92190180658321	6.94059214841583	6.68220990627128	5.30978007980113
GTF2IP4	na	280.311283836422	314.936545088007	293.419733037967	315.210558311216	314.368295604395	371.664881501262	365.726698842747	376.390651734034	302.540054498905	322.770267881244
AK4P3	na	3.84251245834711	2.87578726741422	2.80168519287865	3.47914523522313	3.22409100891694	2.62133434218555	3.24586355901925	3.15835934843642	4.0813497631118	2.89624367989152
NKAPP1	na	1.53700498333884	1.32437571525655	0.870794046435257	0.966429232006426	1.43724538951719	1.4518159433643	1.13409690616335	1.3647231752503	1.16038375617885	1.32744501995028
LINC01719	na	2.68975872084298	2.53523351206254	2.7259639714495	1.46897243264977	1.24302303958244	1.65345704660935	1.56427159470807	1.9885966267933	1.16038375617885	0.884963346633521
EIF3FP3	na	22.5555481304975	23.3846912008156	21.7698511608814	23.155644398874	21.6363697827318	19.4382023528221	19.0450066655707	18.2872905483541	22.6474898619733	21.2793459258697
HOTAIRM1	na	4.34203907793223	5.25966355487601	5.41406733218442	5.87588973059907	5.71013708808182	6.17021775929829	7.86046476340805	7.13555260202302	5.44179968414907	6.19474342643465
PMS2P9	na	2.45920797334215	2.83794796126403	2.76382458216408	2.89928769601928	2.44720160917792	2.29870857699348	2.58104813126832	4.09416952575091	2.96097923990464	2.69511564656572
AL445524.1	na	1.34487936042149	1.13517918450561	1.70372748215594	1.93285846401285	1.7480011494128	1.77444170855637	2.11176665285589	1.24774690308599	1.60052931886737	1.48834744661092
EEF1A1P6	na	1548.41724534013	1526.3240921801	1603.77546986946	1542.18911126657	1708.88476813594	1265.17693820069	1241.5623647198	1383.90728388525	1431.95356835767	1454.59816261885
AC008105.2	na	1.1911788620876	0.870304041454304	1.09795771072271	1.0824007398472	1.12648962962158	0.76623619233116	0.66481542775093	0.779841814428745	1.08035729023548	0.603384099977401
RPSAP69	na	1.11432861292066	1.81628669520898	1.32512137501017	0.850457724165655	0.815733869725974	1.4518159433643	1.32963085550186	1.79363617318611	0.960317591320424	0.643609706642561
TMEM238	na	10.605334385038	11.5031490696569	13.5162380251038	13.3367234016887	17.0527223242715	8.42859811564276	5.59227095108135	6.31671869687283	12.8442477839107	11.2229442595797
CYP51A1P2	na	2.11338185209091	2.49739420591235	2.61238213930577	1.27568658624848	1.7480011494128	1.77444170855637	1.64248517444347	1.44270735669318	1.48048961995232	1.72970108660188
ANAPC1P1	na	1.95968135375703	1.32437571525655	1.36298198572475	1.85554412545234	1.47608985950414	1.33083128141728	1.95533949338509	1.13077063092168	1.56051608589569	2.33308518657928
HNRNPA1P27	na	0.845352740836364	1.36221502140674	1.09795771072271	1.04374357056694	1.20417856959548	0.685579751033143	0.821242587221737	0.467905088657247	1.00033082429211	1.32744501995028
GAS6-AS1	na	1.1911788620876	0.79462542915393	1.13581832143729	0.463886031363085	0.543822579817316	0.846892633629177	0.89945616695714	0.935810177314494	0.520172028631896	0.442481673316761
AL512353.2	na	2.11338185209091	2.08116183826029	1.81730931429967	0.541200369923599	0.466133639843414	0.806564412980169	0.89945616695714	0.584881360821559	0.28009263080179	0.362030459986441
RPS15P4	na	25.860108844676	27.8875686326879	28.4333186466469	27.2533043425812	26.3753951211398	21.0110029581334	19.5533949338509	20.6268159916403	26.488760227255	21.9631812391774
CDC27P1	na	0.730077367085951	0.681107510703368	0.681490992862375	0.811800554885398	0.660355989778169	1.25017484011926	0.860349377089438	1.13077063092168	0.440145562688528	0.965414559963842
AC139887.1	na	2.07495672750744	1.40005432755692	2.46093969644746	1.54628677121028	1.43724538951719	2.94396010737762	2.73747529073912	3.08037516699354	3.24107187070643	2.05150593992316
H2BC15	na	3.4582612125124	2.80010865511385	3.89964290360137	2.12614431041414	2.33066819921707	2.8633036660796	2.69836850087142	2.37851753400767	1.44047638698064	2.13195715325348
EIF4HP1	na	4.6494400746	4.01096645191983	4.31610962146171	3.90437409730596	3.4960022988256	3.79085274100679	3.32407713875465	4.36711416080097	2.92096600693296	3.58007899319925
EIF3LP2	na	3.57353658626281	3.48121616581722	3.3695943535973	4.1363171129875	5.12747003827755	2.58100612153654	3.05032960968074	2.3005333525648	3.00099247287633	3.70075581319473
AC093732.1	na	1.53700498333884	1.43789363370711	1.55228503929763	0.966429232006426	0.854578339712925	1.25017484011926	1.56427159470807	1.52069153813605	1.12037052320716	0.643609706642561
AC026202.2	na	1.11432861292066	0.79462542915393	1.02223648929356	0.618514708484113	0.893422809699876	0.846892633629177	0.703922217618631	0.818833905150182	0.480158795660212	0.603384099977401
RPL10P9	na	25.1684566021736	22.1359940978595	22.1484572680272	21.6480147969439	21.0537027329275	17.7444170855637	13.7264832435633	15.2848995628034	18.6861797977766	16.3718219127201
RPS28	na	363.155852438385	381.685081136938	405.108534645967	386.764978648972	390.853057008702	300.445243835113	274.138596972589	299.069335833424	343.75368445974	304.266488815271
CTC-338M12.4	na	10.4132087621207	9.30846931294603	11.9260923750916	9.20040628870118	9.20613938690742	10.3240244861462	11.536503010972	9.98197522468793	8.08267306028024	9.45301756631262
UQCRHL	na	14.6399724663025	20.2440287903501	17.9837900894238	22.111900828307	20.4710356831232	14.7198005368881	17.9891233391428	16.2986939215608	18.2860474680597	16.3718219127201
UBE2SP1	na	21.8254707634116	19.8277964226981	21.807711771596	24.1220736308804	26.996906640931	17.5831042029677	18.4584048175552	17.5464408246468	25.3283764710762	21.6413763858561
AL359715.1	na	0.653227117919008	0.605428898402994	1.02223648929356	0.618514708484113	0.738044929752071	1.57280060531133	1.44695122510496	1.59867571957893	0.880291125377055	1.32744501995028
GDI2P2	na	2.6513335962595	2.80010865511385	2.83954580359323	2.74465901889825	2.71911289908658	2.01641103245042	2.89390245020993	0.974802268035931	2.64087337613117	2.53421321990508
RPL5P34	na	9.18360477544959	10.0274161297996	9.23798901435664	10.6693787213509	9.51689514680303	8.46892633629177	9.73759067705774	10.2939119504594	9.7232156121193	10.0161760596249
EIF2AK3-DT	na	2.45920797334215	2.98930518586478	2.04447297858712	1.353000924809	1.63146773945195	1.53247238466232	1.60337838457577	1.94960453607186	0.800264659433687	0.884963346633521
AL390879.1	na	1.4601547341719	1.70276877675842	1.4387032071539	1.6236011097708	1.28186750956939	1.77444170855637	1.64248517444347	1.05278644947881	1.16038375617885	1.56879865994124
AC074117.1	na	7.03179779877521	6.43268204553181	7.76142519648816	4.90946049859264	5.0109366283167	6.41218708319234	5.82691169028756	5.69284524532984	4.04133653014012	3.45940217320377
TRIM26	na	42.9977144089041	46.9964182385324	47.3257633932205	44.8423163650982	46.108385874511	42.6269292260019	42.0397991077794	43.5541653358454	48.0959060319646	46.4203500915947
AL513165.1	na	2.45920797334215	3.02714449201497	2.46093969644746	2.70600184961799	2.68026842909963	3.22625765192067	2.2681938123267	2.65146216905773	3.60119096745159	2.69511564656572
RNASEH1-AS1	na	4.41888932709917	5.10830633027526	5.52764916432815	4.02034560514673	4.03982487864292	3.3472423138677	4.30174688544719	5.14695597522972	2.76091307504622	2.89624367989152
LINC01781	na	5.68691843835372	4.38935951342171	5.67909160718646	2.31943015681542	2.44720160917792	1.77444170855637	2.11176665285589	2.26154126184336	1.8005954837258	2.2124083665838
ANAPC1P4	na	51.7586428139355	45.5206852986751	47.098599728933	38.502540603136	38.6502476370164	39.9249384425183	42.4699737963241	38.0562805441227	47.3356546055026	45.3744843183006
AP000936.3	na	1.34487936042149	1.32437571525655	1.17367893215187	1.00508640128668	1.24302303958244	1.29050306076827	1.17320369603105	0.896818086593057	0.880291125377055	1.08609137995932
AC006026.3	na	1.11432861292066	0.643268204553181	1.40084259643933	0.463886031363085	0.621511519791218	0.564595089086118	0.586601848015526	0.272944635050061	0.440145562688528	0.362030459986441
AC099560.2	na	5.49479281543636	5.37318147332657	5.22476427861154	4.98677483715316	5.04978109830365	5.7266073321592	4.81013515372732	4.40610625152241	4.36144239391359	4.86729840648437
H2BS1	na	1.1911788620876	1.66492947060823	1.77944870358509	1.39165809408925	1.70915667942585	1.41148772271529	1.25141727576646	1.28673899380743	1.44047638698064	1.36767062661544
AC012146.1	na	1.07590348833719	1.28653640910636	0.795072825006104	1.19837224768797	0.582667049804267	0.927549074927194	0.66481542775093	0.818833905150182	0.480158795660212	0.643609706642561
RPS4XP11	na	1.11432861292066	0.718946816853555	1.02223648929356	0.927772062726169	1.28186750956939	0.927549074927194	0.586601848015526	0.974802268035931	0.800264659433687	0.804512133303201
AP000346.2	na	4.26518882876529	5.44886008562695	3.93750351431594	4.17497428226776	4.07866934862987	4.43610427139093	5.47495058147824	5.26393224739403	5.68187908197918	4.22368869984181
RPS26P47	na	21.210668770076	26.0712819374789	24.7229787966184	27.5625616968233	27.851484980644	20.8900182961864	19.7098220933217	27.0995030513989	27.0089322558869	19.0669375592859
ZNF37BP	na	48.3388067260066	49.8722055059466	44.2969145360544	54.6998945315637	45.0984296548503	62.5893984472611	64.4870964918402	68.1971666717937	46.015217917437	53.4196056513326
AL353743.4	na	0.922202990003306	0.870304041454304	0.681490992862375	0.966429232006426	0.815733869725974	0.604923309735126	0.860349377089438	1.05278644947881	0.880291125377055	1.36767062661544
AC092171.3	na	1.11432861292066	0.832464735304117	1.24940015358102	0.889114893445912	0.466133639843414	0.806564412980169	0.860349377089438	0.506897179378684	0.600198494575265	0.482707279981921
SP2-AS1	na	2.22865722584132	1.92980461365954	2.15805481073085	1.97151563329311	1.51493432949109	1.77444170855637	1.83801912378198	1.52069153813605	1.68055578481074	1.85037790659736
RPL13AP20	na	1.65228035708926	1.74060808290861	2.42307908573289	1.85554412545234	2.44720160917792	1.53247238466232	1.52516480484037	1.28673899380743	1.68055578481074	2.17218275991864
PTGES3P1	na	0.960628114586777	1.02166126605505	0.83293343572068	0.811800554885398	0.621511519791218	1.00820551622521	1.05588332642795	0.70185763298587	0.800264659433687	1.005640166629
FAM133B	na	35.0437136201256	30.9525524308531	32.1057978859608	36.6469964776837	36.552646257721	34.6016133168492	40.7883818320129	43.3981969729597	38.412703652817	41.7944053251013
CCT6P3	na	11.2969866275405	10.1030947421	10.903855885798	10.4374357056694	9.24498385689437	11.2112453404243	12.4359591779292	11.9705718514812	10.0433214758928	12.3894868528693
MCIDAS	na	11.5659624996248	11.124756008155	12.1153954286644	17.589012022517	16.8196555043498	14.0342207858549	14.7432597801236	13.8421922061102	17.8058886723995	16.331596306055
MAPKAPK5-AS1	na	9.37573039836694	10.3679698851513	10.7902740536543	9.8962353357458	9.67227302675083	9.557788293815	10.1286585757348	11.3466983999382	9.40310974834582	11.6654259328964
JRK	na	40.8459074322298	39.3150390900444	43.6532841539066	40.4353990671489	40.6701600763378	49.7650242808764	48.6097398055533	52.0934332038402	47.3356546055026	46.2192220582689
RPSAP9	na	28.0887660705174	30.6119986755014	32.1815191073899	28.0651048974666	30.2598421198349	21.5352698265705	20.6092782602788	22.1864996204978	26.36872052834	24.3364920324218
AL162151.2	na	147.629328649696	141.367647777099	161.929832026243	140.982696365097	151.027299309266	92.3112970655803	115.443243689456	101.73036469223	120.359804778827	117.498997068933
HMGN2P5	na	9.5678560212843	9.9895768236494	9.46515267864409	13.1434375552874	10.7987626563724	10.5256655893912	11.0281147426919	10.4888724040666	10.0833347088645	9.61391999297325
LERFS	na	1.88283110459008	1.24869710295618	2.23377603216001	1.6236011097708	1.98106796933451	1.81476992920538	1.83801912378198	1.63766781030036	2.24074104641432	1.24699380661996
ACTBP13	na	2.80503409459339	2.87578726741422	2.57452152859119	2.20345864897465	1.39840091953024	2.33903679764249	2.50283455153291	2.53448589689342	2.40079397830106	1.8101522999322
SDCBP2-AS1	na	4.84156569751736	5.10830633027526	4.20252778931798	3.20854505026133	2.99102418899524	3.71019629970878	3.16764997928384	4.09416952575091	1.64054255183906	2.25263397324896
AL139289.1	na	2.57448334709256	2.38387628746179	2.8774064143078	3.09257354242056	2.52489054915182	1.97608281180141	2.42462097179751	2.10557289895761	1.92063518264085	2.05150593992316
NPIPB2	na	8.29982691002975	9.87605890519884	6.62560687505086	8.11800554885398	8.62347233710315	10.8079631339343	12.1231048589875	10.5668565855095	8.28273922513866	9.45301756631262
GAS5	na	249.571184169645	257.572156964324	259.723789501994	254.09357367913	249.536875196174	232.572848482832	249.227571826863	248.223649532669	214.070796398511	215.367898085267
AC144530.1	na	1.88283110459008	2.15684045056067	2.15805481073085	1.66225827905105	1.63146773945195	1.29050306076827	1.32963085550186	1.52069153813605	2.16071458047095	1.52857305327608
HLA-B	na	292.376772955631	312.628347412846	327.002094741796	392.370268194609	436.184553483474	333.030446119512	327.010976873722	320.281033185886	371.122735812372	343.446229707137
E2F6P1	na	2.6513335962595	1.92980461365954	1.85516992501424	2.78331618817851	2.48604607916487	3.02461654867563	2.62015492113602	2.41750962472911	2.60086014315948	3.13759731988248
WASH4P	na	29.5104956801058	48.6613477091406	31.2728644502401	26.0549320948932	24.7050829117009	38.271481395909	37.7380522223322	36.9645020039225	28.2893557109808	40.4267346984859
SLC25A25-AS1	na	7.03179779877521	7.15162886238537	6.05769771433222	6.26246142340164	6.21511519791218	7.50104904071557	8.79902772023289	7.72043396284457	6.20205111061107	6.07406660643917
RPS3AP6	na	197.313014736124	211.256846236495	211.716535115911	236.581875995173	222.811879845152	182.20290089222	177.427505629763	178.115870415525	204.907766047995	179.124626479958
SVIL2P	na	0.691652242502479	1.02166126605505	1.4387032071539	1.15971507840771	1.16533409960853	1.16951839882124	1.25141727576646	1.3647231752503	1.48048961995232	0.683835313307721
XRCC6P2	na	1.07590348833719	0.79462542915393	1.13581832143729	1.23702941696823	1.04880068964768	0.927549074927194	0.938562956824842	0.818833905150182	1.00033082429211	0.965414559963842
RPL23AP42	na	404.193885493532	488.316245868165	443.839939406979	476.063039686366	444.536114530669	355.372280359062	418.481758374276	411.366557111163	432.182929327163	397.871475525098
HNRNPUL2-BSCL2	na	186.323429105251	195.629212796467	190.703896169321	201.945052320063	194.688483574599	190.913796552406	186.539387668937	212.311933978226	191.583359468425	203.018636839063
SOX9-AS1	na	1.61385523250579	1.09733987835543	1.24940015358102	0.734486216324884	0.466133639843414	1.16951839882124	0.977669746692544	1.32573108452887	0.560185261603581	1.04586577329416
SNHG20	na	11.1048610046231	10.8220415589535	12.872607642956	15.1149531885805	13.9063202553285	15.5666931705173	15.1734344686683	13.374287117453	14.7248697335798	13.0330965595119
AC104667.2	na	1.1911788620876	1.24869710295618	1.09795771072271	0.927772062726169	0.738044929752071	0.403282206490084	0.547495058147824	0.70185763298587	0.600198494575265	0.321804853321281
FABP5P7	na	12.0270639946264	12.7896854787632	10.9417164965126	14.4577813108161	17.5577004341019	12.1387944153515	14.0784443523726	12.4384769401385	14.6048300346648	15.325956139426
FTH1P2	na	7.22392342169256	5.52453869792732	5.52764916432815	4.90946049859264	3.80675805872121	3.54888341711274	3.05032960968074	2.84642262266492	5.48181291712075	4.50526794649793
AC098934.1	na	0.999053239170248	0.605428898402994	0.757212214291527	0.889114893445912	0.543822579817316	0.604923309735126	0.703922217618631	1.09177854020024	0.840277892405371	0.643609706642561
EIF4A1P2	na	1.92125622917355	1.92980461365954	2.30949725358916	1.73957261761157	1.592623269465	1.33083128141728	1.05588332642795	1.52069153813605	1.520502852924	1.85037790659736
AL158151.3	na	49.184159466843	54.3372436316687	51.7933154575405	51.7619496662642	51.8573674325798	43.7157911835251	41.8833719483086	42.0724658884308	47.655760469276	43.7654600516941
C19ORF81	na	0.883777865419835	0.832464735304117	1.24940015358102	0.850457724165655	1.00995621966073	0.52426686843711	0.821242587221737	0.740849723707308	0.720238193490318	0.764286526638041
AL035456.1	na	1.57543010792231	1.92980461365954	1.66586687144136	1.77822978689182	1.8256900893867	1.69378526725835	1.44695122510496	2.41750962472911	1.8005954837258	2.65489003990056
TECRP1	na	12.3344649912942	12.6383282541625	14.5763351251119	15.9267537434659	15.071654354937	12.3404355185966	11.4582894312366	10.4888724040666	14.4047638698064	13.6767062661544
ID2-AS1	na	18.5593351738165	17.1033663798846	18.6652810822862	12.6795515239243	10.8376071263594	13.6309385793648	13.0616678158124	14.0761447504388	12.164022823392	12.6710660995254
BRD3OS	na	19.5583884129868	20.433225321101	21.088360168019	21.7253291355045	23.4620598721185	20.6883771929413	20.8830257893527	19.2231007256686	20.3667355825873	19.4289680192723
ZSCAN31	na	3.49668633709587	4.46503812572208	3.93750351431594	3.78840258946519	3.72906911874731	4.92004291917903	4.5363876246534	4.13316161647235	2.64087337613117	3.37895095987345
AL138895.1	na	0.999053239170248	0.605428898402994	0.984375878578986	0.734486216324884	0.388444699869511	0.967877295576202	1.21231048589875	1.05278644947881	0.600198494575265	1.005640166629
C12ORF75	na	9.45258064753389	11.8058635188584	11.1310195500855	15.2309246964213	16.3146773945195	12.5017484011926	13.1007746056801	12.9453741195172	13.4444462784859	12.067681999548
HGH1	na	56.0622567672843	52.6344748549103	56.9802191254374	58.8362116445512	60.7915955295785	53.3139076979891	48.7661669650241	49.2470105811752	65.1815565108738	58.4478064844776
RPL39P3	na	203.115208548228	225.862818410467	216.827717562379	233.837216976275	225.880592974121	185.792112529982	217.394644874554	202.407942934981	232.116764468741	192.479527892791
PPP1R3E	na	13.295093105881	14.6059721739722	14.5384745143973	14.7283814957779	15.3047211748587	15.7683342737623	16.5421721140378	16.2207097401179	13.6445124433444	13.1939989861725
SUMO2P1	na	6.57069630377355	6.43268204553181	6.13341893576137	5.4893180377965	6.87547118769035	5.60562267021217	5.59227095108135	5.73183733605127	4.68154825768707	5.02820083314501
DANT2	na	0.960628114586777	0.718946816853555	1.02223648929356	0.502543200643342	0.738044929752071	1.49214416401331	1.48605801497267	1.13077063092168	1.04034405726379	1.12631698662448
AL360181.2	na	1.4601547341719	1.09733987835543	0.643630382147798	1.81688695617208	1.20417856959548	1.77444170855637	1.99444628325279	1.71565199174324	1.48048961995232	1.08609137995932
TMEM185AP1	na	2.49763309792562	2.08116183826029	1.59014565001221	1.43031526336951	1.6703122094389	1.69378526725835	1.72069875417888	1.9885966267933	1.84060871669748	1.28721941328512
ITGA9-AS1	na	14.9089483383868	14.757329398573	14.5384745143973	10.5920643827904	9.90533984667254	14.356846551047	12.983454236077	14.2321131133246	10.9236126012698	11.2631698662448
RAMACL	na	2.57448334709256	2.72443004281347	2.23377603216001	2.12614431041414	2.68026842909963	1.73411348790736	2.65926171100372	2.18355708040049	2.72089984207454	2.2124083665838
MCF2L-AS1	na	11.7580881225422	11.3896311512063	11.7367893215187	9.54832081222349	8.77885021705096	9.557788293815	9.15098882904221	9.20213341025919	7.1623687019315	7.68309087304557
AC099329.1	na	25.7064083463422	24.1036380176692	23.9657665823268	27.9104762203456	28.6672188503699	24.116275948107	22.4081905941931	21.9525470761692	23.8478868511239	23.8940103591051
HLA-W	na	14.4094217188017	20.433225321101	20.7854752823024	33.3997942581421	32.9401105489346	20.1641103245042	14.8996869395944	14.2321131133246	22.2473575322565	19.7909984792588
HM13-IT1	na	0.691652242502479	1.13517918450561	0.795072825006104	1.04374357056694	0.893422809699876	0.564595089086118	0.66481542775093	0.857825995871619	0.880291125377055	0.844737739968361
LINC00957	na	1.7291306062562	1.89196530750936	1.47656381786848	1.73957261761157	1.70915667942585	1.57280060531133	1.40784443523726	1.94960453607186	0.960317591320424	0.804512133303201
DUSP8P5	na	3.26613558959504	2.76226934896366	2.38521847501831	2.78331618817851	2.36951266920402	3.71019629970878	3.40229071849005	3.3533198020436	3.88128359825338	3.13759731988248
PVRIG2P	na	18.2135090525653	16.7249733183827	19.5360751287214	25.1271600321671	25.6761946613747	27.1812207174317	32.4586355901925	26.7485742349059	27.6091307504622	26.2673211523495
SNRPGP10	na	2.38235772417521	1.66492947060823	1.89303053572882	2.28077298753517	2.40835713919097	1.20984661947025	2.3073006021944	1.6766599010218	1.32043668806558	2.33308518657928
SSR4P1	na	1.76755573083967	1.92980461365954	2.76382458216408	1.73957261761157	1.6703122094389	1.37115950206629	1.52516480484037	1.55968362885749	1.36044992103727	1.12631698662448
AL596202.1	na	1.69070548167273	1.77844738905879	1.59014565001221	0.927772062726169	0.893422809699876	1.85509814985439	1.64248517444347	1.40371526597174	0.92030435834874	1.32744501995028
LINC01278	na	17.8292578067306	20.0926715657494	18.7788629144299	19.4445561479693	21.5586808427579	28.0684415717099	22.6428313333993	24.1750962472911	21.4070796398511	19.7909984792588
SMIM27	na	1.26802911125455	1.55141155215767	1.51442442858305	1.39165809408925	1.24302303958244	0.927549074927194	0.977669746692544	1.20875481236455	1.16038375617885	0.965414559963842
HAUS6P3	na	1.30645423583802	1.05950057220524	1.09795771072271	1.73957261761157	0.971111749673778	1.41148772271529	1.91623270351739	1.71565199174324	1.64054255183906	1.6090242666064
RPS26P31	na	4.76471544835041	5.48669939177713	5.83053405004476	7.1129191475673	7.41929376750767	3.46822697581472	3.24586355901925	3.78223279997941	4.80158795660212	5.30978007980113
ANAPC1P6	na	1.69070548167273	1.1730184906558	0.719351603576951	0.502543200643342	1.39840091953024	0.967877295576202	0.860349377089438	1.3647231752503	0.92030435834874	1.16654259328964
AC073046.1	na	1.38330448500496	0.567589592252807	0.83293343572068	1.353000924809	0.854578339712925	1.73411348790736	1.32963085550186	1.32573108452887	1.68055578481074	1.52857305327608
RPS2P7	na	10.2210831392033	10.6328450282026	10.3738073357939	9.23906345798143	9.74996196672473	8.87220854278185	7.50850365459874	6.51167915048002	7.68254073056339	8.24624936635781
L3MBTL2-AS1	na	1.76755573083967	0.870304041454304	1.51442442858305	0.773143385605141	0.388444699869511	0.483938647788101	0.66481542775093	0.974802268035931	0.800264659433687	0.362030459986441
AGAP1-IT1	na	0.768502491669422	1.21085779680599	0.984375878578986	0.811800554885398	0.815733869725974	0.967877295576202	0.89945616695714	1.05278644947881	1.08035729023548	0.482707279981921
RPL6P27	na	157.235609795564	180.455651030242	167.873947908432	182.152581648571	188.279146026752	156.675137221398	175.667700085716	174.17766925266	173.057232602535	171.924242886894
AC005822.1	na	0.691652242502479	0.832464735304117	0.870794046435257	1.15971507840771	1.08764515963463	1.16951839882124	1.32963085550186	1.01379435875737	0.92030435834874	1.36767062661544
AC146949.1	na	4.30361395334876	4.01096645191983	4.20252778931798	3.44048806594288	3.37946888886475	5.52496622891415	5.31852342200744	5.10796388450828	2.68088660910285	4.14323748651149
AC002310.1	na	1.7291306062562	1.74060808290861	1.81730931429967	1.58494394049054	1.51493432949109	1.73411348790736	1.40784443523726	1.63766781030036	0.760251426462002	1.005640166629
GAPDHP65	na	1.76755573083967	1.58925085830786	1.77944870358509	1.43031526336951	1.51493432949109	1.12919017817224	1.29052406563416	0.779841814428745	1.36044992103727	0.965414559963842
AL355472.1	na	2.07495672750744	1.28653640910636	1.62800626072678	1.39165809408925	1.00995621966073	1.04853373687422	0.860349377089438	1.16976272164312	1.04034405726379	1.04586577329416
AF127577.4	na	0.768502491669422	1.4757329398573	1.24940015358102	1.12105790912745	0.971111749673778	0.887220854278185	1.36873764536956	1.28673899380743	1.40046315400895	1.2067681999548
NUS1P1	na	6.91652242502479	7.07595025008499	6.05769771433222	8.58189158021706	7.76889399739023	6.61382818643738	7.23475612552482	8.22733114222326	8.92295095268561	7.48196283971977
FBXO30-DT	na	1.92125622917355	1.92980461365954	1.81730931429967	0.811800554885398	1.12648962962158	1.65345704660935	0.977669746692544	1.48169944741462	0.880291125377055	0.965414559963842
H3P6	na	130.952824580469	144.848863942916	140.917193079653	140.480153164454	150.677699079383	123.283370524019	131.398813955478	129.453741195172	138.685865479858	129.285099821824
LINC00894	na	1.15275373750413	1.02166126605505	1.09795771072271	1.00508640128668	1.20417856959548	2.09706747374844	2.77658208060682	2.06658080823617	1.60052931886737	1.85037790659736
DICER1-AS1	na	3.80408733376364	4.16232367652058	3.63461862859933	1.93285846401285	1.43724538951719	2.33903679764249	2.11176665285589	2.37851753400767	1.60052931886737	1.97105472659284
GABPAP	na	2.42078284875868	2.38387628746179	2.15805481073085	2.47405883393645	2.09760137929536	2.62133434218555	2.50283455153291	2.45650171545055	2.20072781344264	2.29285957991412
AC013268.3	na	1.26802911125455	1.02166126605505	0.757212214291527	0.850457724165655	0.738044929752071	0.564595089086118	0.66481542775093	0.857825995871619	0.440145562688528	0.683835313307721
HMGN1P36	na	6.1095948087719	6.09212829018013	6.05769771433222	6.10783274628061	6.52587095780779	6.53317174513937	6.10065921936147	5.06897179378684	5.40178645117739	6.03384099977401
KIAA0040	na	20.5190165275736	21.5684045056067	20.2554267322984	23.5035589223963	22.4132591824708	23.3903679764249	23.3076467611502	22.2644838019407	20.7668679123042	22.7274677658154
OLMALINC	na	9.06832940169918	8.02193290383967	7.79928580720273	4.60020314435059	4.07866934862987	5.48463800826515	5.82691169028756	4.75703506801534	3.36111156962148	4.22368869984181
AC006978.1	na	1.69070548167273	1.66492947060823	1.13581832143729	2.01017280257337	1.00995621966073	1.9357545911524	1.29052406563416	1.83262826390755	1.88062194966916	1.24699380661996
B3GALT4	na	1.22960398667107	1.40005432755692	0.83293343572068	1.04374357056694	1.47608985950414	0.927549074927194	0.66481542775093	1.05278644947881	1.16038375617885	0.844737739968361
LINC00941	na	1.22960398667107	2.00548322595992	1.4387032071539	1.23702941696823	2.05875690930841	1.61312882596034	1.75980554404658	2.22254917112192	1.60052931886737	1.76992669326704
ASH1L-AS1	na	1.38330448500496	1.43789363370711	1.47656381786848	1.15971507840771	1.20417856959548	1.04853373687422	1.44695122510496	1.40371526597174	1.12037052320716	0.965414559963842
ZNF815P	na	4.11148833043141	4.46503812572208	4.35397023217628	3.09257354242056	3.65138017877341	3.66986807905977	3.20675676915154	4.87401134017966	3.00099247287633	3.94210945318569
TTC28-AS1	na	8.64565303128099	8.93007625144416	7.15565542505493	6.72634745476473	6.9920045976512	7.82367480590764	9.19009561890991	7.48648141851595	5.64186584900749	6.47632267309077
LINC01814	na	3.34298583876198	2.6487514305131	3.40745496431187	2.78331618817851	2.09760137929536	4.39577605074192	3.08943639954844	3.23634352987929	2.5608469101878	2.65489003990056
ASMTL-AS1	na	1.49857985875537	1.05950057220524	1.4387032071539	1.43031526336951	0.621511519791218	1.12919017817224	2.11176665285589	2.65146216905773	1.520502852924	0.925188953298681
ASMTL-AS1	na	1.49857985875537	1.05950057220524	1.4387032071539	1.43031526336951	0.621511519791218	1.12919017817224	2.11176665285589	2.65146216905773	1.520502852924	0.925188953298681
RPL17P36	na	1.49857985875537	1.77844738905879	1.66586687144136	1.73957261761157	1.32071197955634	0.725907971682152	0.703922217618631	1.01379435875737	0.960317591320424	0.925188953298681
HSPB1P1	na	0.999053239170248	1.40005432755692	1.74158809287051	1.66225827905105	1.592623269465	1.08886195752323	0.782135797354035	0.935810177314494	1.00033082429211	1.24699380661996
ELFN1-AS1	na	16.4843784463091	13.6221502140674	15.7500140572638	18.05289805388	16.1204550445847	16.9378526725835	17.2460943316565	13.4522712988958	16.3253990524472	15.0443768927699
COX10-AS1	na	7.60817466752727	8.32464735304117	7.685703975059	7.49949084036987	7.65236058742937	9.92074227965607	9.26830919864531	10.4888724040666	8.20271275919529	7.68309087304557
ZBTB22	na	12.7187162371289	14.7951687047232	16.1664807751241	11.9450653075994	12.0029412259679	12.3404355185966	10.2459789453379	10.9957695834453	12.164022823392	11.8665539662222
AL445231.1	na	1.26802911125455	0.908143347604491	1.40084259643933	1.12105790912745	1.20417856959548	1.33083128141728	1.60337838457577	1.13077063092168	0.520172028631896	0.844737739968361
TMEM147-AS1	na	12.3344649912942	12.3734531111112	10.8659952750834	9.78026382790503	10.2160956065681	12.5824048424906	11.8884641197813	13.5692475710602	10.0433214758928	8.68873103967457
LINC01376	na	3.53511146167934	3.17850171661572	4.08894595717425	2.01017280257337	2.83564630904743	2.46002145958951	2.89390245020993	3.08037516699354	1.32043668806558	1.72970108660188
MYO16-AS1	na	7.14707317252562	6.35700343323144	6.81490992862375	6.33977576196216	5.74898155806877	6.77514106903342	7.97778513301116	6.16075033398708	8.48280538999708	8.28647497302297
SLC25A3P1	na	1.34487936042149	1.43789363370711	1.21153954286644	1.46897243264977	2.13644584928231	1.9357545911524	2.62015492113602	2.26154126184336	1.56051608589569	1.56879865994124
AC009404.1	na	2.6513335962595	2.45955489976216	2.30949725358916	1.70091544833131	1.7480011494128	3.46822697581472	3.36318392862235	2.53448589689342	2.84093954098959	2.49398761323992
ZBED5	na	43.0745646580711	39.2771997838942	40.1701079681655	46.1566601206269	45.5645632946937	48.1922236755651	50.3695453495998	52.3663778388902	43.6144239391359	47.7075695048798
SLC12A9-AS1	na	1.92125622917355	1.51357224600748	1.59014565001221	1.6236011097708	1.8256900893867	0.806564412980169	1.48605801497267	1.44270735669318	1.20039698915053	0.884963346633521
AC019117.2	na	1.9981064783405	1.85412600135917	2.61238213930577	3.63377391234416	4.23404722857767	3.8311809616558	4.26264009557949	3.78223279997941	1.32043668806558	2.57443882657024
DDX11L2	na	1.57543010792231	1.66492947060823	1.24940015358102	1.0824007398472	0.854578339712925	1.41148772271529	1.09499011629565	1.01379435875737	0.92030435834874	1.005640166629
FAM157A	na	41.0380330551471	42.9476124804624	46.7578542325018	37.0722253397665	37.0964688375383	48.6358341027042	49.3918756029073	42.8133156121381	36.3720287712611	36.5650764586305
AC099336.2	na	7.10864804794215	6.470521351682	6.77704931790917	5.68260388419779	5.98204837799047	4.71840181593399	4.26264009557949	5.06897179378684	6.00198494575265	5.47068250646177
AC067956.1	na	2.11338185209091	2.72443004281347	2.04447297858712	1.58494394049054	1.16533409960853	2.21805213569546	2.2681938123267	1.59867571957893	1.00033082429211	1.64924987327156
AC093582.1	na	2.53605822250909	2.15684045056067	2.49880030716204	0.966429232006426	1.00995621966073	2.50034968023852	2.38551418192981	2.45650171545055	1.16038375617885	0.884963346633521
H3P36	na	11.6812378733752	12.2977744988108	13.5540986358183	10.5920643827904	11.7310299360592	8.83188032213285	9.26830919864531	8.14934696078038	9.4431229813175	9.57369438630809
RPL13AP5	na	112.854590901655	108.788005181788	100.027733507911	122.736512464816	104.841224494781	89.4883216201497	78.7219680036836	84.3398922304688	84.3879083372823	81.3361766769536
HNRNPA3P5	na	1.15275373750413	0.79462542915393	0.605769771433222	1.19837224768797	0.932267279686827	0.52426686843711	0.625708637883228	0.974802268035931	0.480158795660212	0.764286526638041
RANP1	na	5.72534356293719	4.72991326877339	7.83714641791731	5.7599182227583	6.29280413788608	4.63774537463597	5.43584379161054	4.40610625152241	5.8819452468376	6.19474342643465
PITPNA-AS1	na	2.53605822250909	4.38935951342171	3.5210367964556	2.89928769601928	2.44720160917792	2.41969323894051	2.50283455153291	3.19735143915785	2.40079397830106	2.2124083665838
MTX1P1	na	14.1020207221339	13.1680785402651	15.7121534465492	17.8209550381985	18.6841900637235	14.6391440955901	15.2516480484037	14.4270735669318	18.4861136329182	15.2857305327608
EIF1AXP1	na	5.80219381210413	5.22182424872582	4.65685511789289	6.61037594692395	5.71013708808182	6.25087420059631	6.37440674843538	5.53687688244409	7.04232900301644	6.75790191974689
LINC01186	na	2.07495672750744	1.70276877675842	1.70372748215594	1.43031526336951	1.32071197955634	1.16951839882124	2.07265986298819	1.75464408246468	1.56051608589569	1.28721941328512
MKLN1-AS	na	1.30645423583802	1.40005432755692	1.17367893215187	1.12105790912745	0.776889399739023	1.53247238466232	1.48605801497267	1.3647231752503	1.44047638698064	0.683835313307721
CTAGE9	na	7.60817466752727	7.79489706693855	8.10217069291934	7.84740536389218	6.33164860787303	10.5256655893912	9.42473635811612	9.47507804530925	7.24239516787487	9.1714383196565
INTS6-AS1	na	0.960628114586777	1.58925085830786	1.59014565001221	1.54628677121028	1.16533409960853	1.20984661947025	1.17320369603105	1.05278644947881	1.08035729023548	0.764286526638041
RPL24P8	na	2.07495672750744	2.42171559361198	2.61238213930577	2.93794486529954	1.70915667942585	1.49214416401331	1.64248517444347	1.75464408246468	1.520502852924	1.68947547993672
ELOA-AS1	na	1.57543010792231	1.28653640910636	1.24940015358102	1.23702941696823	1.08764515963463	0.76623619233116	0.821242587221737	0.70185763298587	0.92030435834874	0.683835313307721
BCYRN1	na	56.0238316427008	100.122804073395	70.9886450898307	125.094599790912	89.847259079818	93.6018001263486	58.3082236927433	67.5732932202507	52.4173351929065	57.4823919245137
CBR3-AS1	na	1.42172960958843	1.66492947060823	2.12019420001628	1.46897243264977	1.47608985950414	1.37115950206629	1.83801912378198	1.59867571957893	1.44047638698064	1.32744501995028
NIFK-AS1	na	2.34393259959174	2.38387628746179	2.23377603216001	1.97151563329311	1.592623269465	1.61312882596034	1.52516480484037	1.79363617318611	1.56051608589569	1.28721941328512
LINC00106	na	0.691652242502479	0.567589592252807	1.17367893215187	0.65717187776437	0.738044929752071	2.29870857699348	1.64248517444347	1.94960453607186	0.960317591320424	0.764286526638041
LINC00106	na	0.691652242502479	0.567589592252807	1.17367893215187	0.65717187776437	0.738044929752071	2.29870857699348	1.64248517444347	1.94960453607186	0.960317591320424	0.764286526638041
MIR600HG	na	2.61290847167603	2.83794796126403	2.65024275002035	3.44048806594288	3.30177994889085	2.70199078348356	3.32407713875465	4.05517743502947	2.92096600693296	3.13759731988248
LINC02827	na	3.15086021584463	3.59473408426778	3.33173374288272	1.85554412545234	1.70915667942585	3.02461654867563	2.62015492113602	3.39231189276504	2.24074104641432	1.68947547993672
RPL12P12	na	1.22960398667107	1.40005432755692	1.24940015358102	1.8942012947326	1.35955644954329	0.76623619233116	0.782135797354035	0.935810177314494	1.16038375617885	1.12631698662448
ZNRF2P1	na	4.6494400746	5.10830633027526	4.08894595717425	4.56154597507033	5.59360367812096	4.43610427139093	4.14531972597639	4.6010667051296	5.60185261603581	4.42481673316761
GLIS3-AS1	na	2.22865722584132	2.08116183826029	2.68810336073492	1.81688695617208	1.6703122094389	1.12919017817224	0.977669746692544	0.818833905150182	1.88062194966916	1.32744501995028
ZEB1-AS1	na	5.99431943502149	5.78941384097863	6.62560687505086	5.06408917571367	4.58364745846023	4.87971469853002	4.30174688544719	5.3419164288369	3.48115126853654	3.70075581319473
NDUFA6-DT	na	15.1394990858876	15.6276334400273	17.7944870358509	14.8443530036187	14.6443651850806	13.7115950206629	14.2739783017111	12.75041366591	13.4844595114576	13.7571574794847
RPS28P4	na	5.80219381210413	6.09212829018013	6.01983710361764	5.95320406915959	5.1663145082645	5.40398156696713	4.10621293610868	5.06897179378684	6.6421966732996	4.34436551983729
AL732372.2	na	39.9621295668099	35.9095015365276	39.5264775860177	35.6805672456773	27.7737960406701	61.2585671658438	57.4087675257862	59.930843438849	36.5320817031478	39.7428993851781
ZNF503-AS2	na	1.26802911125455	1.58925085830786	1.47656381786848	1.93285846401285	2.13644584928231	1.33083128141728	1.48605801497267	1.87162035462899	1.56051608589569	1.16654259328964
B3GNT9	na	1.4601547341719	1.55141155215767	1.55228503929763	0.889114893445912	0.971111749673778	1.29050306076827	1.05588332642795	1.13077063092168	1.08035729023548	1.52857305327608
AC242426.2	na	67.051842398157	66.7863753550803	64.0222927183487	78.1261391153995	68.2108892970862	74.3652388767715	78.8392883732867	80.5186673397679	70.4232900301644	78.1985793570712
CDKN2AIPNL	na	18.3287844263157	18.8818137689434	18.4002568072841	17.2410974989946	18.6065011237496	15.0020980814311	14.6650462003882	14.9339707463105	14.5648168016931	12.9928709528467
AL080243.2	na	2.22865722584132	1.77844738905879	1.96875175715797	1.54628677121028	2.05875690930841	1.85509814985439	1.64248517444347	1.13077063092168	2.08068811452759	1.48834744661092
FTH1P11	na	1.34487936042149	0.983821959904865	1.21153954286644	0.773143385605141	0.660355989778169	0.887220854278185	0.351961108809316	0.467905088657247	0.800264659433687	0.362030459986441
CKMT1B	na	42.498187789319	44.7260598695212	44.3726357574835	52.1098641897865	44.6322960150069	40.3685488696574	42.5090805861918	40.9806873482305	44.5747415304564	44.3688441516716
SMG1P1	na	29.5489208046893	26.2604784682299	27.7139670430699	28.722276775231	26.5307730010876	37.7068863068229	38.0509065412738	39.6159641729802	34.0512612589034	36.6455276719608
TTN-AS1	na	6.53227117919008	5.97861037172957	6.85277053933832	6.06917557700036	5.74898155806877	9.27549074927194	7.35207649512793	8.57825995871619	7.1623687019315	7.07970677306817
AP000534.2	na	2.72818384542645	2.87578726741422	2.34735786430373	1.27568658624848	2.17529031926926	1.97608281180141	2.03355307312049	1.40371526597174	2.12070134749927	1.8101522999322
GS1-124K5.4	na	1.69070548167273	1.21085779680599	1.36298198572475	0.579857539203856	1.04880068964768	0.725907971682152	0.743029007486333	0.623873451542996	0.720238193490318	0.522932886647081
RNF223	na	0.268975872084298	0.945982653754678	1.13581832143729	1.19837224768797	1.43724538951719	0.887220854278185	1.29052406563416	0.70185763298587	1.00033082429211	0.884963346633521
CDC42P6	na	2.80503409459339	3.29201963506628	2.57452152859119	2.74465901889825	2.75795736907353	2.74231900413257	2.38551418192981	1.83262826390755	2.8009263080179	2.09173154658832
AL365295.1	na	2.38235772417521	3.02714449201497	2.57452152859119	2.70600184961799	2.91333524902133	2.62133434218555	2.69836850087142	2.96339889482923	2.8009263080179	1.97105472659284
BX088651.4	na	2.38235772417521	2.23251906286104	3.78606107145764	2.70600184961799	2.40835713919097	2.3793650182915	3.16764997928384	2.53448589689342	2.96097923990464	1.97105472659284
HOXD-AS2	na	2.99715971751074	2.53523351206254	3.40745496431187	1.6236011097708	1.47608985950414	1.29050306076827	1.05588332642795	2.3005333525648	2.0406748815559	2.25263397324896
PITRM1-AS1	na	1.42172960958843	1.09733987835543	1.24940015358102	1.04374357056694	1.32071197955634	1.4518159433643	1.48605801497267	1.28673899380743	1.64054255183906	1.48834744661092
FOXD2-AS1	na	7.80030029044463	7.75705776078836	8.36719496792138	7.3835193325291	6.68124883775559	8.50925455694078	7.15654254578942	7.52547350923739	7.36243486678992	5.95338978644369
RGL2	na	15.0242237121372	13.1302392341149	15.5228503929763	14.9603245114595	16.7419665643759	16.1716164802524	16.2684245849639	15.1679232906391	14.3647506368347	14.7627976461137
C10ORF143	na	2.84345921917686	3.55689477811759	3.5210367964556	2.86063052673902	2.71911289908658	2.25838035634447	2.58104813126832	2.3005333525648	1.56051608589569	1.8101522999322
LINC01409	na	3.99621295668099	3.14066241046553	3.06670946788069	2.78331618817851	3.53484676881255	4.63774537463597	4.5754944145211	5.61486106388696	3.40112480259317	4.26391430650697
AC034102.1	na	2.11338185209091	1.81628669520898	1.66586687144136	1.66225827905105	2.17529031926926	2.01641103245042	1.32963085550186	1.3647231752503	1.04034405726379	1.52857305327608
RPSAP15	na	75.4669446819372	76.2462018926271	73.5631666184219	73.9125076638515	73.8044929752072	59.6857665605325	62.023368730175	61.8804479749209	69.7430650696458	63.8782633842742
UNC5B-AS1	na	11.7196629979587	13.6978288263677	13.3269349715309	6.41709010052267	7.06969353762511	5.52496622891415	5.00566910306582	5.84881360821559	6.32209080952613	4.46504233983277
DGCR5	na	13.9867453483835	13.962703969419	13.7055410786766	16.1586967591474	15.6543214047413	15.0827545227292	14.2739783017111	15.9867571957893	16.0052931886737	13.8376086928151
LINC00857	na	2.95873459292727	3.32985894121647	2.7259639714495	3.20854505026133	2.91333524902133	2.8633036660796	3.55871787796086	3.00239098555067	3.00099247287633	3.90188384652053
AC243919.1	na	243.384739111706	257.874871413525	256.278473926967	287.763968122233	266.006930470641	220.353397626182	233.858603408856	224.711418827643	246.241435707745	220.194970885086
KIFC1	na	37.7334723409686	37.0446807210332	36.914095446712	45.5768025814231	46.2249192844718	41.6993801510747	42.5090805861918	45.659738234803	42.0138946202686	45.7767403849521
AL671277.2	na	1.34487936042149	0.832464735304117	0.984375878578986	0.889114893445912	0.504978109830365	0.76623619233116	1.17320369603105	0.896818086593057	0.720238193490318	0.683835313307721
AL109615.3	na	2.49763309792562	2.6487514305131	2.49880030716204	0.579857539203856	0.776889399739023	1.08886195752323	0.821242587221737	1.13077063092168	0.520172028631896	0.442481673316761
AC079922.2	na	1.88283110459008	1.96764391980973	2.00661236787255	1.43031526336951	1.6703122094389	1.20984661947025	1.29052406563416	0.974802268035931	1.520502852924	1.24699380661996
FAM200B	na	9.14517965086612	10.1409340482501	9.04868596078375	9.78026382790503	8.6623168070901	11.0096042371793	10.5979400541472	9.74802268035931	7.00231577004476	8.40715179301845
FAM21FP	na	1.38330448500496	1.1730184906558	1.70372748215594	0.695829047044627	1.6703122094389	0.52426686843711	1.01677653656025	1.20875481236455	1.00033082429211	1.24699380661996
LINC00674	na	8.53037765753058	10.3301305790011	10.903855885798	8.65920591877758	8.74000574706401	10.2433680448481	8.01689192287886	10.9177854020024	8.32275245811034	8.68873103967457
NALT1	na	0.845352740836364	1.32437571525655	0.83293343572068	0.65717187776437	1.00995621966073	0.846892633629177	0.703922217618631	1.05278644947881	0.880291125377055	1.08609137995932
PRKCQ-AS1	na	4.45731445168265	3.93528783961946	4.24038840003255	4.29094579010853	3.84560252870816	3.91183740295382	4.5363876246534	4.32812207007953	3.92129683122507	4.06278627318117
LINC00649	na	5.61006818918678	4.23800228882096	5.451927942899	2.66734468033774	3.18524653892999	4.59741715398696	3.59782466782856	3.50928816492935	2.92096600693296	2.93646928655668
AL357079.1	na	0.768502491669422	0.908143347604491	0.605769771433222	0.889114893445912	0.932267279686827	1.12919017817224	1.36873764536956	0.935810177314494	0.480158795660212	0.925188953298681
MTCO1P12	na	3177.21985130889	3029.07429662863	3182.71437911015	3760.14419872132	4358.58259935584	4408.88272245285	4450.70464805327	4136.1640074579	4478.20100772497	4637.44928999964
FLG-AS1	na	1.61385523250579	2.23251906286104	2.34735786430373	0.927772062726169	1.39840091953024	2.13739569439745	1.05588332642795	1.48169944741462	1.36044992103727	1.76992669326704
PTENP1	na	9.99053239170248	9.6868623744479	9.35157084650036	8.58189158021706	8.77885021705096	8.75122388083483	8.79902772023289	9.3191096824235	8.52281862296876	10.0966272729552
RPL35P1	na	0.883777865419835	1.05950057220524	1.02223648929356	1.15971507840771	1.28186750956939	0.887220854278185	0.66481542775093	0.584881360821559	0.880291125377055	1.16654259328964
AL627309.1	na	2.68975872084298	3.10282310431534	3.02884885716611	2.86063052673902	1.86453455937365	2.8633036660796	2.97211602994533	3.19735143915785	2.0406748815559	3.13759731988248
AC138035.1	na	15.9464267021405	14.0383825817194	19.6875175715797	13.3753805709689	11.6921854660723	21.2529722820274	21.1567733184266	21.3286736246262	14.2847241708913	14.4007671861273
AC009133.1	na	0.806927616252893	1.09733987835543	0.946515267864409	0.966429232006426	0.932267279686827	0.806564412980169	1.09499011629565	0.467905088657247	0.92030435834874	0.724060919972881
AL355574.1	na	2.72818384542645	2.38387628746179	2.0823335893017	1.73957261761157	1.98106796933451	1.9357545911524	1.44695122510496	2.14456498967905	1.2804234550939	1.68947547993672
SPATA3-AS1	na	5.26424206793554	5.78941384097863	6.17127954647595	5.52797520707676	5.3216923882123	6.00890487670226	5.24030984227203	5.88780569893702	6.16203787763939	5.67181053978757
AC009244.1	na	2.03653160292397	1.96764391980973	1.55228503929763	2.97660203457979	2.48604607916487	2.13739569439745	2.3464073920621	2.65146216905773	2.16071458047095	1.93082911992768
LRRC37A2	na	36.0427668592959	32.1255709215089	37.2548409431432	25.3591030478486	25.3654389014791	34.9242390820413	32.4195288003247	33.0263008410573	25.4084029370196	24.618071279078
RPL9P7	na	72.5082100890099	78.5543995677885	77.9549974613128	89.9165757458779	80.5245862829497	64.4041683764665	66.5206495649607	66.9884118594292	65.661715306534	63.9587145976045
GOLGA2P5	na	5.37951744168595	6.09212829018013	5.26262488932612	4.75483182147162	4.03982487864292	6.6944846277354	7.19564933565712	6.86260796697295	4.12136299608349	4.74662158648889
TMEM250	na	65.4379871656513	64.1376239245672	68.5277053933832	64.9827015601121	66.3463547377125	51.8217635339758	52.5204187923234	53.6531168326976	61.7804317082806	57.039910251197
NSA2P7	na	0.999053239170248	1.09733987835543	0.83293343572068	1.0824007398472	0.504978109830365	0.967877295576202	1.29052406563416	1.13077063092168	0.600198494575265	1.16654259328964
SLC35E1P1	na	1.69070548167273	1.02166126605505	1.77944870358509	1.15971507840771	1.20417856959548	1.16951839882124	1.01677653656025	1.6766599010218	0.92030435834874	0.764286526638041
SNORD4A	na	1.03747836375372	0.945982653754678	0.870794046435257	1.43031526336951	1.12648962962158	1.33083128141728	1.52516480484037	1.16976272164312	1.48048961995232	0.884963346633521
SNORD4B	na	0.922202990003306	0.643268204553181	0.41646671786034	1.19837224768797	0.69920045976512	1.08886195752323	1.21231048589875	0.896818086593057	0.840277892405371	0.804512133303201
SCARNA12	na	0.845352740836364	0.567589592252807	0.492187939289493	1.19837224768797	1.35955644954329	1.16951839882124	1.25141727576646	0.896818086593057	0.960317591320424	1.005640166629
SNORD10	na	0.653227117919008	0.52975028610262	0.643630382147798	0.927772062726169	0.621511519791218	0.846892633629177	1.48605801497267	0.857825995871619	1.20039698915053	0.925188953298681
SNORD2	na	0.461101495001653	0.52975028610262	0.302884885716611	0.695829047044627	0.660355989778169	1.33083128141728	1.48605801497267	1.16976272164312	0.760251426462002	1.2067681999548
SNORD5	na	0.960628114586777	0.718946816853555	0.643630382147798	0.850457724165655	1.04880068964768	1.37115950206629	2.03355307312049	1.55968362885749	1.12037052320716	1.6090242666064
NCK1-DT	na	2.49763309792562	1.70276877675842	1.81730931429967	1.31434375552874	1.20417856959548	1.81476992920538	1.25141727576646	1.59867571957893	1.20039698915053	1.12631698662448
AC008026.1	na	4.57258982543306	4.72991326877339	4.61899450717832	3.98168843586648	4.85555874836889	2.74231900413257	2.2681938123267	2.26154126184336	2.24074104641432	2.011280333258
TXNDC5	na	202.423556305726	206.110700600069	202.327103658696	211.802630486528	229.026995043064	194.301367086923	199.874803013824	194.336580155643	230.236142519072	223.533696238294
CASTOR1	na	5.49479281543636	4.84343118722395	5.26262488932612	3.8657169280257	4.97209215832974	3.62953985841076	3.32407713875465	3.0413830762721	4.04133653014012	3.78120702652505
RNF103	na	24.8994807300893	23.0062981393138	22.8299482608896	21.0681572577401	20.2379688632015	22.3418342395507	20.2573171514695	21.757586622562	19.8865767869271	21.6816019925213
RBM14	na	38.8478009538893	38.1041812932384	37.444143996716	46.62054615199	52.0904342525015	48.3132083375121	47.0454682108452	41.1366557111163	46.4153502471538	43.2023015583819
ATP6V1B1-AS1	na	2.11338185209091	1.74060808290861	1.85516992501424	2.31943015681542	2.64142395911268	2.54067790088753	2.73747529073912	2.02758871751474	2.08068811452759	2.4135363999096
LINC01119	na	0.691652242502479	0.983821959904865	0.946515267864409	0.541200369923599	0.932267279686827	0.806564412980169	1.05588332642795	0.896818086593057	0.92030435834874	0.965414559963842
HNRNPA1P26	na	0.768502491669422	1.36221502140674	0.984375878578986	1.0824007398472	1.20417856959548	0.604923309735126	0.66481542775093	0.389920907214372	0.960317591320424	1.2067681999548
ALKBH6	na	8.56880278211405	9.53550514984716	10.4495285572231	7.92471970245269	8.97307256698571	7.33973615811953	8.17331908234966	7.68144187212314	8.12268629325192	7.52218844638493
PCDHA13	na	4.84156569751736	4.76775257492358	3.93750351431594	4.36826012866905	5.3216923882123	4.92004291917903	5.24030984227203	6.39470287831571	4.04133653014012	3.98233505985085
Z68871.1	na	1.84440598000661	1.05950057220524	1.59014565001221	1.93285846401285	1.86453455937365	2.46002145958951	2.3464073920621	2.57347798761486	2.20072781344264	1.76992669326704
AP001469.3	na	5.07211644501818	4.27584159497115	3.89964290360137	4.02034560514673	3.76791358873426	5.88792021475523	4.458174044918	5.0299797030654	4.64153502471538	5.18910325980565
AC007405.3	na	20.634291901324	19.6764391980973	20.5204510073004	13.1820947245677	13.0517419156156	12.9856870489807	13.6873764536956	14.6610261112604	11.6438507947601	10.05640166629
AC011979.1	na	4.11148833043141	3.25418032891609	3.48317618574103	4.29094579010853	4.42826957851243	3.99249384425183	4.61460120438881	3.74324070925798	3.56117773447991	3.58007899319925
CASTOR3	na	12.3344649912942	12.4869710295618	12.7590258108122	10.4374357056694	10.332629016529	11.7355122088615	12.4750659677969	12.2045243958099	8.16269952622361	8.64850543300941
MYLK-AS1	na	1.07590348833719	1.09733987835543	0.908654657149833	1.15971507840771	0.69920045976512	1.12919017817224	0.703922217618631	0.935810177314494	0.520172028631896	0.683835313307721
RPS14P8	na	1.07590348833719	1.28653640910636	1.21153954286644	1.39165809408925	1.35955644954329	0.645251530384135	0.938562956824842	0.623873451542996	1.04034405726379	0.482707279981921
AC004951.2	na	11.6043876242083	10.9733987835543	11.1310195500855	10.5920643827904	11.6921854660723	10.3240244861462	12.2404252285906	8.81221250304482	11.8039037266469	11.1022674395842
AC092045.1	na	0.845352740836364	0.870304041454304	1.02223648929356	1.31434375552874	1.08764515963463	0.967877295576202	0.821242587221737	0.740849723707308	0.880291125377055	0.925188953298681
KMT2E-AS1	na	1.95968135375703	1.96764391980973	2.30949725358916	2.43540166465619	2.40835713919097	1.29050306076827	1.40784443523726	2.3005333525648	1.64054255183906	1.36767062661544
STPG4	na	4.61101495001653	4.6920739626232	3.86178229288679	3.51780240450339	3.02986865898219	4.63774537463597	5.16209626253663	4.95199552162253	4.28141592797022	3.33872535320829
GUSBP4	na	1.88283110459008	1.43789363370711	2.23377603216001	1.46897243264977	1.90337902936061	2.01641103245042	1.79891233391428	2.06658080823617	1.44047638698064	1.89060351326252
PSMD6-AS2	na	0.576376868752066	0.340553755351684	0.530048550004069	0.502543200643342	0.776889399739023	1.16951839882124	1.40784443523726	1.24774690308599	0.800264659433687	0.804512133303201
AL157392.3	na	6.18644505793884	5.07046702412507	5.03546122503866	4.71617465219136	4.62249192844719	8.79155210148384	8.52528019115898	8.61725204943763	5.48181291712075	6.31542024643013
NME1	na	73.1230120823455	78.1003278939862	78.1064399041711	101.784326714917	116.339187610919	83.1567909782554	86.3868988177532	82.3512956036755	100.393201525956	93.4440842831668
TNFSF12	na	6.91652242502479	8.13545082229023	7.87500702863189	8.92980610373938	9.82765090669864	7.78334658525863	7.07832896605402	6.66764751336577	5.44179968414907	6.31542024643013
CDRT4	na	9.72155651961818	9.34630861909622	10.903855885798	8.85249176517886	8.81769468703791	10.8482913545833	9.97223141626394	11.2297221277739	10.8835993682981	10.1770784862855
WBP1	na	43.8430671497405	43.5908806850156	44.6376600324855	38.2319404181742	38.6114031670294	33.0691409321869	30.5032960968074	28.0743053194348	31.2903481838572	23.6526567191141
MRPS17	na	23.1703501238331	24.2549952422699	21.4669662751648	22.4598153518293	24.3166382118314	22.0192084743586	22.29087022459	22.6154126184336	24.8882309083877	25.141004165725
RPL21P39	na	19.0588617934017	19.8656357288482	17.6809052037072	20.1017280257337	21.2867695528492	15.3650520672722	16.8159196431118	15.245907472082	18.3660739340031	17.0556572260279
SUGT1P3	na	0.960628114586777	0.605428898402994	0.643630382147798	1.12105790912745	0.932267279686827	1.20984661947025	0.89945616695714	0.584881360821559	0.92030435834874	0.764286526638041
GET4	na	58.2524888685422	60.0888181664971	59.7440437076015	58.0244110896658	64.8702648782084	51.8217635339758	55.6489619817396	51.7035122966258	54.8981556371509	55.2699835579299
PARGP1	na	4.6494400746	4.95694910567451	5.48978855361357	5.2187178528347	5.20515897825145	6.81546928968242	7.19564933565712	6.23873451542996	5.60185261603581	6.83835313307721
C1ORF226	na	18.2135090525653	15.7033120523277	18.0973719215675	13.3753805709689	13.5955644954329	14.397174771696	12.983454236077	15.3238916535248	15.5651476259852	14.7627976461137
ADSL	na	61.4033490843868	59.8239430234458	62.1671227933344	64.7894157137108	62.2676853890827	58.5162481617112	60.8110582442762	59.034025352256	63.3009345612046	58.809836944464
AL627309.2	na	0.999053239170248	1.24869710295618	1.40084259643933	2.93794486529954	0.776889399739023	1.49214416401331	1.56427159470807	4.75703506801534	1.48048961995232	2.73534125323088
PRKAG2-AS1	na	6.3785706808562	7.22730747468574	7.60998275362985	7.88606253317244	9.47805067681608	6.6944846277354	7.46939686473103	6.66764751336577	7.1623687019315	7.03948116640301
AC104389.5	na	3.15086021584463	3.10282310431534	3.67247923931391	2.74465901889825	2.44720160917792	4.23446316814588	2.3464073920621	3.58727234637223	1.88062194966916	3.33872535320829
AL627309.3	na	0.806927616252893	0.79462542915393	1.02223648929356	0.425228862082828	0.971111749673778	0.564595089086118	0.625708637883228	0.662865542264433	0.560185261603581	1.2067681999548
AC091390.4	na	6.53227117919008	6.92459302548424	6.05769771433222	8.00203404101321	6.37049307785999	8.1463005710997	7.97778513301116	8.69523623088051	7.84259366245013	7.92444451303653
LINC00888	na	3.4582612125124	3.85960922731909	3.97536412503052	3.01525920386005	2.95217971900829	3.14560121062266	2.89390245020993	2.57347798761486	1.92063518264085	2.93646928655668
AC104563.1	na	1.4601547341719	1.05950057220524	1.09795771072271	1.46897243264977	1.39840091953024	0.927549074927194	0.821242587221737	0.896818086593057	0.960317591320424	0.925188953298681
AMY2B	na	1.76755573083967	1.62709016445805	1.24940015358102	2.20345864897465	1.04880068964768	3.06494476932464	2.46372776166521	2.33952544328623	1.56051608589569	2.2124083665838
LY6G5B	na	4.45731445168265	3.89744853346927	3.89964290360137	5.4893180377965	5.67129261809487	6.57349996578837	7.82135797354035	6.90160005769439	5.16170705334728	4.22368869984181
PSMB9	na	1.22960398667107	1.1730184906558	1.24940015358102	1.54628677121028	2.25297925924317	1.49214416401331	1.44695122510496	1.59867571957893	1.16038375617885	1.28721941328512
RPSAP12	na	106.283894597881	102.998591340809	104.98747351152	88.4476033132281	103.365134635277	72.026202079129	80.8337346565395	64.2199734182071	82.7873790184149	80.5718901503156
BMS1P3	na	3.61196171084628	3.36769824736665	2.91526702502238	1.58494394049054	2.01991243932146	2.13739569439745	2.69836850087142	2.45650171545055	1.8005954837258	1.89060351326252
RPL12P28	na	0.845352740836364	1.05950057220524	0.908654657149833	1.00508640128668	0.893422809699876	0.76623619233116	1.01677653656025	0.818833905150182	0.360119096745159	0.683835313307721
PCDHGC3	na	1.15275373750413	1.96764391980973	1.77944870358509	0.773143385605141	0.932267279686827	1.85509814985439	0.938562956824842	1.16976272164312	0.880291125377055	1.005640166629
SMKR1	na	6.14801993335537	6.09212829018013	7.26923725719866	7.69277668677115	5.74898155806877	4.83938647788101	5.51405737134595	5.57586897316553	5.20172028631896	6.27519463976497
AC080013.1	na	2.03653160292397	1.40005432755692	2.61238213930577	1.81688695617208	2.60257948912573	2.25838035634447	3.87157219690247	2.76843844122204	1.88062194966916	1.76992669326704
COX19	na	89.4921151549042	90.7008168419985	83.293343572068	83.0742567832724	80.6022752229236	79.8498768850367	74.1464735891625	77.0093791748386	92.2305019997324	88.6974626966779
BX664727.3	na	1.4601547341719	2.0433225321101	2.0823335893017	2.51271600321671	2.01991243932146	3.06494476932464	3.05032960968074	3.47029607420791	2.12070134749927	1.93082911992768
TCAM1P	na	3.11243509126116	3.06498379816516	3.18029130002442	3.51780240450339	2.64142395911268	3.71019629970878	5.00566910306582	3.27533562060073	2.76091307504622	2.8157924665612
ACAD11	na	21.5564948913273	19.4494033611962	19.7632387930089	16.9318401447526	13.5955644954329	17.9057299681597	19.1232202453062	19.4180611792757	15.5251343930135	16.0097914527337
RPS2P5	na	329.956544798266	351.375796910638	349.529158116969	345.86569355046	347.6968508532	270.521704113549	271.322908102115	284.213349268556	307.061549824706	295.658208988926
PPIL3	na	12.2576147421273	11.5031490696569	12.5318621465248	12.6022371853638	12.5467638057852	13.8325796826099	15.3298616281391	15.1289311999177	12.2040360563637	11.9872307862177
RPL23AP7	na	5.95589431043802	6.69755718858312	5.94411588218849	6.41709010052267	6.56471542779474	6.04923309735126	5.78780490041986	5.41990061027978	5.40178645117739	5.91316417977853
RPL13P5	na	1.30645423583802	1.70276877675842	1.51442442858305	1.27568658624848	1.55377879947805	1.08886195752323	1.48605801497267	1.48169944741462	0.880291125377055	0.925188953298681
AC010343.1	na	1.49857985875537	1.09733987835543	1.09795771072271	1.0824007398472	1.24302303958244	1.33083128141728	1.21231048589875	1.13077063092168	0.840277892405371	1.08609137995932
MTATP8P1	na	36.8496944755488	43.9314344403672	29.1526702502238	53.6561509609968	31.6582430393652	59.4034690159894	39.3023238170403	76.8534108119528	49.3363162540868	44.4492953650019
FOXO3B	na	27.9350655721835	28.2281223880396	27.1839184930658	27.523904527543	26.3753951211398	32.3029047398557	34.3357615038421	31.5056093029213	29.409726234188	30.651912278852
SETP14	na	6.18644505793884	5.25966355487601	5.98197649290307	6.26246142340164	5.0886255682906	5.2426686843711	4.84924194359502	5.14695597522972	4.96164088848886	6.63722509975141
AL031428.1	na	2.45920797334215	2.11900114441048	3.10457007859526	2.20345864897465	2.17529031926926	2.90363188672861	2.54194134140061	2.33952544328623	2.12070134749927	2.49398761323992
AQP1	na	0.960628114586777	0.681107510703368	1.06009710000814	0.734486216324884	1.28186750956939	1.41148772271529	1.36873764536956	1.09177854020024	1.04034405726379	0.724060919972881
ISY1	na	22.2865722584132	24.0279594053688	21.2776632215919	23.6195304302371	21.9082810726404	21.6159262678685	21.5869480069714	23.8241674307982	21.4470928728228	20.7966386458878
PNMA2	na	15.4469000825554	14.3032577247707	14.3113108501099	8.42726290309604	9.43920620682912	10.2030398241991	9.38562956824842	9.43608595458781	11.3637581639584	11.1424930462493
AC010655.2	na	6.91652242502479	7.11378955623518	7.685703975059	6.64903311620421	6.7589377777295	6.37185886254333	6.7263678572447	7.3305130556302	6.56217020735623	5.63158493312241
PCDHGC5	na	1.15275373750413	2.11900114441048	1.77944870358509	0.850457724165655	0.932267279686827	1.85509814985439	0.938562956824842	1.16976272164312	0.880291125377055	1.005640166629
TMEM189	na	31.7775780305306	32.35260675841	30.7806765109506	28.2583907438679	31.0755759895609	30.6494476932464	29.1736652413055	28.6591866802564	33.5711024632432	32.1804853321281
RDH14	na	7.95400078877851	9.9895768236494	9.08654657149833	9.31637779654195	10.2549400765551	9.27549074927194	9.50294993785152	8.03237068861607	9.24305681645908	8.44737739968361
AC093627.4	na	11.2969866275405	12.2599351926606	11.3581832143729	16.0427252513067	14.6055207150936	14.0745490065039	12.1622116488552	12.4384769401385	11.5238110958451	10.7000113729326
LINC00886	na	1.30645423583802	1.58925085830786	2.04447297858712	0.65717187776437	0.621511519791218	0.443610427139093	0.743029007486333	0.974802268035931	0.600198494575265	0.402256066651601
NDUFB2-AS1	na	2.30550747500827	1.89196530750936	2.46093969644746	1.31434375552874	1.86453455937365	0.927549074927194	1.40784443523726	1.09177854020024	1.16038375617885	1.72970108660188
PLCXD2	na	5.45636769085289	4.76775257492358	3.78606107145764	3.71108825090468	3.3406244188778	4.23446316814588	3.44139750835775	3.31432771132217	3.96131006419675	3.09737171321733
RPL15P2	na	1.49857985875537	1.36221502140674	1.59014565001221	1.27568658624848	1.6703122094389	1.08886195752323	1.40784443523726	0.740849723707308	1.12037052320716	1.36767062661544
AL645465.1	na	13.3335182304645	12.6383282541625	12.5697227572394	12.331637000402	10.293784546542	13.4292974761198	12.318638808326	13.1013424824029	12.804234550939	13.8778342994802
MIF	na	197.197739362374	222.835673918452	226.822918791027	247.831112255728	273.892357877992	167.200802810789	168.198303220985	164.273678209415	218.592291724312	185.078016266401
HOXA11-AS	na	2.95873459292727	3.74609130886853	3.3695943535973	2.47405883393645	2.56373501913877	2.66166256283456	3.05032960968074	2.26154126184336	2.24074104641432	1.89060351326252
AC114490.1	na	4.45731445168265	3.29201963506628	3.14243068930984	3.09257354242056	2.21413478925621	3.30691409321869	3.12854318941614	3.19735143915785	2.48082044424443	2.09173154658832
TPM3P9	na	1.9981064783405	1.92980461365954	2.83954580359323	3.16988788098108	1.94222349934756	2.78264722478158	2.69836850087142	3.15835934843642	3.04100570584801	2.53421321990508
AP000873.1	na	1.26802911125455	1.28653640910636	1.55228503929763	1.54628677121028	1.28186750956939	1.53247238466232	1.75980554404658	1.24774690308599	1.12037052320716	1.44812183994576
AC004951.3	na	1.53700498333884	2.11900114441048	2.34735786430373	2.47405883393645	1.28186750956939	1.97608281180141	1.36873764536956	1.91061244535042	1.44047638698064	1.44812183994576
NSUN6	na	6.18644505793884	6.43268204553181	7.00421298219663	5.14140351427419	5.71013708808182	6.45251530384135	5.35763021187514	6.70663960408721	6.00198494575265	6.83835313307721
RPL5P1	na	1.65228035708926	0.870304041454304	1.2872607642956	1.15971507840771	1.04880068964768	0.483938647788101	0.547495058147824	0.896818086593057	0.960317591320424	0.764286526638041
AC093019.2	na	1.80598085542314	1.66492947060823	1.81730931429967	1.353000924809	1.16533409960853	1.9357545911524	2.1899802325913	2.18355708040049	1.8005954837258	1.89060351326252
CYP51A1P1	na	1.42172960958843	1.13517918450561	1.09795771072271	0.65717187776437	0.776889399739023	1.00820551622521	0.977669746692544	0.584881360821559	1.16038375617885	1.16654259328964
HLA-DOB	na	0.806927616252893	0.832464735304117	0.530048550004069	0.889114893445912	1.16533409960853	1.37115950206629	1.68159196431118	1.05278644947881	1.00033082429211	0.844737739968361
YAE1	na	7.72345004127769	7.18946816853555	8.59435863220884	8.31129139525526	7.96311634732498	7.21875149617251	8.60349377089439	8.11035487005895	8.4427921570254	7.36128601972429
CRCP	na	75.2748190590198	70.986538337751	67.2404446290876	64.67344420587	65.142176168117	65.6543432165857	59.5205341786421	67.9242220367437	71.1435282236548	69.2282690707405
LINC02614	na	0.999053239170248	0.908143347604491	0.984375878578986	0.347914523522313	0.582667049804267	1.20984661947025	0.743029007486333	0.662865542264433	0.320105863773475	0.12067681999548
CDRT1	na	2.9203094683438	2.3460369813116	2.76382458216408	1.77822978689182	2.01991243932146	1.97608281180141	2.73747529073912	2.72944635050061	2.92096600693296	2.49398761323992
AL603962.1	na	2.19023210125785	1.74060808290861	1.51442442858305	1.12105790912745	1.32071197955634	1.81476992920538	1.40784443523726	1.75464408246468	0.960317591320424	1.16654259328964
RPL36A	na	347.516826732912	389.631335428477	385.269574631529	452.018280394046	431.406683675079	402.999908945541	438.621755156143	446.732383395506	413.776842160188	409.818480704651
PMS2P11	na	2.99715971751074	3.36769824736665	4.31610962146171	3.90437409730596	3.26293547890389	3.30691409321869	3.71514503743167	4.52308252368672	4.12136299608349	3.58007899319925
PDXP	na	26.0522344675934	25.0874599775741	26.6917305537763	24.4699881544027	28.3176186204874	22.6644600047427	21.4696276373683	22.2254917112192	27.2890248866887	27.3534125323088
RPP21	na	31.2780514109455	27.509175571186	32.0300766645316	34.8687666907919	38.184113997173	26.4956409663985	27.9613547554067	23.5122307050267	32.8508642697528	24.8996505257341
CD302	na	13.6793443517157	13.6978288263677	13.9705653536787	15.03763885002	16.1592995145717	19.236561249577	18.5366183972906	16.8835752823823	16.2853858194755	19.2680655926117
EGFL8	na	4.68786519918347	4.27584159497115	4.39183084289086	5.33468936067547	5.0109366283167	5.2829969050201	5.08388268280123	5.6538531546084	5.04166735443223	4.14323748651149
EEF1A1P25	na	12.6802911125455	10.9355594774041	13.856983521535	13.2594090631282	15.3824101148326	7.94465946785466	7.89957155327575	7.68144187212314	9.2030435834874	11.062041832919
RPL7P19	na	1.26802911125455	1.1730184906558	1.62800626072678	1.66225827905105	1.43724538951719	1.29050306076827	1.09499011629565	1.24774690308599	1.08035729023548	1.04586577329416
ATP5MF	na	67.7434946406595	73.408253931363	71.5944148612639	90.8830049778843	95.8681519277954	67.8723953522812	73.4816581614116	66.4035304986076	82.8273922513866	70.1534580240392
HSPA8P9	na	0.730077367085951	1.05950057220524	1.02223648929356	1.31434375552874	1.04880068964768	0.76623619233116	0.782135797354035	0.779841814428745	0.880291125377055	1.005640166629
ARHGAP8	na	32.9303317680347	30.536320063201	31.8029130002442	37.4587970325691	37.9122027072643	36.1744139221606	37.1905571641844	37.3934150018583	41.0535770289481	39.0590640718704
AC244197.3	na	86.5333805619769	80.484204181448	87.6851744149589	90.0325472537187	88.8761473301442	101.183505608362	100.778197489067	96.5834087170001	97.0721031893062	99.7997301362621
PSMC1P1	na	37.4260713443008	35.3040726381246	35.8918589574184	37.8840258946519	36.4749573177471	34.0773464484121	36.4866349465657	36.4186127338224	37.2923331296098	39.5417713518523
ACTG1P20	na	0.653227117919008	0.643268204553181	0.908654657149833	0.463886031363085	0.738044929752071	1.29050306076827	0.977669746692544	1.05278644947881	0.800264659433687	1.24699380661996
GUSBP2	na	4.72629032376694	5.37318147332657	6.05769771433222	5.2187178528347	5.12747003827755	7.90433124720565	6.45262032817079	7.6424497814017	5.40178645117739	4.82707279981921
ARPC4	na	79.6552832615356	85.0249209194705	87.6851744149589	87.0559452191389	89.1092141500659	70.9776683422548	73.4425513715439	72.3693203789875	88.3092051685073	79.3248963436956
AC018475.1	na	7.49289929377686	6.96243233163443	7.34495847862782	7.30620499396858	6.29280413788608	6.12988953864928	5.94423205989067	6.2777266061514	6.68220990627128	5.91316417977853
CORT	na	0.883777865419835	1.24869710295618	1.2872607642956	1.23702941696823	0.854578339712925	1.16951839882124	1.13409690616335	0.857825995871619	0.560185261603581	0.683835313307721
UBQLN4P1	na	8.06927616252893	7.68137914848799	8.36719496792138	9.12309195014066	8.81769468703791	7.29940793747053	6.33529995856768	7.68144187212314	9.76322884509098	6.99925555973785
ARPC1A	na	105.438541857045	108.636647957187	109.152140690124	104.683614410936	115.601142681167	98.3202019422826	101.951401185098	99.6247917932722	105.314829181473	98.3516082963164
TMEFF1	na	1.95968135375703	1.74060808290861	1.85516992501424	1.6236011097708	1.28186750956939	1.8954263705034	1.36873764536956	1.83262826390755	1.64054255183906	1.97105472659284
AP001062.3	na	4.11148833043141	4.6920739626232	4.84615817146578	4.09765994370725	4.81671427838194	3.95216562360283	4.34085367531489	4.64005879585103	4.32142916094191	3.82143263319021
RPL7AP30	na	6.76282192669091	6.28132482093106	7.91286763934646	9.66429232006426	6.48702648782084	5.68627911151019	4.4972808347857	4.83501924945822	5.04166735443223	3.98233505985085
RPSAP52	na	0.922202990003306	0.756786123003742	0.870794046435257	0.850457724165655	1.08764515963463	1.04853373687422	0.743029007486333	0.70185763298587	1.00033082429211	0.683835313307721
LINC00893	na	1.84440598000661	1.40005432755692	1.55228503929763	1.81688695617208	1.47608985950414	3.14560121062266	3.71514503743167	2.18355708040049	2.5608469101878	1.97105472659284
AC092620.1	na	3.30456071417851	2.83794796126403	3.10457007859526	2.78331618817851	3.37946888886475	3.75052452035778	4.26264009557949	3.93820116286516	4.20138946202686	3.78120702652505
ATP5PO	na	81.1154379957075	80.2193290383967	80.1130522720436	80.1749690872531	83.3602325919971	69.4855241782415	71.6827458274973	67.417324857365	73.5043089689841	71.4004518306591
PLEKHO2	na	7.95400078877851	9.08143347604491	8.59435863220884	8.58189158021706	8.15733869725974	7.86400302655664	9.62027030745463	8.03237068861607	7.9226201283935	8.84963346633521
C8ORF58	na	6.07116968418843	5.52453869792732	5.75481282861561	5.29603219139522	7.38044929752072	5.64595089086118	6.53083390790619	5.61486106388696	5.72189231495086	5.99361539310885
AL627309.5	na	14.0635955975504	14.0005432755692	13.7812623001058	12.331637000402	10.4491624264899	23.2693833144779	25.966908472154	21.8745628947263	17.8058886723995	18.5842302793039
PISD	na	38.6941004555554	35.1527154135238	39.9429443038781	35.5259385685562	39.737892796651	38.110168513313	39.9671392447912	35.0538895585721	40.7734843981463	39.2601921051962
PWP2	na	57.3302858785389	54.4129222439691	56.3365887432896	66.5676455006026	69.2208455167469	57.8306684106781	61.9451551504396	56.6555078182483	69.342932739929	69.6707507440572
AC079447.1	na	34.8515879972083	36.0230194549781	35.1725073538415	31.6988788098108	32.1243766792086	32.7868433876438	31.9502473219123	34.7419528328006	31.2503349508855	33.3068023187525
PI4KA	na	112.278214032902	112.988168164459	116.15635367232	118.561538182548	123.059280918661	130.824747785383	124.398698569159	128.556923108579	127.042014685098	121.561783342114
ELOCP19	na	0.384251245834711	0.302714449201497	0.454327328574916	0.695829047044627	0.582667049804267	1.12919017817224	0.938562956824842	1.05278644947881	0.520172028631896	1.2067681999548
PRR34-AS1	na	1.69070548167273	1.66492947060823	1.81730931429967	2.04882997185362	2.05875690930841	1.77444170855637	1.87712591364968	2.02758871751474	2.08068811452759	1.8101522999322
HYPK	na	14.1788709713008	18.3142241766906	17.1129960429885	20.9521857498993	21.8694366026535	17.9863864094578	21.1176665285589	24.1361041565697	22.0873046003698	22.8079189791458
RPL7AP6	na	105.707517729129	106.669004037378	117.746499322333	110.172932448733	122.476613868857	85.4958277758979	78.7610747935513	77.4772842634958	92.790687261336	85.9621214434471
AC211429.1	na	10.1826580146198	10.1787733544003	10.1466436715065	8.54323441093681	10.4103179565029	10.2433680448481	11.6538233805751	11.4636746721025	12.043983124477	11.8263283595571
MUC20-OT1	na	25.3605822250909	24.5198703853213	23.8521847501831	27.214647173301	29.0945080202264	35.2468648472334	34.9614701417254	37.1204703668083	28.009263080179	30.7725890988474
AMACR	na	7.68502491669422	8.24896874074079	8.1778919143485	7.84740536389218	7.73004952740328	8.26728523304673	8.01689192287886	7.09656051130158	6.08201141169602	8.44737739968361
MTFP1	na	21.6333451404942	23.2711732823651	21.2398026108773	24.8952170164855	26.4919285311007	19.276889470226	19.7880356730571	17.9363617318611	25.6884955678213	22.3252116991638
SNHG3	na	59.9816194747984	50.8181881597013	54.4435582075608	54.2746656694809	65.6471542779474	54.6447389794064	60.7328446645408	51.9764569316758	51.8571499313029	55.792916444577
AC000041.1	na	5.14896669418513	5.33534216717638	3.93750351431594	7.07426197828704	6.05973731796438	5.76693555280821	6.45262032817079	5.22494015667259	6.48214374141286	5.26955447313597
CRYZL2P	na	3.11243509126116	3.21634102276591	3.18029130002442	3.47914523522313	3.02986865898219	3.26658587256968	3.63693145769626	3.27533562060073	2.00066164858422	2.29285957991412
ARFGAP3	na	38.6172502063884	35.8338229242272	35.0967861324123	40.1647988821871	36.5138017877341	36.7390090112467	38.0900133311415	40.5127822595733	37.7324786922983	39.6624481718478
BGLAP	na	1.9981064783405	2.87578726741422	1.96875175715797	2.08748714113388	2.33066819921707	1.57280060531133	1.52516480484037	2.02758871751474	2.0406748815559	1.08609137995932
C22ORF39	na	89.4921151549042	90.2089058620461	86.511495482807	92.3519774105341	94.2366841883434	85.6974688791429	91.4707815005544	89.79878493147	96.9920767233628	92.4384441165378
AC092597.1	na	1.42172960958843	1.1730184906558	1.66586687144136	1.50762960193002	1.32071197955634	0.806564412980169	0.977669746692544	1.28673899380743	0.640211727546949	1.08609137995932
BMS1P4-AGAP5	na	15.6774508300562	15.0978831539247	15.8635958894075	13.1434375552874	13.9451647253155	19.6398434560671	19.9835696223956	19.5350374514401	12.5241419201372	12.7515173128557
STAG3L5P	na	12.1039142437934	13.1680785402651	14.4248926822536	16.1586967591474	16.8973444443237	20.9706747374844	25.8886948924186	22.4984363462693	18.0459680702296	23.0492726191367
AC073861.1	na	16.2922528233917	16.6114553999321	15.1821048965451	17.8209550381985	16.2758329245325	13.7922514619609	12.0057844893844	12.4384769401385	12.4441154541938	12.7917429195209
BMS1P4	na	4.95684107126777	5.03262771797489	5.37620672146984	5.33468936067547	4.66133639843414	6.37185886254333	7.31296970526023	8.30531532366613	5.68187908197918	5.83271296644821
EIF6	na	116.581827986251	112.988168164459	122.138330165223	121.344854370727	138.247468683559	101.586787814852	98.6273240463438	96.4664324448357	127.402133781843	113.878692469068
AL590705.3	na	3.53511146167934	3.74609130886853	3.33173374288272	4.52288880579007	4.31173616855158	4.23446316814588	4.5754944145211	4.01618534430804	4.64153502471538	3.82143263319021
AC096536.2	na	2.03653160292397	1.81628669520898	1.85516992501424	1.66225827905105	1.70915667942585	1.12919017817224	1.44695122510496	1.20875481236455	2.20072781344264	1.36767062661544
PCDHGC4	na	1.15275373750413	1.96764391980973	1.77944870358509	0.773143385605141	0.971111749673778	1.85509814985439	0.938562956824842	1.16976272164312	0.880291125377055	1.005640166629
UPK3BP1	na	0.730077367085951	1.28653640910636	0.870794046435257	1.39165809408925	1.12648962962158	1.61312882596034	1.40784443523726	1.79363617318611	1.64054255183906	1.005640166629
RPL7AP11	na	6.41699580543967	5.2975028610262	6.01983710361764	5.41200369923599	6.33164860787303	4.07315028554985	3.91067898677017	3.74324070925798	5.40178645117739	4.30413991317213
AC093627.5	na	4.45731445168265	4.46503812572208	4.99760061432408	4.6775174829111	4.46711404849938	5.32332512566911	5.63137774094905	5.3419164288369	4.16137622905517	4.34436551983729
MRPL20	na	27.6660897000992	26.9794252850834	32.3329615502482	33.7477087816644	35.2707787481516	30.8510887964914	29.6038399298502	29.5949968575709	34.2113141907901	35.2376314386802
ARPIN	na	34.582612125124	35.9473408426778	34.5288769716937	32.3560506875751	31.3863317494565	32.2222482985577	31.0116843650875	32.4804115709572	26.4087337613117	26.5086747923405
LINC00960	na	14.2557212204678	14.2654184186205	15.6742928358346	13.4913520788097	13.517875555459	15.0424263020801	14.7041529902559	14.3100972947675	14.7648829665515	14.2398647594667
AC108010.1	na	7.76187516586116	7.07595025008499	7.87500702863189	7.30620499396858	5.90435943801657	14.8407851988351	13.765590033431	15.6358283792963	11.9239434255619	10.2575296996158
AL645608.5	na	28.6651429392694	23.6874056500171	28.9633671966509	32.3173935182949	33.2120218388432	30.6897759138954	30.1122281981303	27.3724476864489	30.290017359565	30.7725890988474
RPS3AP34	na	1.53700498333884	2.15684045056067	1.96875175715797	2.16480147969439	2.13644584928231	1.33083128141728	1.56427159470807	0.974802268035931	1.56051608589569	1.68947547993672
DECR2	na	20.4037411538231	23.1954946700647	24.6472575751892	22.1892151668675	25.5985057214008	19.6801716767161	19.279647404777	19.1841086349471	20.7668679123042	17.6590413260053
GNG10	na	30.5479740438595	28.0389258572887	30.9321189538089	31.1190212706069	31.0755759895609	29.7218986183192	31.4809658434999	28.3862420452063	29.4497394671597	30.3703330321958
AC092910.3	na	1.80598085542314	2.0433225321101	1.85516992501424	1.58494394049054	1.08764515963463	1.73411348790736	1.32963085550186	1.75464408246468	1.20039698915053	1.16654259328964
CNTF	na	0.653227117919008	0.832464735304117	0.454327328574916	0.579857539203856	0.660355989778169	1.12919017817224	1.21231048589875	0.623873451542996	0.560185261603581	0.884963346633521
RPSAP26	na	2.49763309792562	1.96764391980973	2.12019420001628	1.81688695617208	2.09760137929536	1.69378526725835	2.1508734427236	1.52069153813605	2.16071458047095	1.48834744661092
AP5Z1	na	48.7614830964248	46.1639535032283	53.4591823289818	45.9247171049454	43.1562061555027	42.7075856672999	43.1738960139427	46.4395800492318	49.1362500892284	46.6214781249205
ZNF709	na	2.19023210125785	2.53523351206254	1.89303053572882	1.97151563329311	1.592623269465	2.70199078348356	2.54194134140061	2.80743053194348	2.16071458047095	2.4135363999096
AL591895.1	na	2.30550747500827	1.81628669520898	1.55228503929763	1.70091544833131	2.25297925924317	2.58100612153654	2.50283455153291	2.22254917112192	1.92063518264085	1.89060351326252
STRC	na	0.614801993335537	0.681107510703368	0.530048550004069	1.353000924809	1.24302303958244	1.81476992920538	2.11176665285589	1.83262826390755	0.840277892405371	0.884963346633521
RPL12P35	na	1.03747836375372	0.870304041454304	1.13581832143729	0.579857539203856	0.582667049804267	0.846892633629177	0.703922217618631	0.506897179378684	0.520172028631896	0.362030459986441
AL359538.1	na	0.576376868752066	1.02166126605505	1.13581832143729	0.502543200643342	0.427289169856462	0.846892633629177	0.703922217618631	0.818833905150182	0.240079397830106	0.683835313307721
EIF4EBP3	na	18.7898859213174	18.0115097274891	16.5450868822699	15.6561535585041	16.0427661046108	14.9214416401331	14.4304054611819	14.5050577483747	15.845240256787	15.4064073527563
AC000120.2	na	0.691652242502479	1.21085779680599	0.567909160718646	1.19837224768797	0.621511519791218	1.00820551622521	1.05588332642795	1.59867571957893	0.800264659433687	1.24699380661996
MRPL33	na	15.8311513283901	16.989848461434	15.8257352786929	15.7334678970646	18.1015230139192	14.114877227153	15.0170073091975	15.3238916535248	15.4451079270702	14.6018952194531
AL162431.1	na	12.3728901158777	12.2599351926606	12.2668378715227	10.8626645677522	11.5756520561114	10.4853373687422	9.73759067705774	9.631046408195	10.4834670385813	10.8609137995932
MICAL3	na	85.649602696557	85.5925105117233	84.8456286113657	90.0325472537187	86.0016565511098	109.733088385952	105.197264744118	107.735146663331	103.674286629634	103.259132309466
AC087343.1	na	2.30550747500827	3.89744853346927	3.18029130002442	4.44557446722956	3.18524653892999	2.3793650182915	2.38551418192981	2.76843844122204	3.00099247287633	3.09737171321733
AC115223.1	na	14.8320980892198	17.595277359837	16.355783828697	15.7334678970646	16.3923663344934	14.114877227153	13.2180949752832	13.7642080246673	13.684525676316	14.4007671861273
PPAN-P2RY11	na	85.073225827805	76.4732377295282	80.6052402113331	89.9165757458779	91.0125931794265	82.9954780956594	82.6717537803215	88.3560775747768	94.31119011426	83.0658777635555
PCDHAC2	na	6.1095948087719	6.05428898402994	5.451927942899	5.99186123843984	6.87547118769035	6.81546928968242	6.687261067377	8.14934696078038	4.88161442254549	5.26955447313597
PRAF2	na	25.0147561038397	27.9254079388381	28.3954580359323	32.6266508725369	33.1731773688563	31.1737145616835	26.749044269508	25.1109064246056	26.2486808294249	25.5432602323766
AGAP13P	na	0.576376868752066	1.66492947060823	0.681490992862375	1.27568658624848	0.893422809699876	1.49214416401331	1.13409690616335	1.48169944741462	1.16038375617885	0.965414559963842
AC018638.4	na	24.553654608838	19.0710102996943	24.8365606287621	22.3825010132688	20.1991243932146	34.1983311103591	34.6486158227837	30.5697991256068	24.6081382775859	22.6872421591503
STMP1	na	20.3653160292397	20.8116183826029	23.3978574216082	24.6246168315237	25.6761946613747	25.2857943469283	22.7992584928701	21.8745628947263	20.6068149804174	18.4635534593085
KCTD7	na	14.9089483383868	18.4277420951411	17.2265778751323	14.2258382951346	15.1493432949109	18.1073710714048	17.4025214911273	17.4294645524824	15.2450417622117	14.078962332806
EFNA4	na	17.6371321838132	18.9196530750936	17.9080688679946	17.898269376759	19.0337902936061	16.3329293628484	17.0114535924503	17.6244250060896	17.2857166437676	17.3774620793491
AC090543.2	na	2.84345921917686	3.78393061501871	3.10457007859526	3.63377391234416	3.65138017877341	1.69378526725835	2.3073006021944	1.75464408246468	2.48082044424443	1.76992669326704
MRPS31P5	na	9.45258064753389	9.49766584369697	8.51863741077968	8.77517742661835	8.74000574706401	9.23516252862293	10.4806196845441	9.55306222675213	7.9226201283935	9.49324317297777
TICAM2	na	4.68786519918347	5.25966355487601	4.42969145360544	3.51780240450339	3.06871312896914	4.03282206490084	3.67603824756396	3.93820116286516	2.48082044424443	4.22368869984181
C4ORF48	na	5.72534356293719	4.95694910567451	5.37620672146984	4.83214616003213	7.22507141757291	3.71019629970878	3.28497034888695	3.27533562060073	4.92162765551717	4.14323748651149
NAA80	na	12.6034408633785	12.8275247849134	13.2133531393872	12.2156654925612	12.3913859258374	10.8482913545833	10.9890079528242	10.0989514968522	12.1240095904204	11.1022674395842
MNX1-AS1	na	10.2210831392033	10.5950057220524	10.2602255036502	9.43234930438272	10.8376071263594	8.50925455694078	8.83813451010059	9.04616504737344	8.6828715548555	7.11993237973333
TNFRSF6B	na	1.42172960958843	1.55141155215767	1.51442442858305	1.8942012947326	1.98106796933451	1.69378526725835	2.1508734427236	1.63766781030036	1.64054255183906	1.36767062661544
AC024940.2	na	0.922202990003306	0.756786123003742	1.32512137501017	1.19837224768797	1.28186750956939	0.967877295576202	0.586601848015526	0.389920907214372	1.12037052320716	1.08609137995932
HNRNPKP4	na	1.11432861292066	1.24869710295618	0.83293343572068	1.12105790912745	1.08764515963463	1.04853373687422	0.860349377089438	0.740849723707308	1.24041022212221	1.005640166629
AC004967.1	na	13.295093105881	13.2437571525655	13.4783774143892	13.2980662324084	12.3913859258374	11.8564968708085	12.0057844893844	12.0485560329241	14.7648829665515	10.9413650129235
LINC00880	na	1.49857985875537	1.24869710295618	1.55228503929763	0.734486216324884	0.815733869725974	0.564595089086118	0.430174688544719	0.662865542264433	0.880291125377055	0.362030459986441
IL10RB	na	12.6802911125455	13.0923999279647	11.8503711536624	10.2441498592681	12.0806301659418	10.0820551622521	9.89401783652854	9.70903058963787	8.08267306028024	8.40715179301845
ZNF487	na	1.1911788620876	1.85412600135917	1.74158809287051	0.850457724165655	1.00995621966073	0.846892633629177	1.01677653656025	0.857825995871619	0.800264659433687	1.32744501995028
WDR92	na	5.30266719251901	5.56237800407751	5.18690366789696	3.63377391234416	4.27289169856462	5.20234046372209	4.73192157399191	5.10796388450828	4.00132329716843	4.30413991317213
OR7E66P	na	1.07590348833719	0.983821959904865	1.13581832143729	0.966429232006426	1.32071197955634	1.00820551622521	0.977669746692544	0.506897179378684	0.520172028631896	0.884963346633521
NME2	na	378.141651025939	405.334647480804	414.72512976747	400.913502605546	413.771294301003	316.939486080557	322.357268879465	335.176011841475	397.931601903401	346.262022173698
AC018638.5	na	10.1442328900364	8.36248665919135	10.2602255036502	9.12309195014066	8.00196081731193	11.7758404295105	11.1845419021627	12.2045243958099	11.0436523001849	9.05076149966101
LINC02027	na	1.15275373750413	0.832464735304117	1.17367893215187	0.541200369923599	0.69920045976512	0.443610427139093	0.508388268280123	0.662865542264433	0.760251426462002	0.724060919972881
AC006254.1	na	1.69070548167273	1.81628669520898	1.9308911464434	2.16480147969439	1.8256900893867	2.78264722478158	2.85479566034223	3.27533562060073	1.60052931886737	1.8101522999322
DUBR	na	7.14707317252562	7.9462542915393	7.83714641791731	7.77009102533167	7.65236058742937	9.75942939706004	8.25153266208507	10.6838328576738	7.08234223598813	7.07970677306817
PLA2G4B	na	13.9867453483835	11.9950600496093	14.5006139036828	17.9755837153195	15.4989435247935	16.3732575834974	18.6930455567614	17.117527826711	15.7252005578719	14.9237000727744
NPIPB5	na	297.871565771068	280.843330246689	303.225631213042	298.201403827903	290.129346332538	422.357454857065	410.973254719678	345.547907973377	368.761955067043	327.436438254403
TTC4	na	28.8572685621868	29.5903374094463	26.6917305537763	30.6164780699636	31.9689987992608	28.1087697923589	29.0172380818347	29.517012676128	33.9312215599883	30.410558638861
RPLP0P2	na	1.49857985875537	1.28653640910636	1.51442442858305	1.19837224768797	0.543822579817316	1.37115950206629	0.66481542775093	1.09177854020024	1.92063518264085	1.16654259328964
TMEM35B	na	7.5697495429438	7.22730747468574	8.25361313577765	8.07934837957372	7.34160482753376	7.09776683422548	7.66493081406954	7.68144187212314	7.32242163381823	6.67745070641657
HLA-L	na	35.8506412363785	41.1691650914036	40.7001565181696	48.9013191395252	42.0297165258811	40.0862513251144	37.894479381803	34.4300161070291	39.7731535738542	40.3865090918207
JMJD7	na	11.258561502957	12.0707386619097	11.8503711536624	11.9450653075994	13.2848087355373	11.3725582230204	10.5979400541472	11.8535955793169	13.4044330455143	10.9011394062584
AC090589.1	na	1.30645423583802	1.05950057220524	1.02223648929356	1.12105790912745	1.28186750956939	0.483938647788101	0.860349377089438	1.3647231752503	0.880291125377055	0.884963346633521
RN7SL832P	na	1.38330448500496	0.908143347604491	1.32512137501017	0.927772062726169	0.660355989778169	0.967877295576202	0.66481542775093	0.545889270100121	0.760251426462002	0.402256066651601
RPL12P6	na	6.60912142835703	6.35700343323144	5.03546122503866	3.71108825090468	4.54480298847328	4.39577605074192	4.14531972597639	3.78223279997941	3.8412703652817	3.49962777986893
AL355140.1	na	1.84440598000661	2.30819767516141	2.99098824645153	2.01017280257337	3.26293547890389	2.41969323894051	2.07265986298819	2.45650171545055	2.40079397830106	1.56879865994124
OR2A7	na	5.26424206793554	6.39484273938162	6.54988565362171	4.87080332931239	4.77786980839499	7.25907971682152	6.6481542775093	5.53687688244409	3.88128359825338	4.02256066651601
MRPS6	na	25.1300314775901	24.671227609922	23.3978574216082	24.5859596622435	27.5795736907353	23.6726655209679	26.7099374796403	23.3172702514195	26.5287734602267	26.629351612336
ZNF512	na	21.0185431471587	22.0603154855591	22.3756209323146	20.4109853799757	21.0925472029145	23.5920090796699	25.5758405734769	24.2140883380125	18.125994536173	21.9631812391774
AL390195.1	na	18.5977602984	16.1195444199797	17.3022990965614	20.5656140570967	24.2389492718575	20.6480489722923	18.7321523466291	17.6634170968111	23.0876354246619	21.0379922858787
PPIEL	na	1.88283110459008	1.51357224600748	1.62800626072678	0.966429232006426	1.16533409960853	2.62133434218555	1.87712591364968	2.65146216905773	1.76058225075411	1.72970108660188
ACY1	na	35.3895397413769	35.7203050057766	38.5042410967242	35.4099670607155	41.9520275859072	33.9160335658161	34.1402275545036	30.4528228534425	36.2920023053177	33.7895095987345
NFS1	na	14.0251704729669	15.5141155215767	16.5450868822699	17.6276691917972	20.1214354532407	16.9781808932325	16.8550264329795	16.2986939215608	14.3647506368347	16.4924987327156
AC093591.1	na	57.1381602556215	66.1431071505271	55.6550977504273	71.5544203377558	63.3941750187042	62.024803358175	65.425659448665	67.7682536738579	62.5006699017709	59.0109649777898
FAM86DP	na	11.258561502957	14.8708473170235	14.122007796537	13.4526949095295	13.3236532055242	14.155205447802	14.2739783017111	14.0371526597174	12.8842610168824	14.1594135461363
DDOST	na	291.416144841045	304.568575202856	314.810978091703	296.384516871731	319.02963200283	248.946106066329	251.339338479719	246.118076633712	303.980530885886	282.464210002754
LINC01011	na	1.7291306062562	2.00548322595992	2.12019420001628	1.93285846401285	1.6703122094389	2.09706747374844	2.03355307312049	2.06658080823617	1.520502852924	1.28721941328512
TMEM199	na	10.605334385038	10.6706843343528	12.7590258108122	10.7466930599115	13.5567200254459	10.2030398241991	9.69848388719003	9.98197522468793	11.9239434255619	10.9815906195887
AC007566.1	na	4.30361395334876	3.48121616581722	2.68810336073492	2.66734468033774	1.78684561939975	3.75052452035778	3.63693145769626	4.40610625152241	1.88062194966916	2.49398761323992
AC110749.1	na	4.61101495001653	4.9947884118247	4.12680656788883	4.6775174829111	4.54480298847328	4.27479138879489	3.71514503743167	3.6652565278151	4.24140269499854	5.47068250646177
DNAJC25-GNG10	na	32.8919066434512	30.4984807570508	33.1280343752543	33.3224799195816	33.3285552488041	31.7786378714186	32.9279170686049	30.3748386719996	31.7705069795174	32.7034182187751
AC128688.1	na	2.72818384542645	2.3460369813116	2.7259639714495	1.6236011097708	2.40835713919097	1.61312882596034	1.44695122510496	1.28673899380743	2.44080721127274	1.72970108660188
P2RY11	na	38.8093758293058	36.2878945980295	36.3840468967079	35.5259385685562	35.8534457979559	34.3193157723062	35.3525380404024	36.8085336410368	38.3726904198453	32.3011621521235
TMEM141	na	22.3249973829967	22.2873513224602	25.9345183394848	23.3489302452753	25.3654389014791	17.9460581888087	17.6371622303335	18.638219364847	23.7678603851805	19.2278399859465
ARHGEF35-AS1	na	6.99337267419174	7.79489706693855	7.83714641791731	7.84740536389218	6.9920045976512	7.21875149617251	6.49172711803849	7.87640232573032	5.28174675226233	5.51090811312693
TMEM225B	na	3.38141096334546	2.53523351206254	2.34735786430373	1.54628677121028	1.592623269465	1.97608281180141	1.87712591364968	1.32573108452887	1.48048961995232	1.36767062661544
AC007009.1	na	3.07400996667769	3.67041269656815	4.20252778931798	2.78331618817851	3.26293547890389	1.77444170855637	1.64248517444347	2.06658080823617	2.32076751235769	1.8101522999322
IFITM10	na	9.52943089670083	10.8220415589535	8.02644947149019	6.0305184077201	6.72009330774255	5.60562267021217	6.17887279909688	5.92679778965846	5.1216938203756	5.10865204647533
PKD1P1	na	293.91377793897	267.940126849475	298.152309377289	256.683604020907	245.186294557636	288.629075184953	291.345584514378	297.35368384168	280.772855762309	273.654802143084
RPL32P29	na	23.0934998746661	23.7630842623175	23.5114392537519	18.5167840852431	17.9073006639845	17.0991655551796	15.6427159470807	18.3652747297969	17.5257960415977	16.331596306055
DBNDD2	na	49.6452609618446	52.975028610262	51.301127518251	52.7283788982706	56.5575483010008	47.3050028212869	42.6655077456626	43.164244428631	51.8971631642746	47.5466670782192
RPS3AP35	na	1.57543010792231	2.15684045056067	1.96875175715797	2.20345864897465	2.09760137929536	1.37115950206629	1.40784443523726	1.09177854020024	1.520502852924	1.76992669326704
GATA2-AS1	na	5.11054156960165	5.48669939177713	5.22476427861154	5.79857539203856	7.30276035754681	5.32332512566911	4.96656231319812	5.53687688244409	3.80125713231001	4.62594476649341
DUXAP10	na	161.885049870164	166.455107754673	160.718292483377	187.139356485724	184.899677137887	211.924799510539	221.813712129604	212.623870703997	172.296981176073	190.91072923285
AC024293.1	na	41.5759847993157	43.7800772157665	46.2278056824978	48.5920617852831	50.2258996931278	34.6419415374982	31.0898979448229	34.0011031090933	38.6127698176754	30.5312354588565
LINC00698	na	0.883777865419835	0.832464735304117	0.946515267864409	0.966429232006426	0.815733869725974	1.16951839882124	1.40784443523726	1.59867571957893	0.600198494575265	1.005640166629
LY6G6D	na	0.883777865419835	1.4757329398573	0.870794046435257	0.65717187776437	0.815733869725974	1.12919017817224	0.938562956824842	1.01379435875737	0.680224960518634	0.925188953298681
RPL7P23	na	4.3804642025157	3.21634102276591	4.08894595717425	3.94303126658622	3.5736912387995	2.50034968023852	2.97211602994533	2.72944635050061	3.16104540476306	2.89624367989152
AC116533.1	na	171.568181265198	196.045445164119	197.55666670866	229.739557032568	218.849743906483	211.844143069241	224.668507789947	232.626813244095	209.589314305683	217.178050385199
ETV5	na	71.0096302302546	59.1806748188927	59.4032982111703	52.341807205468	47.7786980839499	52.9106254914991	49.3527688130396	52.8342829275475	63.5410139590347	64.2402938442606
RBM12	na	67.5129438931587	67.5053221719338	63.9844321076341	97.4160665862478	103.637045925186	104.974358349369	99.9569549018457	93.191096824235	96.6719708595894	101.931687289516
OR2A1-AS1	na	2.68975872084298	2.91362657356441	2.95312763573696	2.59003034177722	2.60257948912573	3.50855519646373	2.65926171100372	2.65146216905773	2.36078074532938	2.011280333258
SCARF2	na	3.68881196001322	4.1244843703704	4.65685511789289	4.32960295938879	3.4183133588517	4.07315028554985	3.20675676915154	3.70424861853654	4.28141592797022	3.33872535320829
RWDD4P1	na	0.653227117919008	1.02166126605505	0.795072825006104	0.927772062726169	0.776889399739023	1.12919017817224	0.703922217618631	1.01379435875737	1.04034405726379	1.24699380661996
APOBEC3C	na	3.1892853404281	3.89744853346927	2.15805481073085	2.43540166465619	3.30177994889085	2.78264722478158	2.89390245020993	2.37851753400767	2.08068811452759	3.016920499887
AC008267.5	na	0.960628114586777	0.983821959904865	1.13581832143729	0.541200369923599	0.34960022988256	0.846892633629177	0.938562956824842	0.662865542264433	0.800264659433687	0.603384099977401
SEPTIN14P2	na	1.61385523250579	1.96764391980973	1.62800626072678	1.39165809408925	1.28186750956939	1.73411348790736	1.44695122510496	2.02758871751474	1.8005954837258	1.48834744661092
AC004890.2	na	5.8406189366876	6.28132482093106	6.54988565362171	6.45574726980293	5.59360367812096	9.0738496460269	10.4415128946764	8.42229159583044	7.08234223598813	6.19474342643465
RPS26P19	na	10.7590348833719	10.3301305790011	9.65445573221698	9.70294948934452	11.0318294762941	8.75122388083483	10.6761536338826	10.254919859738	11.2037052320716	11.0218162262539
RAD21L1	na	0.999053239170248	1.4757329398573	0.870794046435257	1.15971507840771	0.932267279686827	1.29050306076827	1.21231048589875	0.740849723707308	0.800264659433687	0.804512133303201
CCDC13	na	1.42172960958843	1.81628669520898	1.59014565001221	1.04374357056694	1.00995621966073	1.25017484011926	1.05588332642795	1.20875481236455	0.840277892405371	1.08609137995932
ASPRV1	na	1.15275373750413	0.567589592252807	0.984375878578986	0.579857539203856	0.660355989778169	0.52426686843711	0.782135797354035	0.506897179378684	0.840277892405371	0.844737739968361
MIATNB	na	4.34203907793223	5.03262771797489	4.73257633932205	4.29094579010853	4.11751381861682	4.87971469853002	4.3799604651826	4.67905088657247	4.64153502471538	4.02256066651601
TPTEP2	na	4.49573957626612	5.67589592252807	4.8082975607512	5.4893180377965	5.3216923882123	6.25087420059631	5.94423205989067	6.51167915048002	5.1216938203756	5.10865204647533
LINC02086	na	11.5275373750413	13.4707929894666	12.7211652000977	24.0834164616001	24.3554826818184	26.9392513935376	26.1233356316248	20.6658080823617	18.4461003999465	22.7676933724806
UBE2V1	na	120.309065070848	126.950872133878	131.300597958151	122.349940772014	125.428793587865	121.549257036111	111.141496804008	114.012873269482	116.798627044347	116.171552048982
CTAGE8	na	13.2182428567141	12.7140068664629	13.3269349715309	11.7131222919179	10.371473486516	16.1716164802524	16.6985992735086	16.6106306473323	13.5244727444293	14.8834744661092
AC004918.1	na	1.65228035708926	1.4757329398573	1.51442442858305	1.00508640128668	0.971111749673778	1.57280060531133	1.29052406563416	1.55968362885749	1.12037052320716	1.04586577329416
BX679664.3	na	273.855862906398	307.633559001021	302.657722052324	310.687669505426	318.602342832973	218.216001931785	229.556856523409	225.374284369907	256.724902746327	234.796866104539
ASLP1	na	0.730077367085951	0.870304041454304	1.47656381786848	0.773143385605141	1.6703122094389	1.57280060531133	1.79891233391428	1.83262826390755	1.36044992103727	1.12631698662448
C4A	na	2.99715971751074	3.02714449201497	2.99098824645153	2.66734468033774	2.48604607916487	2.54067790088753	2.73747529073912	2.65146216905773	2.88095277396127	2.6146644332354
CRYBB2	na	0.768502491669422	0.983821959904865	1.06009710000814	1.15971507840771	0.582667049804267	0.725907971682152	0.782135797354035	1.09177854020024	0.960317591320424	0.884963346633521
N4BP2L2	na	52.1428940597703	47.2234540754335	44.3347751467689	46.0406886127861	42.5346946357115	66.0979536437248	67.5374261015209	67.3393406759221	51.7371102323878	54.545922637957
GABPB1-AS1	na	17.9829583050645	18.5790993197419	21.0504995573045	13.0661232167269	12.0417856959549	16.6555551280405	17.3634147012596	17.0395436452681	10.3634273396662	10.4586577329416
RUFY1-AS1	na	1.03747836375372	1.05950057220524	1.13581832143729	1.23702941696823	1.08764515963463	2.05673925309943	2.42462097179751	1.52069153813605	1.24041022212221	0.804512133303201
AC107959.1	na	7.53132441836033	6.01644967787975	6.36058260004883	2.59003034177722	2.17529031926926	2.41969323894051	2.2681938123267	2.80743053194348	2.0406748815559	1.76992669326704
LINC00847	na	19.0972869179851	17.179044992185	18.5516992501424	12.331637000402	13.1682753255764	14.9617698607821	14.0002307726372	11.8146034885955	13.1643536476841	11.6654259328964
A2M-AS1	na	1.22960398667107	0.832464735304117	1.24940015358102	0.695829047044627	1.00995621966073	1.04853373687422	0.66481542775093	0.42891299793581	0.640211727546949	0.603384099977401
RNF139-AS1	na	2.22865722584132	2.49739420591235	2.68810336073492	1.93285846401285	2.68026842909963	3.22625765192067	3.48050429822546	3.00239098555067	2.84093954098959	3.78120702652505
EEF1A1P4	na	10.7974600079554	10.519327109752	10.4116679465085	10.2441498592681	10.8764515963463	7.46072082006656	9.15098882904221	8.30531532366613	9.40310974834582	9.37256635298229
USP2-AS1	na	1.15275373750413	1.21085779680599	2.00661236787255	1.46897243264977	1.8256900893867	1.77444170855637	2.1508734427236	1.40371526597174	2.16071458047095	1.52857305327608
SAP30L-AS1	na	0.768502491669422	0.983821959904865	0.795072825006104	0.927772062726169	0.893422809699876	1.41148772271529	1.09499011629565	1.05278644947881	1.00033082429211	0.884963346633521
AC008393.1	na	1.84440598000661	1.28653640910636	1.81730931429967	1.31434375552874	1.35955644954329	0.967877295576202	1.36873764536956	0.584881360821559	0.520172028631896	1.2067681999548
H2AZ1-DT	na	1.07590348833719	0.832464735304117	0.83293343572068	0.889114893445912	0.660355989778169	0.564595089086118	0.703922217618631	0.974802268035931	0.480158795660212	1.16654259328964
AP000866.1	na	2.57448334709256	2.11900114441048	2.38521847501831	1.27568658624848	0.971111749673778	1.25017484011926	1.40784443523726	1.63766781030036	0.960317591320424	0.764286526638041
LINC02709	na	5.26424206793554	4.6920739626232	5.22476427861154	3.71108825090468	2.68026842909963	3.10527298997365	3.16764997928384	3.19735143915785	3.36111156962148	3.82143263319021
NEAT1	na	290.647642349375	226.54392592117	273.088585084239	267.971497450742	227.628594123534	404.935663536694	456.923732814227	441.546435329555	283.253676206553	341.67630301387
AP000787.1	na	1.95968135375703	1.28653640910636	1.96875175715797	1.6236011097708	1.43724538951719	1.69378526725835	1.64248517444347	1.32573108452887	0.840277892405371	0.844737739968361
SCAMP1-AS1	na	4.76471544835041	4.80559188107376	5.30048550004069	4.36826012866905	3.72906911874731	4.39577605074192	4.65370799425651	3.39231189276504	4.36144239391359	4.10301187984633
FAM111A-DT	na	4.6494400746	5.03262771797489	5.03546122503866	4.56154597507033	3.96213593866902	4.92004291917903	4.06710614624098	5.69284524532984	3.52116450150822	3.74098141985989
BDNF-AS	na	1.84440598000661	2.19467975671085	2.00661236787255	1.54628677121028	1.32071197955634	1.29050306076827	1.32963085550186	1.28673899380743	0.760251426462002	0.884963346633521
DDX11-AS1	na	1.42172960958843	1.43789363370711	1.21153954286644	1.04374357056694	0.971111749673778	1.00820551622521	0.469281478412421	0.623873451542996	1.04034405726379	1.36767062661544
CRNDE	na	14.2172960958843	11.5031490696569	12.2668378715227	12.9114945396059	12.3136969858635	19.11557658763	18.6539387668937	15.7528046514606	14.4847903357497	17.5383645060098
CEBPA	na	15.2931995842215	15.3249189908258	14.8413594001139	17.3184118375552	17.0138778542846	12.7437177250867	14.0393375625049	13.2963029360101	16.2453725865038	14.320315972797
RAD51-AS1	na	3.07400996667769	3.48121616581722	3.78606107145764	3.16988788098108	3.02986865898219	4.51676071268894	4.69281478412421	4.44509834224385	3.12103217179138	2.97669489322184
MEF2C-AS2	na	1.07590348833719	1.74060808290861	1.13581832143729	1.43031526336951	1.28186750956939	1.04853373687422	1.32963085550186	1.48169944741462	1.00033082429211	1.005640166629
NSMCE1-DT	na	0.730077367085951	0.491910979952433	1.09795771072271	0.579857539203856	0.893422809699876	0.725907971682152	1.05588332642795	0.467905088657247	0.560185261603581	0.28157924665612
SNHG6	na	58.6751652389603	64.516016986069	64.0980139397778	63.7070149738636	56.9071485308834	47.667956807128	54.28022433637	53.9650535584691	56.658737887905	54.3045689979661
LINC01184	na	20.557441652157	20.2440287903501	19.838960014438	18.6714127623642	18.8007234736843	18.3090121746498	18.2628708682167	16.1037334679536	16.9255975470225	16.3718219127201
AC093752.1	na	16.8302045675603	15.5897941338771	15.3335473394034	14.1485239565741	13.5567200254459	16.4942422454444	15.7209295268161	16.6106306473323	15.2850549951834	15.1650537127653
RAB30-DT	na	4.07306320584793	4.20016298267077	3.78606107145764	3.40183089666262	3.61253570878646	4.03282206490084	3.24586355901925	3.86021698142229	2.88095277396127	3.13759731988248
NUDT16P1	na	4.53416470084959	3.17850171661572	3.18029130002442	2.97660203457979	3.26293547890389	3.38757053451671	3.67603824756396	3.43130398348648	2.64087337613117	2.8157924665612
AC016065.1	na	3.53511146167934	4.23800228882096	4.54327328574916	2.86063052673902	3.88444699869511	2.01641103245042	1.99444628325279	2.06658080823617	2.48082044424443	2.13195715325348
AL353807.3	na	14.5631222171355	14.6438114801224	15.106383675116	16.4292969441092	14.2559204852111	15.4860367292192	14.3130850915788	15.2848995628034	14.324737403863	16.7740779793717
CASC8	na	2.49763309792562	2.68659073666329	1.74158809287051	1.93285846401285	2.29182372923012	1.65345704660935	1.40784443523726	1.13077063092168	1.16038375617885	1.32744501995028
SBF2-AS1	na	15.7543010792231	16.0438658076793	16.7343899358428	14.2258382951346	13.3624976755112	13.5906103587158	14.4304054611819	16.2986939215608	13.2443801136275	16.0097914527337
PRR7-AS1	na	1.88283110459008	1.74060808290861	2.49880030716204	3.13123071170082	3.14640206894304	4.27479138879489	3.08943639954844	2.88541471338636	3.16104540476306	2.29285957991412
AC138904.1	na	5.45636769085289	5.22182424872582	4.58113389646374	3.51780240450339	2.99102418899524	3.66986807905977	3.08943639954844	3.27533562060073	2.64087337613117	2.45376200657476
AC079089.1	na	1.42172960958843	1.24869710295618	1.32512137501017	1.50762960193002	1.51493432949109	2.01641103245042	1.44695122510496	1.83262826390755	0.720238193490318	1.52857305327608
AC100861.1	na	7.5697495429438	6.24348551478088	6.2470007679051	4.25228862082828	7.03084906763815	5.60562267021217	5.00566910306582	4.91300343090109	5.76190554792255	4.66617037315857
AC139795.1	na	7.22392342169256	6.62187857628275	6.8906311500529	5.52797520707676	5.98204837799047	7.70269014396061	7.07832896605402	7.56446559995883	7.04232900301644	6.67745070641657
H2AJ	na	16.561228695476	15.4005976031262	15.8257352786929	15.5015248813831	12.6244527457591	11.8564968708085	12.2795320184583	12.8283978473529	11.0036390672132	11.4240722929055
DNM1P35	na	3.68881196001322	3.36769824736665	3.78606107145764	2.04882997185362	1.90337902936061	2.70199078348356	3.59782466782856	2.65146216905773	2.12070134749927	3.25827413987797
AP000487.1	na	2.22865722584132	1.85412600135917	1.74158809287051	1.81688695617208	1.47608985950414	1.69378526725835	1.60337838457577	2.3005333525648	1.72056901778243	1.48834744661092
LINC00920	na	1.03747836375372	1.13517918450561	0.908654657149833	0.889114893445912	0.893422809699876	0.887220854278185	0.89945616695714	0.974802268035931	0.640211727546949	0.563158493312241
UBAP1L	na	2.57448334709256	2.45955489976216	2.61238213930577	1.58494394049054	1.63146773945195	2.74231900413257	2.89390245020993	3.62626443709366	1.56051608589569	1.64924987327156
SOCS2-AS1	na	0.845352740836364	0.870304041454304	1.17367893215187	0.773143385605141	0.776889399739023	1.16951839882124	0.782135797354035	1.05278644947881	0.560185261603581	0.442481673316761
PGAM5	na	92.8351009936661	96.6415879075779	96.6959997650281	105.147500442299	121.93279128904	90.2545578124809	91.7054222397606	92.0993182840348	109.316152478642	104.345223689425
BAALC-AS1	na	2.11338185209091	2.08116183826029	2.15805481073085	2.16480147969439	2.29182372923012	1.69378526725835	1.72069875417888	2.53448589689342	1.36044992103727	1.24699380661996
SNHG10	na	5.11054156960165	4.31368090112133	5.79267343933019	6.99694763972653	7.06969353762511	5.76693555280821	6.96100859645091	5.38090851955834	6.08201141169602	5.59135932645725
MIR210HG	na	1.9981064783405	2.42171559361198	2.04447297858712	0.270600184961799	0.69920045976512	0.52426686843711	0.195533949338509	0.389920907214372	0.400132329716843	0.362030459986441
AC009126.1	na	1.07590348833719	1.05950057220524	1.17367893215187	0.734486216324884	0.582667049804267	0.645251530384135	0.391067898677017	0.584881360821559	0.520172028631896	0.482707279981921
AP000873.2	na	1.53700498333884	1.21085779680599	1.36298198572475	1.66225827905105	1.51493432949109	2.50034968023852	2.03355307312049	1.87162035462899	1.76058225075411	1.97105472659284
LINC01252	na	1.11432861292066	1.09733987835543	1.62800626072678	0.463886031363085	0.543822579817316	1.08886195752323	0.821242587221737	1.09177854020024	0.360119096745159	0.683835313307721
UBL7-AS1	na	2.30550747500827	2.11900114441048	3.10457007859526	2.31943015681542	2.79680183906048	2.13739569439745	2.1508734427236	1.87162035462899	2.32076751235769	1.93082911992768
ZBED5-AS1	na	4.26518882876529	3.78393061501871	4.1646671786034	2.51271600321671	3.02986865898219	2.58100612153654	2.42462097179751	2.69045425977917	2.00066164858422	2.4135363999096
ZCCHC3	na	28.7419931884364	26.0712819374789	25.4423304001953	26.7121039726576	27.0745955809049	22.7854446666898	24.1679961382397	21.0167368988547	28.1293027790941	25.9455162990282
TMED2-DT	na	1.84440598000661	1.92980461365954	1.62800626072678	1.23702941696823	1.43724538951719	2.17772391504645	2.1899802325913	2.02758871751474	1.48048961995232	1.28721941328512
DNAJC3-DT	na	3.30456071417851	3.25418032891609	3.55889740717018	2.28077298753517	2.52489054915182	2.25838035634447	1.99444628325279	2.37851753400767	1.72056901778243	2.011280333258
GPRC5D-AS1	na	4.22676370418182	4.38935951342171	5.11118244646781	4.56154597507033	3.61253570878646	5.2829969050201	5.08388268280123	5.45889270100121	5.00165412146054	5.35000568646629
MIR4458HG	na	2.80503409459339	2.53523351206254	2.95312763573696	2.59003034177722	2.83564630904743	2.50034968023852	3.08943639954844	2.49549380617198	2.16071458047095	2.37331079324444
OIP5-AS1	na	83.1903947232149	80.9761151614004	75.5697789862944	56.9806675190989	53.9549688118751	68.3966622207183	68.7888433772874	70.6146762965228	58.5793730705459	63.6771353509484
CKMT2-AS1	na	5.45636769085289	4.9947884118247	5.33834611075527	3.8657169280257	3.4960022988256	3.91183740295382	4.22353330571179	4.87401134017966	3.92129683122507	3.09737171321733
SPTY2D1OS	na	1.1911788620876	1.13517918450561	1.89303053572882	0.734486216324884	0.932267279686827	1.29050306076827	1.01677653656025	1.09177854020024	1.00033082429211	0.683835313307721
TWF2	na	54.9479281543636	57.5914239605848	58.3053405004476	46.1953172899072	49.293632413441	38.311809616558	37.4643046932583	39.3430195379302	46.1752708493237	39.7831249918433
MARS2	na	16.1001272004744	16.2709016445805	16.9236929894156	17.0864688218736	20.7817914430189	17.2201502171266	16.8550264329795	16.6106306473323	19.6064841561253	18.6244558859691
MTND4P12	na	13.5256438533818	10.519327109752	11.2067407715146	11.9837224768797	14.7608985950414	17.4217913203716	15.2907548382714	14.3490893854889	13.0843271817408	14.5616696127879
STX18-AS1	na	5.34109231710248	5.94077106557938	6.96635237148205	5.33468936067547	4.66133639843414	6.2105459799473	6.7654746471124	5.38090851955834	4.64153502471538	4.46504233983277
AC091057.3	na	1.26802911125455	1.09733987835543	1.24940015358102	1.19837224768797	0.543822579817316	1.61312882596034	0.977669746692544	1.52069153813605	0.600198494575265	1.12631698662448
AC120114.1	na	1.26802911125455	1.13517918450561	1.06009710000814	0.695829047044627	0.466133639843414	0.887220854278185	0.625708637883228	0.857825995871619	0.640211727546949	0.643609706642561
AC008966.1	na	2.26708235042479	1.70276877675842	2.12019420001628	1.43031526336951	1.12648962962158	1.29050306076827	1.52516480484037	1.40371526597174	0.960317591320424	0.683835313307721
TMEM161B-AS1	na	12.2960398667107	12.3734531111112	12.4940015358102	13.684637925211	12.2748525158766	24.9228403610872	22.5255109637962	21.7185945318405	12.7642213179673	16.1706938793943
AC022364.1	na	1.80598085542314	2.42171559361198	2.27163664287458	1.43031526336951	2.01991243932146	2.21805213569546	1.79891233391428	1.6766599010218	1.68055578481074	1.28721941328512
NRAV	na	13.2566679812975	12.9032033972138	12.9104682536705	11.5198364455166	10.2549400765551	11.7758404295105	11.4191826413689	10.7228249483952	7.96263336136518	9.89549923962938
UBA6-AS1	na	13.4872187287984	13.1680785402651	12.6075833679539	11.9837224768797	12.2748525158766	13.0663434902787	11.3800758515012	12.0095639422027	10.8435861353265	11.9470051795525
NNT-AS1	na	13.4487936042149	14.3032577247707	14.6899169572556	11.5971507840771	11.4979631161375	13.0260152696297	12.1622116488552	13.5302554803387	9.60317591320424	9.69437120630358
BCKDHA	na	40.3463808126446	44.1963095834186	44.2211933146252	35.6805672456773	39.0386923368859	30.0445243835113	28.5088498135546	30.4138307627211	31.810520212489	28.4797295189333
AC002116.1	na	11.0664358800397	11.7680242127082	13.8191229108204	10.3987785363891	12.3136969858635	9.19483430797392	10.2068721554702	9.43608595458781	9.56316268023256	9.41279195964746
SMURF2P1	na	9.22202990003306	10.1030947421	9.54087390007325	9.08443478086041	8.54578339712925	7.05743861357648	8.32974624182047	8.53926786799476	8.4427921570254	7.44173723305461
RRN3P1	na	12.8724167354628	10.708523640503	12.3046984822373	11.5198364455166	11.1872073562419	12.3001072979476	12.9443474462093	13.1793266638458	13.0443139487691	11.9067795728874
TRIM39-RPP21	na	37.1570954722165	35.379751250425	39.677920028876	41.7497428226776	43.1173616855158	32.1012636366107	32.8888102787372	30.4918149441639	37.2123066636664	29.8474001455488
AC037459.1	na	26.0522344675934	25.5036923452261	26.7674517752055	29.1088484680336	35.1930898081777	23.5516808590209	24.0897825585043	22.6154126184336	30.0499379617349	27.5947661722998
FLJ12825	na	1.26802911125455	0.681107510703368	1.13581832143729	1.12105790912745	0.582667049804267	1.33083128141728	0.508388268280123	0.974802268035931	1.04034405726379	0.965414559963842
TRIM52-AS1	na	5.37951744168595	5.33534216717638	5.451927942899	4.9481176678729	5.71013708808182	4.96037113982804	5.12298947266893	4.01618534430804	4.68154825768707	4.50526794649793
SUMO2P17	na	16.0232769513074	17.0655270737344	17.0751354322739	15.6948107277844	18.7230345337104	13.1873281522258	11.8884641197813	13.1013424824029	14.9249358984383	13.1939989861725
CYP4F27P	na	0.806927616252893	0.605428898402994	0.643630382147798	0.541200369923599	0.621511519791218	1.41148772271529	0.89945616695714	1.13077063092168	0.800264659433687	0.563158493312241
CDK11B	na	56.0238316427008	62.7375695970102	60.3119528683202	67.6500462404498	66.1132879177908	51.7411070926778	60.57641750507	62.6602897893496	54.0178645117739	56.034270084568
PCDHAC1	na	5.03369132043471	4.91910979952433	4.0132247357451	4.48423163650982	5.47707026816011	4.96037113982804	5.31852342200744	6.51167915048002	4.04133653014012	4.10301187984633
PRR5-ARHGAP8	na	65.0921610444	60.5428898402994	60.0090679826036	64.9827015601121	67.2397775474124	57.225745100943	55.1405737134595	57.0064366347412	72.2238855138902	64.4414218775864
ABHD14A	na	15.5237503317223	16.989848461434	17.9837900894238	23.464901753116	24.7050829117009	19.6801716767161	18.3801912378198	16.8055911009395	22.5274501630583	18.5037790659736
SRP14-AS1	na	2.26708235042479	2.19467975671085	1.81730931429967	1.50762960193002	1.16533409960853	2.01641103245042	1.44695122510496	1.55968362885749	1.04034405726379	1.24699380661996
MTATP6P1	na	1584.84426344526	1511.83163792458	1468.46164717556	1560.7445525211	1752.58479687126	2294.35312916339	2097.10160665551	1958.72868530068	2194.64580203094	2239.23884622947
STIMATE-MUSTN1	na	18.9051612950678	19.7521178103977	21.1262207787336	20.0630708564534	20.6264135630711	18.3493403952988	22.3690838043254	18.5992272741256	23.2877015895203	23.7331079324444
DSTNP2	na	0.999053239170248	0.870304041454304	0.719351603576951	0.850457724165655	1.16533409960853	0.604923309735126	1.21231048589875	1.3647231752503	0.760251426462002	0.482707279981921
AC139491.2	na	1.03747836375372	0.491910979952433	0.719351603576951	0.425228862082828	0.660355989778169	0.76623619233116	1.01677653656025	0.545889270100121	0.720238193490318	0.603384099977401
RBM14-RBM4	na	52.8729714268562	51.2722598335036	52.3990852289737	60.8850416164048	60.3643063597221	51.0555273416447	49.9784774509228	46.8684930471676	52.5373748918215	49.2361425581559
LINC00992	na	3.03558484209422	2.76226934896366	4.65685511789289	2.47405883393645	1.90337902936061	2.66166256283456	2.97211602994533	3.19735143915785	2.72089984207454	2.33308518657928
LY75-CD302	na	3.84251245834711	3.5190554719674	3.3695943535973	3.55645957378365	5.04978109830365	4.75873003658299	4.5754944145211	4.01618534430804	4.68154825768707	4.74662158648889
HAS2-AS1	na	10.2595082637868	11.2761132327558	11.3581832143729	6.45574726980293	6.29280413788608	6.25087420059631	6.45262032817079	5.6538531546084	6.40211727546949	6.67745070641657
AC079594.2	na	12.1807644929603	13.3572750710161	13.137631917958	13.9165809408925	12.1194746359288	15.2037391846762	16.385744954567	15.9477651050678	11.6838640277318	14.4409927927925
AC004997.1	na	13.1798177321306	12.1464172742101	13.9327047429641	11.5971507840771	14.0616981352763	10.6466502513382	10.0504449959993	9.74802268035931	13.0843271817408	10.7000113729326
AC098859.1	na	1.11432861292066	1.36221502140674	1.96875175715797	1.19837224768797	1.35955644954329	1.29050306076827	0.938562956824842	1.13077063092168	1.36044992103727	1.44812183994576
USP46-DT	na	0.960628114586777	1.05950057220524	0.567909160718646	1.27568658624848	0.854578339712925	1.61312882596034	1.13409690616335	0.974802268035931	0.720238193490318	0.563158493312241
TNFSF12-TNFSF13	na	2.68975872084298	3.97312714576965	3.25601252145357	3.20854505026133	4.27289169856462	3.99249384425183	3.16764997928384	3.27533562060073	2.72089984207454	3.09737171321733
FMN1	na	12.2960398667107	11.2382739266056	10.184504282221	5.41200369923599	4.97209215832974	7.78334658525863	6.88279501671551	7.83741023500889	8.56283185594045	9.21166392632165
ATP5MF-PTCD1	na	79.2710320157008	83.2464735304117	79.5830037220395	94.2075215359864	92.8771277388002	71.3809505487449	76.6493081406954	75.7226401810311	86.3885699858665	77.2331647971073
MTND5P11	na	0.730077367085951	0.643268204553181	0.302884885716611	0.65717187776437	0.815733869725974	1.12919017817224	1.25141727576646	0.974802268035931	0.92030435834874	0.965414559963842
AC046134.2	na	2.22865722584132	2.30819767516141	2.42307908573289	0.618514708484113	0.815733869725974	0.806564412980169	1.17320369603105	1.75464408246468	0.960317591320424	0.884963346633521
KRT8P46	na	1.4601547341719	2.0433225321101	1.51442442858305	0.850457724165655	0.893422809699876	0.645251530384135	1.05588332642795	1.05278644947881	0.760251426462002	1.52857305327608
AC008771.1	na	7.41604904460992	7.07595025008499	6.85277053933832	5.52797520707676	5.04978109830365	6.33153064189432	6.02244563962607	7.36950514635164	4.36144239391359	4.58571915982825
ZNF436-AS1	na	1.61385523250579	1.1730184906558	2.00661236787255	1.66225827905105	1.63146773945195	1.53247238466232	1.17320369603105	1.94960453607186	0.720238193490318	0.884963346633521
HAUS5	na	31.6238775321967	31.141748961604	31.3864462823838	37.6907400482506	38.4560252870816	36.2147421428096	36.2911009972272	34.2740477441433	37.0522537317797	31.4966500188203
SUDS3P1	na	1.26802911125455	0.681107510703368	1.06009710000814	1.12105790912745	1.16533409960853	0.967877295576202	1.09499011629565	1.3647231752503	1.12037052320716	0.804512133303201
AL159163.1	na	24.7073551071719	31.7093385538568	28.8497853645072	34.3662234901485	33.5616220687258	27.5038464826237	31.6373930029707	28.9711234060279	31.9705731443758	30.4507842455262
PCDHA11	na	4.84156569751736	4.6920739626232	3.93750351431594	4.36826012866905	5.36053685819926	4.96037113982804	5.31852342200744	6.47268705975858	4.04133653014012	3.94210945318569
AP000311.1	na	79.4247325140347	76.1326839741765	76.0241063148694	78.2807677925205	79.9030747631585	67.8320671316322	67.9284940001979	67.1443802223149	73.5043089689841	70.2339092373695
AC069368.1	na	1.38330448500496	1.4757329398573	1.96875175715797	1.46897243264977	1.90337902936061	1.49214416401331	2.1508734427236	2.22254917112192	1.40046315400895	1.8101522999322
EEF1A1P9	na	3.34298583876198	3.5190554719674	3.67247923931391	3.05391637314031	3.22409100891694	2.41969323894051	2.58104813126832	2.14456498967905	1.96064841561253	2.8157924665612
AC068533.4	na	29.0493941851041	30.8768738185527	30.0234642966591	27.6398760353838	31.3086428094826	27.9877851304119	27.8440343858036	28.0353132287134	30.7301629222536	31.6173268388158
UGDH-AS1	na	4.61101495001653	4.9947884118247	4.77043695003662	4.1363171129875	3.88444699869511	3.26658587256968	3.48050429822546	3.78223279997941	3.20105863773475	2.37331079324444
NPM1P27	na	32.6997810205339	27.1686218158344	31.1971432288109	26.8667326497786	20.9371693229667	20.8093618548883	20.2573171514695	26.3196612369701	20.6868414463608	24.0146871791006
CASC9	na	1.11432861292066	1.89196530750936	1.55228503929763	1.8942012947326	1.35955644954329	1.33083128141728	1.60337838457577	1.91061244535042	0.92030435834874	1.32744501995028
NAIP	na	15.3700498333884	15.6654727461775	17.1129960429885	13.3367234016887	12.9352085056547	20.1641103245042	18.4975116074229	20.1589109029831	14.4847903357497	16.0500170593989
AL731577.2	na	3.49668633709587	4.04880575807002	4.39183084289086	2.97660203457979	3.06871312896914	3.22625765192067	4.18442651584409	4.17215370719379	3.92129683122507	4.14323748651149
ZNF286B	na	9.68313139503471	10.5950057220524	10.903855885798	10.9013217370325	8.5069389271423	12.1791226360005	11.8102505400459	10.9957695834453	10.6035067374963	10.9011394062584
ZNF324B	na	11.0664358800397	10.2544519667007	10.638831610796	9.39369213510246	11.6921854660723	10.1223833829011	8.68170735062979	9.16314131953775	10.6035067374963	9.45301756631262
LINC01234	na	12.641865987962	14.3410970309209	13.9705653536787	14.5737528186569	15.1493432949109	13.6712668000139	14.6259394105205	13.374287117453	12.1240095904204	13.0330965595119
SERBP1P5	na	2.95873459292727	3.14066241046553	2.53666091787662	3.01525920386005	3.80675805872121	2.62133434218555	2.58104813126832	2.96339889482923	3.00099247287633	3.62030459986441
AC004832.3	na	24.2078284875868	25.5793709575265	23.9279059716123	28.0651048974666	29.6383306000437	22.1401931363056	22.1344430651192	21.1727052617404	29.4497394671597	25.8248394790328
AC139887.2	na	17.3297311871455	15.7033120523277	14.7277775679702	14.8056958343384	12.6244527457591	21.4546133852725	21.5869480069714	22.1085154390549	17.0056240129658	19.9116752992542
AL589765.4	na	3.99621295668099	4.31368090112133	4.05108534645967	4.48423163650982	4.54480298847328	3.91183740295382	3.98889256650558	3.6652565278151	5.04166735443223	4.90752401314953
AP000295.1	na	27.2818384542645	29.7416946340471	26.4267062787743	27.0986756654602	27.5018847507614	26.2133434218555	26.0451220518894	25.149898515327	25.5284426359346	24.1755896057612
AC008438.1	na	0.614801993335537	0.52975028610262	0.757212214291527	0.811800554885398	0.815733869725974	1.04853373687422	0.625708637883228	1.28673899380743	0.760251426462002	0.925188953298681
NOP14-AS1	na	16.7917794429769	17.179044992185	15.2199655072597	13.53000924809	15.2270322348848	13.9535643445569	12.8661338664739	14.1151368411603	17.1256637118809	13.9582855128105
AC106795.2	na	3.57353658626281	3.8217699211689	3.5210367964556	3.8657169280257	3.61253570878646	3.71019629970878	4.26264009557949	3.78223279997941	3.56117773447991	2.69511564656572
ZNF564	na	4.61101495001653	5.10830633027526	5.67909160718646	4.90946049859264	5.20515897825145	4.27479138879489	4.69281478412421	5.38090851955834	4.92162765551717	5.47068250646177
AC092647.5	na	19.3662627900694	21.9089582609583	18.5138386394278	20.6815855649375	21.3644584928231	19.6801716767161	20.2182103616018	21.5236340782334	22.8475560268318	22.5665653391548
CTD-2201I18.1	na	0.999053239170248	1.02166126605505	0.643630382147798	0.309257354242056	0.271911289908658	0.725907971682152	0.625708637883228	1.05278644947881	0.400132329716843	0.563158493312241
AC011330.1	na	45.3416470084959	50.2127592612983	49.9381455325262	54.1973513309204	49.7986105232713	62.186116240771	55.336107662798	58.2151914471058	53.9378380458305	53.8620873246493
EEF1A1P19	na	126.034408633785	113.707114981312	125.507924518821	122.543226618415	140.189692182907	83.9230271705865	87.4427821441811	93.191096824235	102.673955805342	111.626058495819
PVT1	na	24.0157028646694	22.4765478532112	22.792087650175	20.1790423642942	21.3644584928231	24.2372606100541	24.128889348372	22.7323888905979	22.3273839981999	21.5609251725258
RNF103-CHMP3	na	31.8160031551141	36.7041269656815	35.6268346824164	32.3173935182949	31.2697983394957	30.7301041345444	29.7211602994533	33.0263008410573	31.6504672806023	33.0654486787616
MCPH1-AS1	na	1.34487936042149	1.21085779680599	1.13581832143729	0.579857539203856	0.466133639843414	0.645251530384135	0.938562956824842	0.740849723707308	0.720238193490318	0.522932886647081
BRD9P2	na	1.34487936042149	0.908143347604491	1.47656381786848	1.70091544833131	1.94222349934756	1.9357545911524	1.75980554404658	1.16976272164312	1.48048961995232	1.6090242666064
PDCD6	na	42.498187789319	42.5313801128103	44.7891024753439	51.2594064656208	50.3424331030887	47.99058257232	49.7047299218489	50.6117337564255	48.8161442254549	48.753435278174
RAC1P2	na	20.9032677734083	18.4277420951411	20.3311479537275	16.699897129071	18.2180564238801	16.8571962312855	16.3466381646993	14.4270735669318	17.2857166437676	17.6590413260053
AL157400.5	na	4.26518882876529	4.27584159497115	4.35397023217628	3.90437409730596	4.77786980839499	4.11347850619886	3.32407713875465	3.62626443709366	3.96131006419675	4.34436551983729
AL355315.1	na	11.258561502957	10.4436484974516	9.80589817507528	8.92980610373938	8.5069389271423	9.75942939706004	9.19009561890991	11.2297221277739	11.4837978628734	8.80940785967005
TMEM158	na	10.5669092604545	11.2004346204554	10.7902740536543	16.8545258061921	19.3057015835147	12.5017484011926	10.5197264744118	10.0599594061308	15.0449755973533	13.5560294461589
ARPIN-AP3S2	na	43.1129897826546	41.4718795406051	38.3527986538659	34.2502519823077	33.6393110086997	29.0363188672861	28.3133158642161	31.8955302101357	34.4113803556485	33.1056742854267
YJEFN3	na	4.34203907793223	2.57307281821272	4.1646671786034	4.71617465219136	4.35058063853853	5.76693555280821	6.96100859645091	5.06897179378684	3.92129683122507	4.46504233983277
DNAH10OS	na	0.999053239170248	1.09733987835543	0.870794046435257	0.966429232006426	0.69920045976512	1.08886195752323	0.66481542775093	1.20875481236455	0.840277892405371	0.362030459986441
AC106795.3	na	1.34487936042149	1.36221502140674	1.36298198572475	1.12105790912745	0.854578339712925	0.806564412980169	1.05588332642795	1.09177854020024	0.760251426462002	0.724060919972881
PCDHA10	na	5.22581694335207	5.14614563642545	4.54327328574916	4.87080332931239	5.63244814810791	5.48463800826515	6.06155242949377	7.09656051130158	4.28141592797022	4.50526794649793
AC004803.1	na	2.26708235042479	2.38387628746179	2.19591542144543	1.50762960193002	1.32071197955634	1.61312882596034	1.44695122510496	1.24774690308599	0.880291125377055	1.08609137995932
AL049795.2	na	10.1058077654529	10.8598808651037	10.9417164965126	11.0946075834338	9.90533984667254	11.1305888991263	10.2850857352056	10.3718961319023	11.4837978628734	11.0218162262539
ARPC4-TTLL3	na	36.8496944755488	41.6989153775062	43.7290053753357	42.9481150703656	44.8265183649416	38.0295120720149	41.4140904698962	40.9416952575091	43.5744107061642	39.9440274185039
EEF1A1P13	na	106.05334385038	107.312272241931	102.75369747936	105.070186103739	110.900961812745	83.1567909782554	84.3924525345004	81.3764933356395	87.1488214123285	96.4610047830538
FZD10-AS1	na	1.03747836375372	1.05950057220524	1.4387032071539	0.811800554885398	0.621511519791218	1.00820551622521	1.01677653656025	0.584881360821559	0.520172028631896	0.442481673316761
PKD1P6	na	77.1192250390265	61.8672655555559	68.186959896952	57.5218678890225	57.3732821707268	68.5176468826653	68.6715230076843	68.8990243047796	70.5433297290795	65.4470620442154
AL669918.1	na	27.0897128313471	25.7307281821272	26.4645668894889	36.6469964776837	39.9709596165727	37.2229476590348	35.3525380404024	33.1822692039431	34.8115126853654	35.2778570453454
MRPS31P4	na	7.8387254150281	6.73539649473331	7.26923725719866	8.34994856453552	5.78782602805572	7.78334658525863	8.01689192287886	7.87640232573032	7.64252749759171	8.72895664633973
LINC01618	na	14.1788709713008	15.5519548277269	15.0685230644014	14.3804669722556	14.5666762451067	12.4210919598946	10.9890079528242	11.8925876700384	16.3253990524472	11.2631698662448
TRMT9B	na	7.10864804794215	6.31916412708125	6.62560687505086	4.79348899075187	4.58364745846023	7.13809505487449	6.56994069777389	7.13555260202302	3.72123066636664	3.58007899319925
ZNF718	na	2.53605822250909	2.0433225321101	2.00661236787255	1.54628677121028	1.98106796933451	1.85509814985439	2.50283455153291	2.02758871751474	1.8005954837258	1.93082911992768
SMIM20	na	18.3287844263157	18.9196530750936	17.5294627608489	15.7721250663449	15.3824101148326	13.1066717109277	14.8605801497267	14.7780023834247	13.4044330455143	14.5214440061228
AC079140.2	na	0.806927616252893	0.605428898402994	0.567909160718646	1.0824007398472	1.00995621966073	1.69378526725835	0.860349377089438	1.09177854020024	0.880291125377055	0.844737739968361
RPSAP70	na	2.68975872084298	2.27035836901123	2.80168519287865	3.05391637314031	2.48604607916487	2.94396010737762	2.42462097179751	2.72944635050061	2.24074104641432	2.17218275991864
MGC32805	na	4.72629032376694	4.65423465647302	4.73257633932205	3.8657169280257	3.53484676881255	6.29120242124531	5.78780490041986	4.87401134017966	3.48115126853654	3.78120702652505
AF241726.2	na	2.95873459292727	3.55689477811759	4.54327328574916	4.17497428226776	5.12747003827755	4.07315028554985	3.91067898677017	4.87401134017966	3.80125713231001	3.58007899319925
AC004691.2	na	2.34393259959174	1.77844738905879	1.89303053572882	1.97151563329311	2.01991243932146	1.97608281180141	2.03355307312049	2.14456498967905	1.92063518264085	2.011280333258
AC122718.1	na	0.845352740836364	0.79462542915393	1.13581832143729	0.773143385605141	0.543822579817316	0.846892633629177	1.17320369603105	0.779841814428745	0.92030435834874	0.884963346633521
LRRC37BP1	na	31.892853404281	33.5256252490658	28.2061549823594	30.4231922235623	26.1423283012181	33.1901255941339	32.8105966990018	31.7005697565285	26.4087337613117	27.4338637456392
GMPSP1	na	1.69070548167273	1.92980461365954	2.27163664287458	2.01017280257337	2.17529031926926	1.57280060531133	1.87712591364968	1.79363617318611	2.52083367721611	2.6146644332354
WBP1LP2	na	1.69070548167273	1.85412600135917	1.47656381786848	1.23702941696823	1.32071197955634	1.61312882596034	1.56427159470807	1.20875481236455	1.16038375617885	1.12631698662448
CHCHD10	na	70.8559297319207	80.9761151614004	74.5854031077155	82.8809709368711	90.7018374195309	64.3235119351684	62.1797958896458	62.7382739707925	81.506955563321	73.6530858039081
CDK3	na	3.80408733376364	5.865092453279	5.30048550004069	4.05900277442699	3.69022464876036	5.12168402242407	4.458174044918	4.83501924945822	4.52149532580033	3.98233505985085
AP002784.1	na	0.845352740836364	1.02166126605505	1.17367893215187	0.773143385605141	0.971111749673778	1.12919017817224	1.01677653656025	1.01379435875737	0.720238193490318	1.005640166629
KRT8P33	na	1.15275373750413	1.36221502140674	0.984375878578986	1.0824007398472	0.34960022988256	0.927549074927194	1.17320369603105	0.818833905150182	0.680224960518634	0.764286526638041
RPL38P4	na	6.18644505793884	7.22730747468574	6.32272198933425	6.99694763972653	5.71013708808182	6.25087420059631	7.15654254578942	7.0185763298587	6.6421966732996	7.44173723305461
ATP6V1E2	na	9.14517965086612	8.13545082229023	7.91286763934646	6.68769028548447	5.2440034482384	5.88792021475523	4.81013515372732	7.21353678346589	6.04199817872434	5.55113371979209
GLI4	na	17.4065814363124	16.1952230322801	17.7944870358509	16.9704973140328	14.8774320050023	13.6309385793648	13.1007746056801	14.3490893854889	14.5248035687214	11.9872307862177
AL732372.3	na	34.8900131217917	34.9256795766227	36.6490711717099	31.1576784398872	31.6582430393652	36.7793372318957	37.2687707439198	34.6639686513577	30.4100570584801	31.2955219854945
AC012645.1	na	1.26802911125455	1.58925085830786	1.81730931429967	1.12105790912745	0.815733869725974	0.725907971682152	0.66481542775093	1.01379435875737	0.760251426462002	0.643609706642561
LY6G6F-LY6G6D	na	0.960628114586777	1.40005432755692	0.870794046435257	0.65717187776437	0.893422809699876	1.12919017817224	0.89945616695714	0.974802268035931	0.680224960518634	0.965414559963842
AC068580.4	na	257.871011079674	251.782743123345	255.445540491247	223.979638809809	242.350648248588	187.08261559075	181.572825355739	179.441601500054	240.87966248954	215.046093231946
SELENOP	na	17.0991804396446	18.5790993197419	16.355783828697	11.0946075834338	9.67227302675083	10.4853373687422	10.6370468440149	12.8283978473529	10.8835993682981	11.1022674395842
NT5C1B-RDH14	na	3.95778783209752	5.2975028610262	4.0132247357451	3.8657169280257	4.73902533840804	5.36365334631812	4.26264009557949	3.54828025565079	4.88161442254549	3.45940217320377
AC105250.1	na	21.940746137162	21.1521721379546	20.0661236787255	18.1302123924406	19.849524163332	15.8086624944113	17.0896671721857	18.2482984576326	25.608469101878	31.6173268388158
AC138035.2	na	0.730077367085951	0.643268204553181	0.605769771433222	1.27568658624848	0.310755759895609	0.967877295576202	0.703922217618631	1.48169944741462	0.600198494575265	0.603384099977401
AC005865.1	na	31.5086021584463	25.5036923452261	29.5312763573696	20.1403851950139	20.0437465132668	27.9474569097628	25.6149473633446	25.9687324204772	20.7668679123042	23.2504006524625
ZBED3-AS1	na	4.34203907793223	4.38935951342171	4.58113389646374	3.20854505026133	3.37946888886475	3.66986807905977	3.94978577663788	4.01618534430804	2.16071458047095	3.33872535320829
RNPS1P1	na	6.22487018252232	4.80559188107376	6.47416443219256	6.22380425412138	6.48702648782084	5.32332512566911	4.02799935637328	4.91300343090109	5.24173351929065	5.06842643981017
AC125807.2	na	7.10864804794215	6.39484273938162	7.34495847862782	8.07934837957372	8.5069389271423	9.43680363186797	9.42473635811612	7.44748932779451	7.80258042947845	7.92444451303653
GMDS-DT	na	3.80408733376364	4.20016298267077	3.71033985002848	3.24720221954159	2.36951266920402	3.22625765192067	3.08943639954844	3.58727234637223	1.64054255183906	2.09173154658832
AL035458.2	na	72.1623839677587	79.3111856907922	81.3245918149101	69.8535048894245	69.2596899867339	58.1532941758702	52.7941663213974	57.3573654512342	71.4236208544565	60.6602148510614
AC093752.2	na	0.422676370418182	0.643268204553181	0.870794046435257	0.773143385605141	0.854578339712925	1.37115950206629	1.36873764536956	1.20875481236455	0.840277892405371	0.724060919972881
GLUD1P3	na	1.69070548167273	2.08116183826029	1.59014565001221	2.28077298753517	1.6703122094389	3.18592943127167	2.1508734427236	2.88541471338636	2.16071458047095	1.85037790659736
H3P14	na	0.653227117919008	0.491910979952433	1.09795771072271	0.927772062726169	1.16533409960853	0.725907971682152	0.821242587221737	0.311936725771498	0.440145562688528	0.683835313307721
SNHG21	na	1.92125622917355	1.55141155215767	1.81730931429967	2.35808732609568	1.63146773945195	2.54067790088753	2.85479566034223	2.53448589689342	2.5608469101878	2.011280333258
AC136604.2	na	1.30645423583802	1.1730184906558	1.40084259643933	0.541200369923599	0.660355989778169	0.927549074927194	0.625708637883228	0.623873451542996	0.600198494575265	0.804512133303201
GAPDHP62	na	1.4601547341719	1.92980461365954	1.74158809287051	2.04882997185362	1.43724538951719	1.57280060531133	2.54194134140061	2.06658080823617	2.0406748815559	2.13195715325348
THAP9-AS1	na	84.2278730869686	76.3975591172278	76.4784336434443	79.556454378769	78.0773846737718	81.221036387103	86.6215395569594	83.3650899624328	81.2668761654909	90.8696454565966
LINC02163	na	2.26708235042479	2.91362657356441	2.76382458216408	2.43540166465619	2.17529031926926	2.25838035634447	2.03355307312049	2.84642262266492	2.08068811452759	1.6090242666064
AC087854.1	na	0.422676370418182	0.643268204553181	0.378606107145764	0.579857539203856	0.776889399739023	1.04853373687422	1.68159196431118	1.40371526597174	0.480158795660212	0.804512133303201
BMS1P2	na	3.84251245834711	4.46503812572208	4.12680656788883	3.8657169280257	4.07866934862987	4.59741715398696	6.88279501671551	6.97958423913727	4.80158795660212	5.51090811312693
CTBP2P4	na	0.845352740836364	1.13517918450561	1.13581832143729	1.15971507840771	0.854578339712925	0.967877295576202	0.743029007486333	0.818833905150182	1.08035729023548	1.08609137995932
AF117829.1	na	5.30266719251901	4.95694910567451	4.50541267503459	2.97660203457979	3.4183133588517	4.07315028554985	4.3799604651826	3.74324070925798	3.20105863773475	3.49962777986893
AP002490.1	na	0.960628114586777	1.02166126605505	0.795072825006104	0.927772062726169	0.854578339712925	1.49214416401331	1.56427159470807	1.28673899380743	0.960317591320424	0.965414559963842
AC020661.1	na	2.26708235042479	2.6487514305131	2.42307908573289	1.81688695617208	1.63146773945195	1.73411348790736	1.40784443523726	1.71565199174324	1.00033082429211	1.12631698662448
AL672142.1	na	5.91746918585455	5.60021731022769	5.52764916432815	6.37843293124241	5.39938132818621	7.01711039292747	5.98333884975837	8.2663232329447	6.48214374141286	7.68309087304557
ZNF674	na	3.26613558959504	3.44337685966703	3.48317618574103	2.93794486529954	3.10755759895609	3.99249384425183	3.87157219690247	4.17215370719379	3.08101893881969	3.29849974654313
TMED7-TICAM2	na	30.3558484209422	29.5524981032961	29.9856036859445	31.58290730197	30.0267752999132	30.3268219280543	29.4083059805117	28.3862420452063	32.3306922411209	33.9504120253951
LINC00923	na	7.37762392002645	5.52453869792732	7.64784336434443	6.33977576196216	5.47707026816011	10.7273066926362	9.30741598851302	8.50027577727332	5.40178645117739	6.71767631308173
AL691442.2	na	23.9388526155025	27.1686218158344	26.275263835916	24.1993879694409	25.8704170113095	20.1641103245042	20.2182103616018	19.7689899957687	20.5267885144741	20.595510612562
AC004069.1	na	22.4018476321636	24.4820310791711	23.8143241394685	24.1607308001607	26.2977061811659	15.3247238466232	18.1455504986136	14.894978655589	17.4057563426827	20.0725777259149
TUBB7P	na	0.614801993335537	0.605428898402994	0.946515267864409	0.65717187776437	1.00995621966073	1.04853373687422	0.860349377089438	0.857825995871619	0.680224960518634	0.482707279981921
SHANK3	na	19.4046879146529	20.2818680965003	20.8611965037316	23.3875874145555	25.1323720815574	28.713693102094	23.1121128118117	23.3562623421409	26.2886940623966	25.9052906923631
RTN3P1	na	0.960628114586777	1.24869710295618	1.59014565001221	1.12105790912745	1.00995621966073	1.04853373687422	0.938562956824842	0.974802268035931	0.92030435834874	0.844737739968361
MSANTD3-TMEFF1	na	7.03179779877521	6.1678069024805	6.39844321076341	6.61037594692395	7.10853800761206	7.09776683422548	5.70959132068445	7.25252887418733	6.52215697438455	6.91880434640753
AP000350.4	na	143.556265443848	163.541481181109	171.281402872744	172.720232344188	196.863773893868	122.557462552337	124.320484989424	123.331982951906	156.611793851173	135.278715214933
AC107884.1	na	0.845352740836364	1.1730184906558	1.13581832143729	1.04374357056694	0.738044929752071	0.604923309735126	1.05588332642795	0.857825995871619	0.400132329716843	0.482707279981921
LINC02615	na	0.999053239170248	1.32437571525655	1.13581832143729	0.618514708484113	0.69920045976512	1.37115950206629	1.56427159470807	0.974802268035931	0.720238193490318	1.005640166629
RPL32P3	na	16.7533543183934	16.7628126245329	15.9393171108367	16.9704973140328	17.2469446742063	19.155904808279	19.9444628325279	22.5374284369907	16.4854519843339	18.7853583126298
NRBF2P6	na	0.845352740836364	0.79462542915393	0.378606107145764	0.734486216324884	0.932267279686827	1.00820551622521	1.09499011629565	0.896818086593057	1.08035729023548	0.884963346633521
FOXD1	na	54.2562759118612	51.3479384458039	58.4567829433059	65.6012162685962	66.0355989778169	51.5394659894328	47.9449243778023	43.5931574265668	52.5773881247932	55.7526908379118
PPIAP11	na	1.42172960958843	0.983821959904865	1.59014565001221	1.6236011097708	1.55377879947805	1.08886195752323	1.48605801497267	1.16976272164312	1.00033082429211	0.965414559963842
CENPS-CORT	na	7.26234854627603	8.28680804689098	7.685703975059	10.4760928749497	7.84658293736413	8.75122388083483	9.26830919864531	8.81221250304482	8.24272599216697	8.28647497302297
AL133380.1	na	2.61290847167603	2.76226934896366	2.19591542144543	2.89928769601928	2.56373501913877	2.50034968023852	2.1899802325913	2.53448589689342	2.40079397830106	2.45376200657476
AC005324.3	na	26.3212103396777	24.9739420591235	25.2530273466224	25.0885028628868	20.1991243932146	20.8093618548883	21.4696276373683	22.5764205277122	32.7308245708378	27.7556685989604
MALAT1	na	363.117427313802	333.818358856951	384.966689745813	525.389587687974	380.248516702265	542.172598405269	668.7261067377	723.498243336268	488.801653982096	683.473282847735
LINC02482	na	1.9981064783405	1.81628669520898	1.2872607642956	1.00508640128668	1.43724538951719	1.04853373687422	1.05588332642795	1.28673899380743	0.840277892405371	0.925188953298681
AC096751.2	na	3.49668633709587	2.76226934896366	2.7259639714495	2.62868751105748	2.25297925924317	2.74231900413257	3.01122281981303	2.84642262266492	1.8005954837258	2.25263397324896
ABCA11P	na	10.1058077654529	11.0112380897045	9.38943145721494	9.08443478086041	7.88542740735108	9.96107050030508	9.85491104666084	9.35810177314494	9.76322884509098	10.5793345529371
AL928654.1	na	3.57353658626281	2.9514658797146	3.48317618574103	2.86063052673902	3.06871312896914	2.58100612153654	3.28497034888695	2.72944635050061	2.48082044424443	2.09173154658832
AC104825.1	na	1.49857985875537	1.85412600135917	1.77944870358509	0.889114893445912	0.971111749673778	1.8954263705034	1.21231048589875	1.52069153813605	0.960317591320424	0.683835313307721
NAIPP4	na	11.0280107554562	10.0652554359498	12.9104682536705	8.81383459589861	9.01191703697266	13.8325796826099	13.4136289246217	14.5830419298175	10.7635596693831	11.8263283595571
AC007036.3	na	4.9184159466843	4.84343118722395	5.451927942899	5.83723256131881	4.85555874836889	5.44430978761614	4.34085367531489	4.71804297729391	5.04166735443223	4.30413991317213
AC136475.1	na	3.22771046501157	3.63257339041796	3.06670946788069	2.82197335745876	2.17529031926926	3.42789875516572	2.65926171100372	3.15835934843642	2.20072781344264	2.69511564656572
PCDHA12	na	4.9184159466843	4.72991326877339	3.93750351431594	4.36826012866905	5.39938132818621	4.87971469853002	5.20120305240433	6.51167915048002	4.00132329716843	3.98233505985085
FAM86EP	na	5.11054156960165	5.56237800407751	4.88401878218035	5.91454689987933	4.38942510852548	5.44430978761614	4.458174044918	4.75703506801534	4.64153502471538	4.70639597982373
AC009812.1	na	2.61290847167603	2.38387628746179	2.57452152859119	1.66225827905105	1.28186750956939	1.69378526725835	1.44695122510496	1.48169944741462	1.64054255183906	1.6090242666064
RNY3P15	na	3.34298583876198	3.06498379816516	2.42307908573289	2.62868751105748	1.90337902936061	2.70199078348356	2.3464073920621	3.0413830762721	2.00066164858422	2.77556685989604
RN7SKP70	na	1.03747836375372	1.02166126605505	0.643630382147798	1.0824007398472	0.34960022988256	1.49214416401331	0.89945616695714	1.55968362885749	1.2804234550939	1.04586577329416
SNORD36C	na	0.614801993335537	0.756786123003742	0.795072825006104	1.00508640128668	1.00995621966073	1.12919017817224	1.44695122510496	1.20875481236455	1.08035729023548	2.011280333258
RNU6-914P	na	1.22960398667107	1.21085779680599	1.13581832143729	1.43031526336951	0.893422809699876	1.20984661947025	1.44695122510496	1.55968362885749	1.04034405726379	1.97105472659284
RNU1-125P	na	1.95968135375703	2.72443004281347	3.29387313216814	2.59003034177722	2.68026842909963	2.98428832802662	2.3073006021944	1.83262826390755	2.28075427938601	1.93082911992768
AC105339.2	na	3.22771046501157	2.6487514305131	2.61238213930577	3.78840258946519	2.83564630904743	4.39577605074192	5.12298947266893	4.48409043296528	3.52116450150822	4.26391430650697
AC090198.1	na	1.03747836375372	0.983821959904865	1.02223648929356	1.15971507840771	1.20417856959548	1.25017484011926	1.36873764536956	1.05278644947881	0.960317591320424	1.005640166629
PCDHGA12	na	1.1911788620876	2.00548322595992	1.81730931429967	0.773143385605141	0.932267279686827	1.97608281180141	1.09499011629565	1.24774690308599	0.92030435834874	1.005640166629
HOXA10-AS	na	6.1095948087719	8.02193290383967	8.10217069291934	7.46083367108961	6.13742625793828	6.77514106903342	7.31296970526023	6.47268705975858	6.24206434358276	5.26955447313597
AC037459.2	na	2.03653160292397	1.77844738905879	1.47656381786848	1.66225827905105	0.932267279686827	1.41148772271529	1.29052406563416	1.87162035462899	1.20039698915053	1.48834744661092
GUSBP3	na	8.95305402794876	9.42198723139659	8.63221924292341	8.27263422597501	9.43920620682912	13.1469999315767	10.8325807933534	12.0485560329241	8.52281862296876	9.93572484629454
AC040970.1	na	0.845352740836364	1.1730184906558	1.06009710000814	0.811800554885398	0.543822579817316	0.806564412980169	0.508388268280123	0.545889270100121	0.240079397830106	0.402256066651601
SHLD3	na	3.80408733376364	2.87578726741422	3.82392168217221	3.98168843586648	3.65138017877341	3.71019629970878	3.59782466782856	3.6652565278151	3.76124389933833	3.78120702652505
CCDC71L	na	21.2490938946595	21.2656900564052	23.5871604751811	24.663274000804	26.9580621709441	20.3254232071002	18.8885795060999	17.8973696411397	23.6078074532938	22.8883701924761
HOXA10	na	22.6708235042479	25.6172102636767	26.7295911644909	31.1190212706069	30.182153179861	28.3507391162529	24.7154911963875	27.4114397771704	24.8882309083877	25.7846138723676
PCDHGB6	na	1.15275373750413	1.96764391980973	1.77944870358509	0.773143385605141	0.932267279686827	1.9357545911524	0.977669746692544	1.16976272164312	0.880291125377055	1.005640166629
C1ORF210	na	4.57258982543306	4.65423465647302	3.97536412503052	5.25737502211496	5.0109366283167	4.15380672684787	4.22353330571179	3.31432771132217	3.96131006419675	3.45940217320377
AZIN1-AS1	na	1.95968135375703	1.55141155215767	1.74158809287051	1.04374357056694	1.04880068964768	1.29050306076827	1.72069875417888	1.24774690308599	0.960317591320424	1.28721941328512
AL606534.4	na	1.42172960958843	1.32437571525655	1.06009710000814	1.12105790912745	1.08764515963463	1.29050306076827	1.64248517444347	1.44270735669318	0.680224960518634	1.005640166629
AC146944.2	na	2.99715971751074	2.30819767516141	2.46093969644746	2.35808732609568	2.95217971900829	3.14560121062266	3.67603824756396	2.92440680410779	2.16071458047095	2.69511564656572
AC115837.1	na	9.37573039836694	8.47600457764192	9.16226779292748	7.84740536389218	7.84658293736413	7.82367480590764	8.36885303168817	6.31671869687283	7.84259366245013	7.84399329970621
TUG1	na	209.878030474919	193.245336509006	197.897412205091	167.578828829914	163.379840765116	204.746376235016	204.763151747286	206.385136188567	176.418344172156	194.048326552732
GUSBP16	na	4.68786519918347	5.41102077947676	4.8082975607512	4.21363145154802	4.38942510852548	7.01711039292747	5.59227095108135	5.3419164288369	4.32142916094191	3.53985338653409
TRNP1	na	20.7495672750744	17.7844738905879	20.6718934501587	16.5066112826698	18.4899677137887	14.7601287575371	12.4359591779292	12.8673899380743	14.4047638698064	14.7627976461137
PCAT1	na	10.7974600079554	9.27063000679584	10.1087830607919	6.45574726980293	7.14738247759901	7.74301836460962	7.86046476340805	8.14934696078038	8.40277892405371	6.71767631308173
PCDHGA5	na	1.34487936042149	2.08116183826029	2.00661236787255	0.889114893445912	0.932267279686827	1.9357545911524	1.13409690616335	1.28673899380743	0.92030435834874	1.08609137995932
PCDHGA7	na	1.1911788620876	2.19467975671085	1.77944870358509	0.850457724165655	0.971111749673778	1.8954263705034	0.938562956824842	1.20875481236455	0.880291125377055	1.005640166629
FAM86HP	na	7.49289929377686	5.97861037172957	6.47416443219256	5.02543200643342	5.28284791822535	6.25087420059631	6.7263678572447	5.53687688244409	4.84160118957381	4.62594476649341
HOXA-AS2	na	11.1048610046231	11.2004346204554	12.0018135965207	8.42726290309604	7.84658293736413	8.1463005710997	8.21242587221737	8.42229159583044	8.20271275919529	7.84399329970621
AC090579.1	na	1.1911788620876	1.81628669520898	1.62800626072678	2.01017280257337	2.13644584928231	1.77444170855637	3.01122281981303	2.02758871751474	1.48048961995232	1.48834744661092
EIF5AL1	na	29.0109690605207	22.7414229962625	21.8834329930251	24.7792455086448	29.8325529499785	21.2126440613784	20.4919578906757	17.3514803710396	19.0863121274934	20.5150593992316
GASAL1	na	1.22960398667107	1.02166126605505	1.47656381786848	1.31434375552874	1.43724538951719	0.887220854278185	1.29052406563416	1.20875481236455	1.08035729023548	0.724060919972881
AC027117.1	na	7.60817466752727	6.470521351682	6.13341893576137	4.32960295938879	4.54480298847328	7.09776683422548	6.88279501671551	6.12175824326565	4.56150855877201	4.02256066651601
AC027309.2	na	4.07306320584793	4.27584159497115	4.12680656788883	3.36317372738236	3.26293547890389	2.78264722478158	3.51961108809316	2.76843844122204	3.00099247287633	3.09737171321733
ALG11	na	35.5816653642942	33.6391431675164	31.2350038395255	31.428278624849	27.851484980644	32.5045458431008	32.6932763293987	32.9873087503359	29.9699114957916	34.433119305377
MINCR	na	3.30456071417851	2.57307281821272	3.67247923931391	3.47914523522313	2.75795736907353	3.02461654867563	2.58104813126832	3.19735143915785	2.60086014315948	3.21804853321281
ATXN7L3B	na	105.323266483294	96.9821416629296	93.8943145721494	85.8189158021706	86.8173904208358	93.0775332579115	90.6886457032004	90.6566109273416	92.6706475624209	89.7031028633069
PRKDC	na	434.665009288225	406.204951522259	398.482927770916	451.709023039804	438.476377212704	611.819435466107	594.892487467479	632.724656136762	588.274551149703	617.141257456886
PCDHGA6	na	1.7291306062562	2.15684045056067	1.96875175715797	0.966429232006426	1.12648962962158	2.41969323894051	1.36873764536956	1.40371526597174	1.04034405726379	1.16654259328964
OTUD6B-AS1	na	12.1039142437934	10.2922912728509	11.3960438250875	9.66429232006426	9.47805067681608	11.6145275469144	11.4191826413689	12.7114215751885	8.48280538999708	10.7000113729326
LNCOC1	na	5.07211644501818	5.18398494257564	3.89964290360137	1.66225827905105	1.35955644954329	2.58100612153654	2.69836850087142	2.14456498967905	1.36044992103727	1.04586577329416
PCDHGA8	na	1.1911788620876	2.00548322595992	1.77944870358509	0.927772062726169	1.12648962962158	1.8954263705034	1.01677653656025	1.24774690308599	0.880291125377055	1.005640166629
TPTE2P1	na	1.65228035708926	1.51357224600748	1.89303053572882	1.39165809408925	1.39840091953024	2.33903679764249	2.46372776166521	2.41750962472911	1.36044992103727	1.28721941328512
UTP14C	na	29.1646695588546	26.3739963866804	25.0637242930496	25.5137317249696	22.3355702424969	25.3261225675773	26.3970831606987	25.3838510596556	24.1679927148973	27.152284498983
AC138866.1	na	12.7955664862959	14.757329398573	14.387032071539	12.9501517088861	14.294764955198	21.0513311787824	17.2460943316565	19.6910058143258	13.9646183071178	15.0443768927699
PCDHGA10	na	2.61290847167603	3.21634102276591	2.76382458216408	1.8942012947326	2.71911289908658	3.06494476932464	2.229087022459	2.88541471338636	1.68055578481074	1.89060351326252
SLC2A3P1	na	9.45258064753389	7.60570053618761	9.01082535006918	7.61546234821064	7.49698270748157	10.0013987209541	9.19009561890991	10.3329040411809	8.76289802079887	9.61391999297325
PCDHGA11	na	1.30645423583802	2.15684045056067	1.77944870358509	0.850457724165655	1.00995621966073	1.97608281180141	1.05588332642795	1.28673899380743	1.16038375617885	1.005640166629
PCDHGB2	na	1.57543010792231	2.49739420591235	2.30949725358916	1.00508640128668	1.55377879947805	2.33903679764249	1.48605801497267	1.75464408246468	1.32043668806558	1.16654259328964
THAP12P7	na	3.15086021584463	3.48121616581722	4.73257633932205	3.74974542018493	3.88444699869511	3.87150918230481	3.16764997928384	3.82122489070085	3.24107187070643	4.14323748651149
AC027117.2	na	1.7291306062562	2.45955489976216	1.89303053572882	0.889114893445912	0.893422809699876	0.887220854278185	0.860349377089438	1.59867571957893	1.56051608589569	0.563158493312241
PCDHGB4	na	1.1911788620876	2.00548322595992	1.77944870358509	0.811800554885398	0.932267279686827	1.9357545911524	0.977669746692544	1.16976272164312	0.880291125377055	1.005640166629
HMGN1P38	na	2.26708235042479	3.14066241046553	2.46093969644746	2.93794486529954	2.60257948912573	2.82297544543059	1.75980554404658	3.11936725771498	2.08068811452759	3.37895095987345
CLDN23	na	0.422676370418182	1.13517918450561	1.06009710000814	0.347914523522313	0.69920045976512	0.52426686843711	0.547495058147824	0.662865542264433	0.520172028631896	0.442481673316761
AC100810.1	na	4.03463808126446	5.18398494257564	5.14904305718239	3.94303126658622	3.92329146868206	3.8311809616558	3.12854318941614	3.3533198020436	3.60119096745159	3.49962777986893
LYN	na	26.0522344675934	27.8497293265377	25.4423304001953	32.5493365339764	34.7658006383213	29.3186164118291	33.2798781774142	31.9735143915785	34.611446520507	35.0767290120196
PINX1	na	15.6006005808893	16.9520091552838	16.1286201644095	17.8596122074788	18.1015230139192	13.7115950206629	15.5253955774776	17.3514803710396	16.3253990524472	16.6936267660414
PCDHGB7	na	1.1911788620876	2.11900114441048	2.00661236787255	0.889114893445912	1.12648962962158	2.01641103245042	1.32963085550186	1.28673899380743	1.04034405726379	1.12631698662448
CRYZL2P-SEC16B	na	1.1911788620876	1.4757329398573	1.17367893215187	0.811800554885398	1.20417856959548	1.04853373687422	1.01677653656025	1.05278644947881	1.04034405726379	0.925188953298681
CASC19	na	88.9157382861521	76.7759521787297	80.075191661329	69.6602190430232	64.1710644184433	82.4308830065732	75.397890864929	83.9499713232544	97.5522619849664	92.9613770031849
NPIPB11	na	60.7501219664678	71.2135741746522	62.3942864576219	66.3357024849211	69.4539123366686	80.2128308708778	104.180488207557	100.092696881929	85.5482920934611	63.6771353509484
PCDHGB1	na	1.30645423583802	1.96764391980973	1.81730931429967	0.773143385605141	1.04880068964768	1.85509814985439	0.938562956824842	1.16976272164312	0.960317591320424	1.005640166629
PCDHGA3	na	1.15275373750413	1.96764391980973	1.81730931429967	0.811800554885398	0.971111749673778	1.85509814985439	0.938562956824842	1.20875481236455	0.880291125377055	1.005640166629
KRT8P3	na	7.33919879544298	5.33534216717638	6.8906311500529	3.98168843586648	4.62249192844719	3.50855519646373	3.01122281981303	3.74324070925798	4.6015217917437	4.78684719315405
AC011379.2	na	1.1911788620876	1.24869710295618	1.81730931429967	0.927772062726169	1.04880068964768	1.8954263705034	2.73747529073912	2.37851753400767	1.16038375617885	0.764286526638041
HOXA-AS3	na	1.1911788620876	1.24869710295618	1.36298198572475	0.927772062726169	0.893422809699876	0.564595089086118	1.32963085550186	0.662865542264433	0.520172028631896	0.764286526638041
RHPN1-AS1	na	1.42172960958843	1.1730184906558	1.02223648929356	0.966429232006426	1.16533409960853	1.04853373687422	0.66481542775093	0.623873451542996	0.600198494575265	0.683835313307721
LRRC24	na	24.0925531138364	21.644083117907	26.6917305537763	19.096641624447	21.4033029628101	15.3650520672722	15.1734344686683	15.6358283792963	21.7271855036246	18.2221998193175
CHKB-CPT1B	na	25.6679832217587	27.3578183465853	27.0324760502075	28.5289909288297	27.9680183906048	31.4156838855776	34.1011207646359	31.5835934843642	24.4480853456991	26.3075467590147
AP002495.1	na	0.883777865419835	1.36221502140674	0.870794046435257	1.00508640128668	0.388444699869511	1.33083128141728	0.89945616695714	1.01379435875737	0.840277892405371	0.764286526638041
AP5B1	na	47.5318791097537	42.4178621943598	44.0697508717669	49.326548001608	48.7886543036106	52.46701506436	52.442205212588	51.6645202059043	53.2576130853119	52.8162215513552
AL354920.1	na	1.49857985875537	1.09733987835543	1.62800626072678	0.502543200643342	1.16533409960853	0.52426686843711	0.469281478412421	0.779841814428745	0.400132329716843	0.563158493312241
CHMP4A	na	20.1731904063223	22.7414229962625	20.5204510073004	20.758899903498	18.8007234736843	19.11557658763	20.9221325792204	23.3172702514195	18.7261930307483	19.8714496925891
FLJ20021	na	3.38141096334546	5.10830633027526	4.39183084289086	3.59511674306391	3.84560252870816	2.3793650182915	2.54194134140061	2.65146216905773	2.48082044424443	2.25263397324896
AL360181.3	na	18.9820115442347	18.7682958504928	18.2488143644258	22.4984725211096	25.6373501913877	23.833978403564	24.5590640369167	23.1613018885337	24.8082044424443	24.2962664257567
AC105219.1	na	0.653227117919008	0.491910979952433	0.719351603576951	1.19837224768797	1.00995621966073	1.04853373687422	1.36873764536956	1.44270735669318	1.00033082429211	1.12631698662448
AL033529.1	na	13.6793443517157	13.6599895202176	14.4627532929682	14.1871811258543	13.4013421454981	13.2679845935238	13.8829104030341	14.271105204046	13.7245389092877	14.4409927927925
BBOX1-AS1	na	5.72534356293719	5.10830633027526	5.64123099647188	4.36826012866905	3.96213593866902	4.43610427139093	4.88834873346272	4.36711416080097	3.36111156962148	3.53985338653409
AC105219.2	na	0.653227117919008	0.681107510703368	0.41646671786034	1.04374357056694	0.971111749673778	1.20984661947025	1.44695122510496	1.20875481236455	0.600198494575265	0.884963346633521
CSNK2A3	na	13.9867453483835	14.0762218878696	11.5096256572312	12.7955230317651	12.0806301659418	11.4935428849674	12.0839980691198	12.6334373937457	12.6441816190523	14.2398647594667
DNAJB6P1	na	7.30077367085951	6.96243233163443	7.49640092148612	7.69277668677115	7.14738247759901	7.50104904071557	6.7263678572447	7.48648141851595	7.44246133273329	8.12557254636233
AP003068.2	na	5.91746918585455	5.44886008562695	4.58113389646374	6.22380425412138	6.33164860787303	4.47643249203994	5.04477589293352	5.77082942677271	5.04166735443223	4.94774961981469
AC027031.2	na	2.07495672750744	3.5190554719674	2.99098824645153	5.52797520707676	4.97209215832974	4.3151196094439	5.24030984227203	4.95199552162253	4.20138946202686	4.86729840648437
SMG1P6	na	27.1281379559306	27.7740507142373	26.3131244466306	27.6398760353838	29.5217971900829	27.4635182619747	31.5591794232353	31.5835934843642	28.5694483417826	30.0083025722094
WAC-AS1	na	25.5911329725917	25.1252992837242	24.0036271930414	21.2614431041414	20.8594803829928	21.6562544885175	24.2853165078428	23.3952544328623	20.6068149804174	22.2447604858335
AC110275.1	na	25.7448334709256	25.8064067944276	28.3197368145031	26.4415037876958	24.666238441714	22.5838035634447	25.8886948924186	25.8127640575915	25.5284426359346	26.0661931190237
PKD1P5	na	237.966796545436	188.818137689434	227.0122218446	187.796528363489	186.298078057418	207.206397694605	211.176665285589	214.378514786462	206.468282133891	199.679911485855
AP002387.1	na	6.91652242502479	6.43268204553181	7.00421298219663	6.41709010052267	4.03982487864292	4.55708893333795	4.69281478412421	5.06897179378684	4.28141592797022	4.62594476649341
FPGT	na	5.91746918585455	5.97861037172957	6.51202504290714	5.64394671491753	5.47707026816011	5.44430978761614	6.33529995856768	4.6010667051296	4.28141592797022	4.90752401314953
AC233992.1	na	0.845352740836364	1.28653640910636	1.32512137501017	1.43031526336951	1.86453455937365	1.61312882596034	1.91623270351739	1.16976272164312	1.56051608589569	1.85037790659736
AL136295.1	na	44.1120430218248	47.3369719938841	45.8870601860666	48.5534046160029	50.4978109830365	46.4984384083067	46.1460120438881	49.0910422182895	46.2552973152671	44.1274905116806
AP001893.1	na	0.422676370418182	0.605428898402994	0.454327328574916	0.889114893445912	0.660355989778169	1.00820551622521	1.29052406563416	1.13077063092168	0.680224960518634	0.925188953298681
AC138866.2	na	11.2201363783736	12.1085779680599	13.0997713072434	12.2929798311217	12.5079193357983	19.4382023528221	14.9779005193298	18.8331798184542	13.4444462784859	12.6710660995254
AL512785.2	na	5.22581694335207	4.91910979952433	6.39844321076341	4.32960295938879	4.54480298847328	4.07315028554985	3.91067898677017	4.05517743502947	4.68154825768707	3.86165823985537
AC080023.2	na	1.7291306062562	2.15684045056067	1.55228503929763	1.70091544833131	2.13644584928231	1.41148772271529	1.83801912378198	1.91061244535042	1.08035729023548	1.68947547993672
MEX3A	na	23.3240506221669	20.3575467088007	21.2398026108773	21.1068144270203	21.0537027329275	24.6002145958951	22.5646177536639	22.1085154390549	19.526457690182	19.9519009059194
AP001931.1	na	24.0925531138364	26.9794252850834	27.7139670430699	29.8433346843584	28.3176186204874	24.5598863752461	26.6317238999049	27.6064002307776	25.8085352667364	23.5722055057838
EEF1G	na	2584.01277798926	2724.05164975197	2776.6214685856	2630.50439801365	2776.91347042716	2328.87408603894	2478.66655539467	2456.81365217632	2718.17894223246	2532.16171396516
CKLF-CMTM1	na	11.6428127487917	11.3517918450561	11.1310195500855	13.4913520788097	13.3624976755112	10.6063220306892	11.9666776995167	10.1379435875737	11.5238110958451	10.7000113729326
SYS1-DBNDD2	na	53.4493482956083	58.1211742466874	55.9958432468585	57.2512677040607	61.0635068194872	50.9345426796976	44.8554879782539	47.4533744079891	55.9384996944147	51.1267460714184
LMNTD2-AS1	na	2.61290847167603	2.76226934896366	3.71033985002848	3.44048806594288	3.10755759895609	4.39577605074192	4.61460120438881	4.40610625152241	3.68121743339496	3.09737171321733
AP001372.2	na	2.57448334709256	2.15684045056067	2.0823335893017	1.31434375552874	1.04880068964768	1.61312882596034	1.40784443523726	1.01379435875737	0.92030435834874	0.563158493312241
GVINP1	na	0.922202990003306	0.52975028610262	0.530048550004069	0.773143385605141	0.388444699869511	0.887220854278185	1.13409690616335	1.09177854020024	0.320105863773475	0.884963346633521
AP005018.2	na	4.49573957626612	3.74609130886853	3.82392168217221	4.25228862082828	4.35058063853853	3.66986807905977	4.96656231319812	4.83501924945822	5.44179968414907	3.49962777986893
NPIPA2	na	51.4896669418512	38.7852888039418	53.0427156111215	38.9277694652188	40.7866934862987	51.0555273416447	47.1236817905806	41.6045607997735	36.0919361404593	44.6101977916625
MPV17L2	na	13.295093105881	13.2815964587157	12.2289772608082	12.486265677523	12.9352085056547	10.0820551622521	9.89401783652854	8.53926786799476	11.8439169596186	11.5447491129009
TMEM9B-AS1	na	0.883777865419835	1.05950057220524	1.4387032071539	0.695829047044627	0.932267279686827	1.16951839882124	1.09499011629565	1.16976272164312	0.600198494575265	0.442481673316761
ATP6V1G2-DDX39B	na	313.433741227374	306.271343979615	326.774931077509	279.298048049857	290.36241315246	261.407526246873	259.199803243127	259.453371660443	281.533107188771	262.71343713016
AC113404.3	na	5.53321794001984	5.18398494257564	4.50541267503459	6.14648991556087	4.50595851848633	5.2426686843711	4.69281478412421	4.99098761234397	5.32175998523402	4.42481673316761
BORCS8	na	11.7965132471256	10.8598808651037	12.8347470322414	12.0223796461599	12.8963640356678	12.8647023870337	12.4750659677969	11.6196430349883	12.2040360563637	11.9067795728874
AC136475.2	na	1.4601547341719	2.38387628746179	1.89303053572882	2.08748714113388	2.01991243932146	2.3793650182915	1.64248517444347	2.14456498967905	1.8005954837258	1.76992669326704
AL591684.2	na	4.45731445168265	6.24348551478088	4.77043695003662	4.56154597507033	4.89440321835584	6.2105459799473	7.62582402420184	8.53926786799476	5.56183938306412	6.15451781976949
INMT-MINDY4	na	6.49384605460661	5.75157453482844	7.19351603576951	8.46592007237629	7.65236058742937	7.86400302655664	7.89957155327575	8.14934696078038	8.12268629325192	7.88421890637137
AC105219.3	na	0.999053239170248	1.09733987835543	0.454327328574916	0.463886031363085	0.233066819921707	0.685579751033143	0.469281478412421	0.506897179378684	0.360119096745159	0.2011280333258
AP000781.2	na	51.873918187686	45.4071673802245	46.833575453931	50.834177603538	55.0037695015228	52.8702972708501	50.486865719203	48.9740659461252	62.1005375720541	59.6545746844324
DPP3	na	46.4175504968331	47.7910436676863	49.3702363718076	49.5971481865698	54.1880356317968	49.7650242808764	49.1181280738334	44.2170308781098	50.0965676805488	51.8508069913913
STX16-NPEPL1	na	73.6225387019306	74.1272007482166	77.2735064684504	82.262456228387	87.7496577005226	78.8819995894605	83.3756759979401	86.4454651294264	78.9861218861049	74.9403052171932
ANKHD1-EIF4EBP3	na	177.716201198554	175.044630250766	168.517578290579	169.009144093284	158.912726716617	194.42235174887	187.908125314307	187.941877277328	186.581705346964	190.307345132872
BRK1	na	65.3995620410678	66.8620539673806	70.0042692112517	63.5910434660228	73.921026385168	60.8149567387047	61.9842619403073	55.0958241893908	63.380961027148	61.0222453110478
AP002807.1	na	2.57448334709256	2.76226934896366	2.19591542144543	3.74974542018493	2.99102418899524	3.10527298997365	3.71514503743167	3.08037516699354	4.40145562688528	3.94210945318569
AL020996.2	na	19.0588617934017	18.9953316873939	19.9525418465817	17.2024403297144	19.1503237035669	17.7847453062127	17.6371622303335	18.5602351834041	17.0456372459375	13.7169318728196
PIGY	na	11.911788620876	11.124756008155	12.6833045893831	11.2105790912745	12.4690748658113	10.6869784719872	10.363299314941	9.74802268035931	11.7638904936752	11.5045235062358
ZFP91-CNTF	na	27.1281379559306	26.3361570805302	24.7987000180475	29.5340773301164	24.8604607916487	29.4396010737762	29.6820535095856	34.3130398348648	32.5307584059794	32.8643206454358
AC136475.4	na	0.691652242502479	1.21085779680599	0.113581832143729	0.193285846401285	0.34960022988256	0.443610427139093	1.09499011629565	0.350928816492935	0.720238193490318	0.12067681999548
AC005324.4	na	9.49100577211736	10.7463629466531	10.4873891679377	9.50966364294323	9.71111749673778	11.5741993262654	12.0839980691198	12.126540214367	10.6035067374963	9.57369438630809
CHMP1B	na	41.5375596747322	38.8988067223924	40.0943867467364	33.1291940731803	37.4460690674209	33.7950489038691	33.4754121267527	32.7533562060073	35.4517244129123	31.5368756254855
CCDC84-DT	na	2.19023210125785	2.23251906286104	1.89303053572882	1.39165809408925	1.592623269465	1.77444170855637	1.95533949338509	1.94960453607186	1.16038375617885	1.4078962332806
AP002360.1	na	2.57448334709256	2.57307281821272	2.8774064143078	1.70091544833131	2.25297925924317	2.01641103245042	1.99444628325279	1.59867571957893	1.36044992103727	1.24699380661996
MSH5-SAPCD1	na	20.3268909046562	17.8223131967381	18.2866749751404	14.1485239565741	13.5567200254459	16.0909600389544	15.0952208889329	15.9867571957893	14.2447109379196	13.073322166177
TOLLIP-AS1	na	2.11338185209091	2.0433225321101	2.23377603216001	1.43031526336951	2.48604607916487	1.81476992920538	1.13409690616335	1.55968362885749	1.20039698915053	1.36767062661544
HTD2	na	26.0138093430099	22.5900657716617	23.1328331466062	21.6866719662242	23.3455264621576	22.3821624601997	21.3914140576329	21.3286736246262	22.7275163279167	22.8481445858109
CCDC166	na	0.960628114586777	0.491910979952433	0.492187939289493	0.966429232006426	0.69920045976512	1.37115950206629	1.32963085550186	1.09177854020024	1.16038375617885	0.804512133303201
AC084125.2	na	3.15086021584463	2.61091212436291	3.67247923931391	3.74974542018493	2.68026842909963	4.39577605074192	5.70959132068445	4.6010667051296	3.56117773447991	3.45940217320377
PDXDC2P	na	7.33919879544298	6.81107510703368	7.23137664648409	7.84740536389218	7.26391588755986	7.86400302655664	9.50294993785152	8.69523623088051	8.56283185594045	8.88985907300037
SNHG9	na	1.92125622917355	2.15684045056067	1.81730931429967	2.31943015681542	2.13644584928231	1.9357545911524	2.1508734427236	1.3647231752503	1.92063518264085	1.97105472659284
AC109322.1	na	1.03747836375372	1.51357224600748	1.06009710000814	1.04374357056694	0.504978109830365	0.564595089086118	0.821242587221737	0.467905088657247	0.720238193490318	0.321804853321281
MIR100HG	na	73.0461618331785	60.8077649833507	61.1070256933263	50.0610342179329	50.7308778029582	67.3078002631951	71.3698915085557	66.5594988614934	57.8591348770556	63.1139768576361
AP006621.3	na	3.57353658626281	3.29201963506628	2.95312763573696	3.13123071170082	2.56373501913877	3.3472423138677	3.91067898677017	2.57347798761486	2.92096600693296	2.17218275991864
AP002884.2	na	22.0560215109124	22.1738334040097	22.4134815430292	25.0111885243263	26.3365506511529	22.5031471221467	20.6092782602788	21.6016182596762	24.5681250446142	22.0838580591729
AL133352.1	na	37.8871728393025	44.1584702772684	42.5553264431838	50.1770057257736	53.9549688118751	42.4252881227569	48.2186719068763	42.4233947049237	49.2562897881434	44.0872649050154
AC234917.1	na	1.22960398667107	1.24869710295618	1.21153954286644	1.70091544833131	1.7480011494128	1.73411348790736	1.99444628325279	2.26154126184336	0.92030435834874	1.36767062661544
Z97989.1	na	0.691652242502479	0.378393061501871	0.492187939289493	0.734486216324884	0.388444699869511	0.645251530384135	1.13409690616335	1.01379435875737	0.560185261603581	0.764286526638041
PCDHA3	na	4.84156569751736	4.6920739626232	3.93750351431594	4.36826012866905	5.3216923882123	4.87971469853002	5.20120305240433	6.39470287831571	4.00132329716843	3.94210945318569
EBLN2	na	1.34487936042149	1.43789363370711	1.09795771072271	1.00508640128668	1.32071197955634	1.20984661947025	1.48605801497267	2.14456498967905	1.520502852924	1.36767062661544
AP001458.2	na	17.7524075575636	22.3251906286104	21.2398026108773	23.464901753116	22.7628594123534	20.7690336342393	21.9389091157807	22.2254917112192	22.2473575322565	20.3943825792362
AC135050.2	na	48.2235313522562	45.4828459925249	49.6352606468096	51.0661206192196	50.3812775730756	43.11086787379	41.7660515787055	38.9530986307158	45.8151517525786	44.4090697583367
SIGLEC10-AS1	na	0.883777865419835	1.21085779680599	1.06009710000814	0.773143385605141	0.233066819921707	0.443610427139093	0.66481542775093	0.42891299793581	0.440145562688528	0.522932886647081
AC055860.1	na	3.38141096334546	4.08664506422021	4.9597400036095	4.21363145154802	3.53484676881255	3.42789875516572	3.48050429822546	4.01618534430804	3.04100570584801	2.97669489322184
AP003486.1	na	1.49857985875537	1.36221502140674	1.36298198572475	1.04374357056694	1.04880068964768	1.08886195752323	1.44695122510496	1.3647231752503	0.720238193490318	0.764286526638041
AP001107.9	na	1.9981064783405	2.15684045056067	1.9308911464434	2.74465901889825	2.09760137929536	2.29870857699348	2.50283455153291	1.63766781030036	2.60086014315948	1.32744501995028
GAU1	na	88.6851875386513	84.9870816133203	83.4069254042117	67.9593035946919	62.3842187990435	71.3406223280959	59.2076798597004	58.2541835378272	57.2189231495086	54.1436665713054
AC145124.1	na	1.34487936042149	1.89196530750936	2.38521847501831	0.773143385605141	1.43724538951719	0.645251530384135	0.743029007486333	0.974802268035931	0.640211727546949	0.884963346633521
AP002990.1	na	2596.96204497389	2738.27922886444	2792.25790081072	2642.41080615197	2788.76103377318	2340.89189579234	2490.16395161578	2468.90120029996	2730.22292535694	2543.38465822474
AC005363.1	na	0.537951744168595	0.567589592252807	0.492187939289493	0.966429232006426	1.55377879947805	1.4518159433643	1.64248517444347	1.75464408246468	1.84060871669748	1.64924987327156
AP002748.4	na	2.15180697667438	2.38387628746179	2.38521847501831	1.93285846401285	1.28186750956939	1.53247238466232	1.56427159470807	1.48169944741462	1.24041022212221	1.005640166629
NPIPB8	na	0.960628114586777	1.66492947060823	1.17367893215187	1.19837224768797	1.24302303958244	1.53247238466232	1.25141727576646	1.40371526597174	1.24041022212221	0.844737739968361
NEDD8-MDP1	na	18.7514607967339	22.854940914713	21.542687496594	24.4699881544027	20.8983248529797	19.236561249577	17.3243079113919	20.1979029937045	18.6061533318332	21.2391203192045
POLR2M	na	46.9555022410017	44.9909350125725	45.6220359110645	43.5666297788497	40.5924711363639	41.6993801510747	46.4979731526974	45.659738234803	46.7354561109273	48.6729840648437
ENPP7P6	na	0.614801993335537	0.983821959904865	1.02223648929356	0.579857539203856	1.28186750956939	1.16951839882124	0.703922217618631	1.59867571957893	0.520172028631896	0.563158493312241
FDXACB1	na	4.3804642025157	4.38935951342171	3.21815191073899	4.90946049859264	6.29280413788608	4.27479138879489	5.04477589293352	4.95199552162253	4.12136299608349	4.94774961981469
RAB44	na	0.999053239170248	0.870304041454304	1.21153954286644	0.541200369923599	0.34960022988256	0.52426686843711	0.66481542775093	0.779841814428745	0.520172028631896	0.402256066651601
AC005833.1	na	141.135482595089	143.373131003059	141.068635522512	126.911486747084	125.273415707917	116.951839882124	118.845534407946	126.295381846735	131.763576175757	129.365551035155
FAM222A-AS1	na	3.99621295668099	4.27584159497115	4.84615817146578	5.33468936067547	6.9143156576773	4.92004291917903	4.5363876246534	4.25013788863666	5.72189231495086	5.43045689979661
AP002373.1	na	20.4805914029901	23.6874056500171	20.9747783358753	20.3723282106955	20.7429469730319	19.317217690875	19.5925017237186	18.2482984576326	19.4464312242386	20.3139313659058
SNHG1	na	315.508697954881	257.837032107375	286.604823109343	194.870790341776	182.180564238801	198.737471358314	195.103774649964	193.400769978329	193.063849088377	201.1280333258
AC108516.2	na	9.18360477544959	10.2544519667007	9.57873451078782	9.47100647366298	8.93422809699876	10.0013987209541	9.38562956824842	9.78701477108075	8.24272599216697	8.64850543300941
AC011462.1	na	40.8074823076463	44.5368633387702	44.599799421771	35.8738530920785	39.3106036267945	30.3268219280543	28.58706339329	30.5697991256068	31.9305599114041	28.7210831589243
AGAP2-AS1	na	26.5517610871785	25.9956033251786	27.4110821573533	26.6347896340971	28.3176186204874	21.2126440613784	20.3746375210726	20.9777448081332	21.8472252025397	17.6590413260053
GOLGA2P10	na	80.3085103794546	91.4954422711525	84.6563255577928	73.989822002412	66.812488377556	71.1793094454999	72.0738137261743	81.5324616985253	77.9857910618128	80.169634083664
AL117348.2	na	39.7315788193091	37.6879489255864	39.4507563645886	37.5747685404098	38.0287361172252	30.3671501487033	32.654169539531	33.0652929317788	39.7731535738542	33.7492839920693
PXN-AS1	na	2.11338185209091	2.3460369813116	2.27163664287458	2.12614431041414	1.7480011494128	1.65345704660935	2.07265986298819	2.53448589689342	1.84060871669748	1.89060351326252
AL138752.2	na	76.427572796524	76.0191660557259	79.8480279970416	75.6134231121828	82.3502763723364	64.2025272732214	62.414436628852	68.665071760451	88.0291125377055	79.3248963436956
MT1JP	na	4.18833857959835	0.79462542915393	1.02223648929356	0.773143385605141	4.89440321835584	0.443610427139093	0.586601848015526	0.467905088657247	0.520172028631896	0.643609706642561
AC125616.1	na	2.99715971751074	4.38935951342171	3.63461862859933	3.8657169280257	4.73902533840804	3.54888341711274	3.59782466782856	3.31432771132217	4.24140269499854	3.25827413987797
AC026362.1	na	56.9076095081207	55.6616193469253	62.8107531754822	60.614441431443	57.8394158105702	49.4020702950353	56.4702045689613	53.9260614677477	56.2185923252165	54.9884043112738
AL590560.2	na	1.26802911125455	1.21085779680599	1.17367893215187	1.19837224768797	1.592623269465	1.33083128141728	1.87712591364968	1.3647231752503	0.640211727546949	0.804512133303201
CTSO	na	9.18360477544959	10.1409340482501	8.89724351792545	7.88606253317244	8.23502763723364	8.30761345369574	9.50294993785152	9.51407013603069	5.52182615009244	4.22368869984181
COA8	na	34.582612125124	35.9473408426778	36.6490711717099	32.0467933333331	30.2598421198349	27.9071286891138	28.3524226540838	31.0766963049855	28.769514506641	29.0026624055804
URB1-AS1	na	4.61101495001653	6.39484273938162	5.75481282861561	4.98677483715316	5.51591473814706	3.3472423138677	3.79335861716707	3.31432771132217	3.3210983366498	2.6146644332354
ZNF432	na	2.99715971751074	3.48121616581722	3.21815191073899	3.24720221954159	3.18524653892999	3.91183740295382	3.28497034888695	4.25013788863666	2.88095277396127	3.13759731988248
AP000721.1	na	45.841173628081	47.2991326877339	46.7957148432164	50.988806280659	50.5366554530234	39.0780458088892	40.123566404262	39.9279008987517	46.7354561109273	42.2771126050832
ITFG2-AS1	na	1.15275373750413	0.945982653754678	1.2872607642956	0.65717187776437	0.310755759895609	0.604923309735126	0.547495058147824	0.467905088657247	0.240079397830106	0.522932886647081
ATF4P4	na	3.38141096334546	3.5190554719674	3.3695943535973	2.51271600321671	2.83564630904743	1.81476992920538	2.46372776166521	1.79363617318611	2.8009263080179	2.8157924665612
AC018523.2	na	105.745942853712	107.766343915733	106.38831610796	113.342820329714	111.716695682471	100.296284754084	105.040837584647	100.989514968522	110.756628865622	112.269668202462
SMIM3	na	36.6191437280479	35.4554298627253	36.9898166681411	28.2583907438679	28.0068628605918	24.2775888307031	22.5255109637962	21.5236340782334	25.8885617326798	25.2214553790554
SUPT16HP1	na	3.76566220918017	3.89744853346927	3.10457007859526	4.4069172979493	4.54480298847328	3.46822697581472	3.16764997928384	4.56207461440816	4.36144239391359	4.50526794649793
HMBS	na	22.7476737534149	19.9413143411486	23.9279059716123	26.016274925613	27.6184181607223	22.3015060189017	22.6037245435316	22.030531257612	24.8082044424443	24.618071279078
RPL41P2	na	11.2969866275405	12.0328993557595	12.3804197036665	11.0172932448733	12.3525414558505	8.83188032213285	16.2293177950962	8.11035487005895	8.76289802079887	8.72895664633973
AP002748.5	na	27.0897128313471	28.1902830818894	27.0324760502075	27.2919615118615	28.3953075604613	29.0363188672861	27.0227917985819	28.3472499544849	26.1286411305099	24.7387480990734
AC009509.2	na	1.11432861292066	1.24869710295618	1.55228503929763	0.850457724165655	0.893422809699876	0.52426686843711	0.547495058147824	0.740849723707308	0.240079397830106	0.482707279981921
RPL41P5	na	105.707517729129	129.259069809039	124.447827418813	114.579849746682	116.844165720749	87.5525670289973	86.6606463468271	101.340443785015	100.433214758928	87.9331761700399
AL357673.1	na	1.9981064783405	2.72443004281347	2.30949725358916	3.20854505026133	2.64142395911268	2.21805213569546	2.85479566034223	2.69045425977917	2.08068811452759	1.64924987327156
AC005840.2	na	1.11432861292066	1.02166126605505	1.09795771072271	0.618514708484113	0.660355989778169	1.20984661947025	0.89945616695714	0.935810177314494	0.600198494575265	0.683835313307721
AL139300.1	na	97.8687923141008	101.257983257901	95.1058541150158	98.7690675110567	94.4697510082651	93.1178614785605	97.6496542996513	105.122676584995	96.7119840925611	99.1963460362847
AP003419.1	na	20.9801180225752	22.6657443839621	22.2620391001709	16.3519826055487	16.5088997444542	13.8729079032589	13.3354153448863	14.7000182019818	17.245703410796	16.0097914527337
POLG2	na	10.5669092604545	8.58952249609248	9.57873451078782	9.43234930438272	8.93422809699876	11.9371533121065	12.7488134968708	11.5806509442669	8.88293771971392	11.2229442595797
SMIM10L1	na	21.6717702650777	20.6602611580022	21.5805481073085	25.3591030478486	23.6174377520663	20.1641103245042	19.7489288831894	20.2758871751474	18.9262591956067	19.3082911992768
AC148477.2	na	10.028957516286	9.57334445599734	8.9729647393546	8.50457724165655	9.28382832688132	9.47713185251698	9.62027030745463	10.2159277690166	8.72288478782719	7.76354208637589
AC156455.1	na	4.26518882876529	4.31368090112133	4.9597400036095	3.78840258946519	4.07866934862987	3.71019629970878	3.51961108809316	3.78223279997941	3.48115126853654	2.89624367989152
AL049650.1	na	45.6874731297471	46.1639535032283	45.5084540789208	52.9989790832324	50.9639446228799	42.868898549896	43.1738960139427	42.5793630678095	51.2969646696993	46.3398988782644
LINC02361	na	3.30456071417851	3.59473408426778	3.40745496431187	3.32451655810211	3.22409100891694	4.15380672684787	2.81568887047453	3.58727234637223	2.8009263080179	2.6146644332354
AP003108.2	na	11.2969866275405	12.2977744988108	12.4182803143811	11.7517794611981	12.6632972157461	11.5741993262654	11.8884641197813	10.7228249483952	10.0833347088645	11.6252003262313
AC010186.2	na	2.45920797334215	2.42171559361198	2.76382458216408	2.47405883393645	2.40835713919097	2.13739569439745	2.229087022459	2.41750962472911	1.44047638698064	1.72970108660188
AP002414.2	na	0.960628114586777	0.491910979952433	0.719351603576951	0.966429232006426	0.815733869725974	0.846892633629177	0.586601848015526	1.05278644947881	0.600198494575265	1.24699380661996
AC092747.2	na	1.11432861292066	1.36221502140674	0.984375878578986	1.15971507840771	1.12648962962158	1.53247238466232	0.977669746692544	1.01379435875737	1.04034405726379	1.24699380661996
ZBTB11-AS1	na	2.95873459292727	3.48121616581722	3.21815191073899	2.47405883393645	2.48604607916487	3.18592943127167	2.3464073920621	2.6124700783363	2.88095277396127	2.65489003990056
AC135586.2	na	18.1750839279818	19.2980461365954	18.9303053572882	20.6815855649375	24.2001048018706	18.7929508224379	17.5198418607304	19.4180611792757	21.4470928728228	19.7105472659284
AC010132.3	na	88.9157382861521	88.4304584729873	84.012695175645	96.3336658464005	94.8193512381477	79.5272511198446	85.487442650796	82.3512956036755	89.9497477203464	91.4328039499088
AC112777.1	na	11.8349383717091	12.0707386619097	13.40265619296	15.3082390349818	14.4889873051328	14.6391440955901	14.1957647219757	13.9591684782745	14.9649491314099	15.7684378127427
AC025423.2	na	6.95494754960827	6.69755718858312	7.07993420362578	7.80874819461192	5.86551496802962	8.91253676343086	7.66493081406954	8.65624414015907	7.4024480997616	6.63722509975141
KLRA1P	na	0.999053239170248	0.945982653754678	1.21153954286644	0.966429232006426	0.69920045976512	1.37115950206629	2.1899802325913	1.40371526597174	0.880291125377055	0.804512133303201
LIMS4	na	10.028957516286	8.2111294345906	9.35157084650036	10.3601213671089	10.7987626563724	8.87220854278185	8.916348089836	8.22733114222326	9.88326854400603	9.65414559963842
AC141557.1	na	0.614801993335537	0.302714449201497	0.757212214291527	1.31434375552874	0.504978109830365	1.49214416401331	1.05588332642795	0.896818086593057	0.92030435834874	1.005640166629
ZNF253	na	5.1873918187686	5.14614563642545	4.24038840003255	4.32960295938879	5.20515897825145	5.76693555280821	6.37440674843538	4.67905088657247	4.72156149065875	4.66617037315857
AC022613.1	na	2.72818384542645	3.55689477811759	4.12680656788883	2.70600184961799	2.36951266920402	1.9357545911524	2.50283455153291	2.10557289895761	1.8005954837258	1.97105472659284
AC048338.1	na	48.6077825980909	53.5426182025148	52.6262488932612	51.4913494813024	50.6920333329712	43.4738218596311	45.9113713046819	46.3226037770674	49.4963691859735	46.8226061582463
PPP1R14B-AS1	na	2.99715971751074	2.00548322595992	2.76382458216408	2.24211581825491	1.63146773945195	2.01641103245042	1.83801912378198	1.28673899380743	2.28075427938601	2.25263397324896
AC148477.3	na	4.9184159466843	5.48669939177713	5.52764916432815	4.90946049859264	5.78782602805572	5.76693555280821	5.00566910306582	5.14695597522972	5.52182615009244	4.66617037315857
AC069503.2	na	16.8686296921438	21.0008149133539	20.4447297858712	21.8799578126255	19.849524163332	16.5345704660935	16.0728906356254	17.3514803710396	19.7665370880121	19.589870445933
AL513165.2	na	21.4796446421603	24.4820310791711	23.1328331466062	28.5289909288297	28.4729965004352	21.0513311787824	21.1567733184266	21.8745628947263	26.3287072953683	21.3597971392
LIMS3	na	10.028957516286	8.28680804689098	9.35157084650036	10.3214641978286	10.7987626563724	8.87220854278185	8.8772412999683	8.18833905150182	9.76322884509098	9.65414559963842
AC010186.3	na	0.614801993335537	1.09733987835543	0.757212214291527	0.850457724165655	0.621511519791218	1.04853373687422	0.782135797354035	0.779841814428745	0.720238193490318	0.683835313307721
SLCO1B3-SLCO1B7	na	39.6931536947256	32.8445177383624	34.4910163609791	35.3326527221549	34.2608225284909	48.1518954549161	50.9952539874831	46.0496591420174	37.9325448571568	44.8515514316535
AC022335.1	na	2.57448334709256	1.74060808290861	1.59014565001221	1.27568658624848	1.39840091953024	3.06494476932464	3.12854318941614	3.27533562060073	2.12070134749927	2.57443882657024
AL049844.1	na	7.68502491669422	7.68137914848799	7.45854031077155	9.78026382790503	8.19618316724669	7.29940793747053	9.22920240877761	8.46128368655188	8.32275245811034	9.09098710632617
MIR200CHG	na	3.15086021584463	3.59473408426778	4.08894595717425	2.66734468033774	2.83564630904743	2.54067790088753	2.07265986298819	2.92440680410779	2.5608469101878	2.73534125323088
AP001453.3	na	4.03463808126446	4.84343118722395	4.58113389646374	3.98168843586648	4.07866934862987	3.66986807905977	3.32407713875465	3.15835934843642	4.0813497631118	3.66053020652957
DENND11	na	46.3022751230827	46.5423465647302	46.4928299574998	49.5584910172895	50.5366554530234	59.6051101192345	56.4310977790936	56.8894603625769	52.4173351929065	56.3560749378892
LSM14A	na	101.28862840203	100.122804073395	99.1569394614755	90.1098615922792	94.5085954782521	89.4076651788517	90.1802574349202	90.6176188366202	90.1498138852048	93.725663529823
RRN3P3	na	11.0664358800397	11.6166669881074	13.4783774143892	11.6358079533574	11.4202741761636	10.7676349132853	13.6091628739602	12.5164611215814	13.4444462784859	13.1939989861725
ODC1-DT	na	1.22960398667107	1.13517918450561	0.795072825006104	0.541200369923599	0.69920045976512	0.806564412980169	0.860349377089438	0.974802268035931	0.400132329716843	0.643609706642561
LINC02821	na	1.26802911125455	1.4757329398573	1.59014565001221	1.0824007398472	1.70915667942585	1.20984661947025	0.89945616695714	0.935810177314494	0.92030435834874	1.32744501995028
AL512310.1	na	1.03747836375372	1.02166126605505	0.492187939289493	0.425228862082828	0.621511519791218	0.806564412980169	0.586601848015526	0.0389920907214372	0.680224960518634	0.764286526638041
TMPO-AS1	na	5.1873918187686	4.6920739626232	5.71695221790103	4.17497428226776	3.4960022988256	3.42789875516572	3.01122281981303	3.31432771132217	3.3210983366498	3.33872535320829
AC009318.1	na	1.15275373750413	1.09733987835543	0.870794046435257	1.04374357056694	0.893422809699876	1.16951839882124	1.32963085550186	1.09177854020024	0.560185261603581	0.804512133303201
AC103702.1	na	1.07590348833719	0.605428898402994	0.719351603576951	1.19837224768797	1.00995621966073	1.85509814985439	1.09499011629565	1.13077063092168	0.92030435834874	0.925188953298681
AC004080.3	na	44.4194440184926	52.8615106918114	47.4772058360788	53.3468936067547	49.0605655935193	47.99058257232	48.6879533852887	48.7011213110751	49.6564221178603	46.9030573715766
AC112229.3	na	10.0673826408694	8.17329012844042	9.35157084650036	10.3601213671089	10.7987626563724	8.91253676343086	8.79902772023289	8.22733114222326	9.88326854400603	9.65414559963842
GATC	na	60.7116968418843	51.2344205273534	55.8822614147147	55.7049809328504	56.4798593610269	53.9591592283733	56.8612724676383	57.3183733605127	62.4606566687993	58.8902881577943
ZNF271P	na	12.7187162371289	13.3572750710161	12.4561409250956	11.9837224768797	12.9740529756417	14.397174771696	16.4248517444347	13.8421922061102	14.2447109379196	13.8376086928151
AC073896.2	na	1.34487936042149	1.28653640910636	1.40084259643933	1.31434375552874	1.08764515963463	1.20984661947025	1.01677653656025	1.13077063092168	1.16038375617885	0.844737739968361
ZBED6	na	124.420553401279	114.615258328917	114.036159472304	119.180052891032	114.047363881689	145.826845866814	148.801335446605	151.601248724948	132.283748204388	141.191879394712
AC068888.1	na	12.0270639946264	12.2220958865104	12.6075833679539	8.46592007237629	8.81769468703791	10.1627116035501	9.54205672771923	10.6058486762309	8.36276569108203	8.20602375969265
AL928654.3	na	6.1095948087719	6.35700343323144	6.32272198933425	7.22889065540807	7.92427187733803	6.12988953864928	6.02244563962607	5.80982151749415	5.64186584900749	6.27519463976497
AC048341.1	na	2.19023210125785	1.74060808290861	1.96875175715797	1.50762960193002	1.47608985950414	2.17772391504645	1.60337838457577	1.79363617318611	1.16038375617885	1.44812183994576
AC008770.1	na	0.614801993335537	0.567589592252807	0.681490992862375	0.502543200643342	0.776889399739023	0.564595089086118	1.21231048589875	1.09177854020024	0.440145562688528	1.2067681999548
FNTB	na	44.1504681464083	42.1151477451583	45.5463146896354	45.0742593807797	44.4380736650721	41.2154415032866	37.5816250628614	39.3430195379302	46.6154164120123	45.3744843183006
AC023509.1	na	606.963267920509	604.028844075437	601.45366181176	544.524886481701	521.292787224884	523.339319362182	512.338054056761	518.126901506458	576.830766519802	543.649074079638
AC023055.1	na	49.2610097160099	54.7156366931706	48.4615817146578	51.0274634499393	47.662164673989	42.2639752401608	45.7940509350787	48.8570896739609	46.3353237812105	47.0639597982373
AC034102.2	na	124.228427778362	135.805269773022	123.879918258094	136.80772208283	130.284352336234	123.726980951158	125.923863374	135.848444073487	145.328062153158	148.874970267757
ZNF878	na	0.768502491669422	0.52975028610262	0.795072825006104	0.811800554885398	1.04880068964768	0.806564412980169	1.21231048589875	0.70185763298587	0.960317591320424	1.16654259328964
AC010203.1	na	1.38330448500496	2.19467975671085	1.32512137501017	1.66225827905105	0.932267279686827	1.57280060531133	1.79891233391428	2.02758871751474	2.12070134749927	1.44812183994576
AC084824.1	na	0.806927616252893	1.36221502140674	0.870794046435257	0.889114893445912	0.504978109830365	1.04853373687422	1.09499011629565	1.40371526597174	1.20039698915053	0.563158493312241
AL157935.2	na	45.6106228805802	46.4666679524298	46.3035269039269	53.540179453156	53.6442130519795	43.5544783009291	46.1069052540204	40.9806873482305	49.7364485838036	45.2135818916399
RPL36A-HNRNPH2	na	351.090363319175	394.626123840301	388.942053870843	455.033539597906	434.320018924101	406.105181935515	440.381560700189	450.202679469714	417.217980195753	413.31810848452
LINC02298	na	16.5996538200595	15.8925085830786	18.6652810822862	16.4292969441092	17.4411670241411	17.8250735268617	18.3019776580844	16.6886148287751	12.9642874828257	12.1883588195435
HSPD1P4	na	1.30645423583802	0.908143347604491	1.09795771072271	0.695829047044627	0.893422809699876	0.846892633629177	0.508388268280123	0.896818086593057	0.680224960518634	1.2067681999548
GALNT4	na	7.18549829710909	7.22730747468574	6.51202504290714	5.79857539203856	6.44818201783389	8.26728523304673	7.97778513301116	8.11035487005895	7.00231577004476	7.28083480639397
OVCH1-AS1	na	1.84440598000661	1.92980461365954	2.46093969644746	2.16480147969439	2.21413478925621	1.37115950206629	1.64248517444347	1.59867571957893	1.44047638698064	1.4078962332806
PSMA3-AS1	na	36.0427668592959	37.8014668440369	33.3930586502564	33.7090516123841	32.1243766792086	41.1751132826376	39.8107120853204	42.891299793581	30.3700438255084	36.8466557052866
AL512356.1	na	48.6462077226744	48.2829546476388	46.6821330110727	55.2024377322071	55.1979918514576	58.3549352791152	55.336107662798	59.6189067130775	62.740749299601	51.3680997114094
CR383656.6	na	2.49763309792562	2.72443004281347	2.15805481073085	1.19837224768797	1.7480011494128	1.81476992920538	1.91623270351739	1.32573108452887	1.92063518264085	1.48834744661092
LBX2-AS1	na	22.0560215109124	22.6279050778119	23.7386029180394	17.898269376759	16.0427661046108	17.0185091138816	13.5309492942248	13.9201763875531	14.0846580060329	13.1135477728422
INAFM1	na	11.2969866275405	13.0545606218146	13.4783774143892	13.8006094330518	15.9650771646369	10.9289477958813	11.145435112295	10.0989514968522	14.5248035687214	11.7458771462267
CNPY2	na	43.1129897826546	43.7422379096163	44.5240782003418	51.4526923120221	54.2657245717707	43.8367758454722	41.4923040496316	41.0586715296734	45.6951120536635	45.6158379582915
AC002996.1	na	28.9341188113537	30.0065697770984	29.6448581895133	29.7273631765177	29.2498859001742	22.4224906808487	25.8104813126832	24.0191278844053	24.5281118116425	23.5722055057838
FNBP1P1	na	3.38141096334546	4.1244843703704	3.63461862859933	2.66734468033774	2.05875690930841	3.38757053451671	3.05032960968074	4.44509834224385	3.40112480259317	3.37895095987345
PRANCR	na	1.30645423583802	1.40005432755692	1.32512137501017	1.46897243264977	1.78684561939975	1.57280060531133	1.48605801497267	1.20875481236455	1.16038375617885	1.16654259328964
AC121757.1	na	6.34014555627273	6.09212829018013	5.41406733218442	3.24720221954159	2.75795736907353	4.35544783009291	4.69281478412421	5.3419164288369	2.8009263080179	2.93646928655668
DDN-AS1	na	0.922202990003306	1.40005432755692	1.21153954286644	0.811800554885398	0.932267279686827	0.725907971682152	0.821242587221737	1.01379435875737	0.680224960518634	0.844737739968361
AC025165.3	na	29.5104956801058	25.6928888759771	27.524663989497	32.2787363490146	30.9201981096131	28.3104108956039	27.0227917985819	28.4642262266492	31.2903481838572	29.9278513588791
CUX1	na	240.233878895861	252.198975490997	247.873418348332	240.447592923199	229.84272891279	263.222296176078	256.853395851065	266.549932171745	247.441832696896	241.997249697603
TEN1	na	15.5621754563058	15.7033120523277	15.9014565001221	15.346896204262	14.2559204852111	13.7519232413119	12.1231048589875	11.6586351257097	15.084988830325	12.7112917061906
P2RX5-TAX1BP3	na	51.5665171910182	49.7965268936463	54.0270914897005	57.7924680739843	60.2477729497612	51.3781531068367	48.7661669650241	44.6069517853242	55.9785129273864	49.5981730181424
AC011603.3	na	4.30361395334876	2.83794796126403	3.21815191073899	3.28585938882185	3.92329146868206	2.94396010737762	2.69836850087142	3.3533198020436	2.76091307504622	3.17782292654764
AC025263.2	na	3.57353658626281	3.17850171661572	4.92187939289493	3.20854505026133	3.88444699869511	3.8311809616558	3.05032960968074	4.09416952575091	3.44113803556485	3.53985338653409
AC009779.2	na	1.30645423583802	1.36221502140674	1.2872607642956	0.927772062726169	1.24302303958244	0.725907971682152	0.89945616695714	1.16976272164312	1.44047638698064	0.643609706642561
AC073612.1	na	4.57258982543306	4.31368090112133	3.63461862859933	3.98168843586648	3.88444699869511	4.799058257232	4.4972808347857	3.93820116286516	3.20105863773475	3.13759731988248
MAP1LC3B2	na	1.92125622917355	1.81628669520898	1.96875175715797	1.50762960193002	1.70915667942585	1.73411348790736	1.60337838457577	1.55968362885749	1.76058225075411	1.68947547993672
SLC7A5P2	na	13.1798177321306	11.9950600496093	13.2512137501017	10.3987785363891	12.9352085056547	12.5824048424906	10.9890079528242	11.6196430349883	14.2847241708913	13.1537733795073
AC073896.4	na	6.30172043168926	5.44886008562695	6.20914015719053	5.83723256131881	5.55475920813401	5.00069936047704	5.67048453081675	5.57586897316553	4.20138946202686	4.34436551983729
AC144548.1	na	27.2049882050975	27.6226934896366	27.3732215466387	28.0651048974666	29.4829527200959	25.3261225675773	25.6149473633446	26.4366375091344	25.8885617326798	23.4917542924535
CHURC1	na	29.1646695588546	28.30380100034	28.2818762037885	26.2095607720143	28.0845518005657	24.3179170513521	25.4194134140061	27.5674081400561	25.0082706073027	23.6526567191141
VASH1-AS1	na	8.49195253294711	8.66520110839285	8.70794046435257	8.50457724165655	8.07964975728584	9.23516252862293	9.50294993785152	9.04616504737344	7.76256719650676	8.72895664633973
AC009779.3	na	15.0626488367207	18.5412600135917	16.4315050501261	15.9267537434659	16.0039216346239	13.5502821380668	14.5086190409173	15.2069153813605	11.8039037266469	11.2229442595797
C17ORF49	na	28.8572685621868	29.7795339401973	32.1057978859608	34.0183089666262	36.2030460278385	27.8264722478158	27.0618985884496	26.4756295998559	30.0099247287633	26.7098028256663
RTEL1	na	36.8112693509653	34.4337685966703	34.3774345288353	44.8423163650982	43.2727395654636	41.6590519304257	45.1683422971955	45.659738234803	44.494715064513	47.506441471554
PPT2-EGFL8	na	12.6034408633785	11.8437028250086	11.5474862679458	12.7182086932046	14.333609425185	13.8729079032589	12.7488134968708	14.3880814762103	12.6841948520239	12.2688100328738
RBM8B	na	1.61385523250579	1.28653640910636	1.32512137501017	1.54628677121028	1.24302303958244	1.29050306076827	0.703922217618631	1.13077063092168	0.880291125377055	1.32744501995028
PDF	na	34.3520613776231	34.8121616581722	33.0144525431106	34.0183089666262	34.1054446485431	28.3507391162529	28.4306362338192	30.9597200328212	34.6914729864503	31.4564244121552
LINC00641	na	7.18549829710909	5.90293175942919	5.86839466075934	4.48423163650982	4.81671427838194	7.74301836460962	7.70403760393724	6.31671869687283	4.64153502471538	5.43045689979661
AC012651.1	na	0.499526619585124	0.567589592252807	0.757212214291527	0.463886031363085	0.932267279686827	1.37115950206629	1.05588332642795	0.896818086593057	0.440145562688528	0.482707279981921
AL139011.2	na	53.0650970497736	50.3641164858991	51.9447579003988	46.3886031363085	39.9321151465858	45.9338433192206	45.4811966161371	50.026852395604	40.5734182332879	43.3632039850425
AL049779.1	na	51.873918187686	52.8615106918114	53.4970429396964	49.9064055408118	47.8952314939107	45.4095764507835	49.2354484434365	49.3249947626181	50.8568191070108	50.6842643981017
AC005726.1	na	13.1413926075471	13.1302392341149	11.3203226036583	16.4679541133895	16.0427661046108	16.7765397899875	17.7544825999366	16.7276069194966	15.1250020632967	16.9349804060324
LINC00239	na	0.653227117919008	1.09733987835543	0.984375878578986	0.850457724165655	0.738044929752071	0.604923309735126	0.703922217618631	0.42891299793581	0.440145562688528	0.683835313307721
AP001781.2	na	27.8197901984331	25.1631385898744	24.5336757430455	28.4516765902692	30.5317534097436	30.4881348106504	30.6988300461459	26.5536137812988	29.6898188649898	27.7958942056256
AC068896.1	na	22.4018476321636	24.4820310791711	21.2398026108773	23.1943015681542	22.9182372923012	22.8661011079878	21.8215887461776	21.6016182596762	25.8885617326798	23.7331079324444
SPECC1L-ADORA2A	na	50.7980146993488	45.0287743187227	45.0919873610605	41.7497428226776	40.2428709064814	49.2407574124393	56.8612724676383	56.1876027295911	56.1385658592731	51.4887765314049
AC005519.1	na	1.92125622917355	2.11900114441048	2.19591542144543	2.47405883393645	2.44720160917792	3.38757053451671	4.458174044918	3.15835934843642	1.88062194966916	2.69511564656572
AL359232.1	na	1.34487936042149	1.05950057220524	1.02223648929356	1.15971507840771	0.932267279686827	1.41148772271529	0.625708637883228	0.935810177314494	0.960317591320424	0.764286526638041
RHOQP1	na	1.76755573083967	1.62709016445805	1.62800626072678	2.66734468033774	2.09760137929536	2.09706747374844	2.03355307312049	1.75464408246468	2.0406748815559	2.2124083665838
AL160006.1	na	18.5209100492331	15.6276334400273	17.340159707276	12.7955230317651	12.4690748658113	17.0588373345306	14.547725830785	15.6748204700178	13.2043668806558	14.6421208261183
BCL2L2-PABPN1	na	70.7406543581703	76.3975591172278	75.0018698255758	72.636821077603	71.2796024260553	62.22644446142	69.7274063341122	77.2043396284457	65.9818211703075	68.7053361840934
SYNJ2BP-COX16	na	12.1039142437934	11.9193814373089	10.4116679465085	11.4038649376758	11.8475633460201	11.7355122088615	11.8884641197813	10.2159277690166	11.0836655331566	11.2631698662448
AC005520.1	na	66.7060162769058	61.1861580448526	61.2584681361846	56.9420103498186	57.6063489906485	50.8135580177506	57.0959132068445	56.4215552739197	63.8211065898365	61.0222453110478
ARHGAP5-AS1	na	2.80503409459339	1.89196530750936	2.19591542144543	3.36317372738236	2.56373501913877	2.82297544543059	2.1899802325913	2.3005333525648	1.8005954837258	2.73534125323088
AL160236.1	na	1.07590348833719	0.79462542915393	0.795072825006104	1.0824007398472	0.69920045976512	1.00820551622521	1.01677653656025	0.896818086593057	0.400132329716843	1.12631698662448
AC011448.1	na	47.4550288605868	48.4721511783897	54.8978855361357	61.3489276477679	67.5116888373211	44.7643249203994	50.0566910306582	48.2722083131393	56.6987511208767	49.3568193781514
AC022826.2	na	10.9895856308727	10.0652554359498	10.4116679465085	9.3550349658222	8.46809445715535	8.79155210148384	9.11188203917451	9.82600686180218	8.32275245811034	8.64850543300941
LINC00638	na	4.34203907793223	4.1244843703704	4.77043695003662	3.13123071170082	2.68026842909963	3.18592943127167	2.73747529073912	2.6124700783363	2.12070134749927	2.09173154658832
SRP54-AS1	na	1.49857985875537	0.983821959904865	0.908654657149833	0.927772062726169	1.35955644954329	1.41148772271529	1.17320369603105	1.05278644947881	0.880291125377055	0.482707279981921
PINX1	na	7.87715053961157	7.53002192388724	7.60998275362985	8.81383459589861	8.15733869725974	7.6623619233116	7.89957155327575	9.59205431747356	7.76256719650676	8.24624936635781
PRC1-AS1	na	1.07590348833719	1.1730184906558	0.795072825006104	1.43031526336951	0.893422809699876	1.41148772271529	1.05588332642795	1.05278644947881	1.00033082429211	1.04586577329416
AL135999.1	na	3.99621295668099	4.6920739626232	4.77043695003662	4.60020314435059	4.62249192844719	5.60562267021217	5.86601848015526	5.53687688244409	4.80158795660212	5.02820083314501
AL162231.3	na	7.37762392002645	8.13545082229023	9.35157084650036	9.23906345798143	8.04080528729888	7.42039259941755	6.687261067377	7.79841814428745	6.28207757655444	6.43609706642561
AL121603.2	na	2.6513335962595	2.45955489976216	2.8774064143078	2.89928769601928	2.29182372923012	2.54067790088753	2.97211602994533	1.9885966267933	2.5608469101878	2.37331079324444
AL132800.1	na	1.26802911125455	1.09733987835543	1.06009710000814	0.463886031363085	0.738044929752071	0.725907971682152	0.703922217618631	0.506897179378684	0.440145562688528	0.402256066651601
AL359399.1	na	1.34487936042149	1.77844738905879	1.96875175715797	1.81688695617208	1.43724538951719	1.69378526725835	1.21231048589875	1.28673899380743	1.32043668806558	1.28721941328512
AL121694.1	na	1.65228035708926	1.09733987835543	1.17367893215187	0.889114893445912	0.543822579817316	1.25017484011926	1.17320369603105	1.20875481236455	1.24041022212221	0.683835313307721
AL121594.1	na	103.017759008286	100.236321991846	103.775933968654	111.989819404905	121.622035529144	96.1828062478851	107.0352838679	98.182084436579	107.995715790576	107.362144189312
RNASE4	na	6.80124705127438	6.96243233163443	6.58774626433629	6.61037594692395	6.7589377777295	7.33973615811953	8.44706661142358	6.51167915048002	4.64153502471538	5.10865204647533
AL122035.1	na	1.65228035708926	2.0433225321101	2.30949725358916	1.39165809408925	1.63146773945195	1.53247238466232	1.64248517444347	1.79363617318611	1.64054255183906	1.04586577329416
AC137834.1	na	57.752962248957	59.2941927373432	52.6641095039757	46.6978604905505	43.6611842653331	52.9106254914991	50.8388268280123	51.3525834801329	41.0535770289481	43.1218503450516
AL133370.1	na	1.1911788620876	1.24869710295618	1.13581832143729	0.463886031363085	0.854578339712925	0.52426686843711	0.586601848015526	0.42891299793581	0.680224960518634	0.24135363999096
MC1R	na	9.37573039836694	8.36248665919135	9.57873451078782	8.54323441093681	7.92427187733803	7.86400302655664	8.09510550261426	9.3191096824235	7.32242163381823	6.47632267309077
AC008575.1	na	14.5246970925521	15.4384369092763	14.1977290179661	16.699897129071	14.6832096550675	16.6958833486895	15.8382498964192	16.2597018308393	15.4851211600418	17.6590413260053
AC007040.2	na	11.7580881225422	10.708523640503	10.8659952750834	11.9064081383192	13.517875555459	13.3486410348218	12.9443474462093	12.3604927586956	11.7238772607035	12.8319685261861
CEP95	na	33.7372593842876	34.9635188827729	31.9543554431025	30.1139348693202	28.5118409704221	36.7793372318957	38.7157219690247	42.1114579791522	33.3310230654131	37.0075581319473
AC005480.1	na	1.49857985875537	1.21085779680599	0.795072825006104	0.927772062726169	0.504978109830365	0.967877295576202	0.625708637883228	0.974802268035931	0.880291125377055	0.442481673316761
AL160236.2	na	8.64565303128099	7.37866469928649	7.49640092148612	8.92980610373938	9.51689514680303	7.54137726136458	7.50850365459874	8.11035487005895	7.4024480997616	7.40151162638945
HNRNPCP1	na	0.922202990003306	0.605428898402994	0.719351603576951	0.927772062726169	0.427289169856462	0.846892633629177	1.25141727576646	0.779841814428745	1.04034405726379	0.925188953298681
LINC01956	na	2.72818384542645	3.29201963506628	2.61238213930577	1.0824007398472	1.00995621966073	2.01641103245042	2.1508734427236	2.41750962472911	1.24041022212221	1.48834744661092
FOXN3-AS1	na	2.26708235042479	1.89196530750936	1.85516992501424	1.85554412545234	1.63146773945195	1.37115950206629	1.44695122510496	1.16976272164312	1.04034405726379	0.925188953298681
AC002094.1	na	3.88093758293058	4.61639535032283	5.33834611075527	4.05900277442699	5.12747003827755	3.62953985841076	3.05032960968074	3.27533562060073	4.12136299608349	3.66053020652957
AL162311.3	na	2.34393259959174	1.81628669520898	2.30949725358916	1.43031526336951	1.08764515963463	1.29050306076827	1.17320369603105	1.24774690308599	1.24041022212221	1.04586577329416
TUBB3	na	795.976455746604	827.09155383079	850.765783367246	785.861594298345	866.658969878867	635.411444545777	623.401337281034	610.460172334821	745.446530262479	682.990575567753
AL137129.1	na	15.4469000825554	13.8113467448183	14.387032071539	13.0274660474466	12.6632972157461	15.4053802879212	15.4862887876099	15.3238916535248	14.1646844719763	15.8488890260731
AL133523.1	na	3.61196171084628	3.32985894121647	3.02884885716611	1.85554412545234	1.7480011494128	1.53247238466232	1.17320369603105	1.63766781030036	1.76058225075411	1.6090242666064
UBE2F-SCLY	na	20.1347652817388	20.5089039334014	19.9525418465817	21.8413006433452	24.3943271518053	20.8496900755374	20.4919578906757	18.9891481813399	21.4470928728228	23.7733335391096
AL355916.3	na	6.07116968418843	6.24348551478088	5.37620672146984	5.56663237635701	3.14640206894304	5.56529444956316	4.458174044918	4.91300343090109	5.08168058740391	5.30978007980113
AL355075.4	na	0.34582612125124	0.189196530750936	0.378606107145764	0.65717187776437	0.388444699869511	1.08886195752323	0.508388268280123	0.584881360821559	1.68055578481074	0.724060919972881
AL049872.1	na	1.4601547341719	0.79462542915393	0.530048550004069	1.19837224768797	1.12648962962158	0.645251530384135	0.743029007486333	0.935810177314494	0.680224960518634	1.005640166629
TVP23C-CDRT4	na	14.9473734629703	14.6438114801224	16.2800626072678	14.1098667872938	13.7509423753807	15.4457085085702	14.8605801497267	16.142725558675	15.9652799557021	16.6131755527111
FPGT-TNNI3K	na	1.65228035708926	2.08116183826029	2.27163664287458	1.73957261761157	2.09760137929536	1.41148772271529	1.32963085550186	1.24774690308599	1.64054255183906	1.6090242666064
ENSAP2	na	3.91936270751405	5.10830633027526	5.75481282861561	4.52288880579007	4.77786980839499	4.27479138879489	4.4190672550503	4.44509834224385	4.32142916094191	3.58007899319925
BLOC1S5-TXNDC5	na	197.236164486957	202.061894841999	197.55666670866	206.622569802974	220.986189755765	190.268545022022	197.841249940703	190.359386902057	224.274170806291	217.41940402519
AL157871.6	na	13.3335182304645	11.2382739266056	12.1911166500936	12.7955230317651	10.9929850063072	11.0096042371793	11.4191826413689	12.0875481236455	10.7235464364114	11.30339547291
AL137230.2	na	2.68975872084298	3.06498379816516	3.40745496431187	3.47914523522313	3.65138017877341	4.35544783009291	4.26264009557949	4.95199552162253	4.32142916094191	3.78120702652505
AC005520.2	na	2.61290847167603	2.42171559361198	2.83954580359323	1.6236011097708	1.8256900893867	1.29050306076827	1.75980554404658	1.94960453607186	2.20072781344264	0.724060919972881
AL110118.2	na	13.2566679812975	12.6004889480123	12.7211652000977	14.9603245114595	14.5278317751197	14.7601287575371	13.9611239827695	14.3880814762103	13.2843933465992	13.9582855128105
AL359397.2	na	0.768502491669422	0.870304041454304	1.21153954286644	1.39165809408925	0.815733869725974	1.33083128141728	1.40784443523726	1.63766781030036	1.20039698915053	1.48834744661092
POC1B-GALNT4	na	8.64565303128099	9.04359416989472	8.67007985363799	7.49949084036987	8.00196081731193	9.35614719056996	9.89401783652854	9.86499895252362	9.04299065160066	9.21166392632165
AC074091.2	na	19.5199632884033	20.4710646272512	19.7632387930089	20.9135285806191	21.4033029628101	18.1073710714048	20.061783202131	20.4318555380331	20.9269208441909	21.4000227458652
KIAA1143P1	na	0.537951744168595	0.945982653754678	0.83293343572068	1.23702941696823	0.660355989778169	0.403282206490084	1.21231048589875	0.935810177314494	0.640211727546949	0.925188953298681
NDUFC2-KCTD14	na	21.9023210125785	21.4170472810059	22.3756209323146	24.4313309851225	25.0546831415835	19.4382023528221	17.6762690202012	17.1955120081538	21.0069473101343	19.7909984792588
AL357153.3	na	7.03179779877521	7.41650400543668	6.77704931790917	6.99694763972653	6.56471542779474	6.49284352449036	6.45262032817079	6.16075033398708	8.12268629325192	6.99925555973785
AL132780.3	na	19.7505140359041	21.833279648658	23.2085543680353	19.6764991636508	20.9760137929536	18.7526226017889	20.4137443109403	20.509839719476	18.8062194966916	19.7909984792588
AC005476.2	na	1.49857985875537	1.32437571525655	0.908654657149833	0.734486216324884	1.12648962962158	0.806564412980169	1.21231048589875	0.857825995871619	0.720238193490318	1.005640166629
AC004816.1	na	2.11338185209091	2.3460369813116	1.9308911464434	1.46897243264977	1.43724538951719	1.77444170855637	1.36873764536956	1.28673899380743	1.12037052320716	0.965414559963842
AC007375.2	na	1.80598085542314	1.77844738905879	2.19591542144543	2.66734468033774	2.40835713919097	3.02461654867563	2.3464073920621	2.14456498967905	1.72056901778243	2.2124083665838
AL163636.2	na	6.83967217585785	7.45434331158686	6.96635237148205	6.64903311620421	7.06969353762511	7.58170548201358	8.56438698102668	6.78462378553008	4.6015217917437	5.39023129313145
MIR4713HG	na	2.61290847167603	2.11900114441048	2.15805481073085	1.58494394049054	2.40835713919097	1.69378526725835	2.1508734427236	2.22254917112192	1.60052931886737	1.85037790659736
AC048382.2	na	1.53700498333884	1.70276877675842	1.32512137501017	1.43031526336951	1.24302303958244	1.97608281180141	2.1508734427236	3.15835934843642	1.40046315400895	2.45376200657476
USP3-AS1	na	1.95968135375703	2.23251906286104	2.0823335893017	1.0824007398472	1.43724538951719	1.53247238466232	1.68159196431118	1.87162035462899	1.16038375617885	0.764286526638041
AC087477.2	na	0.999053239170248	1.05950057220524	1.17367893215187	1.353000924809	0.69920045976512	1.73411348790736	0.977669746692544	1.52069153813605	0.480158795660212	0.683835313307721
BUB1B-PAK6	na	12.7955664862959	11.8815421311588	12.3425590929519	11.6744651226376	12.8575195656808	13.1066717109277	13.0225610259447	14.622034020539	15.1650152962684	15.4466329594215
ZHX1-C8ORF76	na	11.4506871258744	10.5571664159022	10.6766922215105	10.7080358906312	10.6045403064377	11.1305888991263	10.2068721554702	10.5278644947881	10.2033744077795	13.4353526261635
AC087632.2	na	49.7221112110116	48.1694367291882	50.581775914674	50.4089487414552	50.9639446228799	39.1587022501872	45.7158373553433	45.1528410554243	47.0955752076725	46.500801304925
AF111167.2	na	4.18833857959835	3.70825200271834	2.95312763573696	2.66734468033774	2.05875690930841	2.50034968023852	2.07265986298819	2.18355708040049	1.92063518264085	1.52857305327608
INAFM2	na	14.4094217188017	12.5626496418621	13.3269349715309	13.9165809408925	17.3246336141802	13.7922514619609	13.4136289246217	13.2573108452887	14.0446447730612	16.6936267660414
ST20-MTHFS	na	7.64659979211075	9.6868623744479	9.12440718221291	8.65920591877758	8.74000574706401	7.74301836460962	7.82135797354035	7.9543865071732	8.16269952622361	7.03948116640301
TMC3-AS1	na	2.26708235042479	2.49739420591235	3.25601252145357	2.01017280257337	2.09760137929536	2.98428832802662	2.65926171100372	2.33952544328623	1.88062194966916	2.05150593992316
AC013652.1	na	1.26802911125455	0.908143347604491	1.17367893215187	1.12105790912745	0.932267279686827	1.20984661947025	0.547495058147824	1.01379435875737	0.520172028631896	0.925188953298681
AL136295.3	na	35.812216111795	35.4175905565751	37.5955864395743	36.3763962927219	36.0476681478906	31.4963403268756	32.4586355901925	33.9621110183718	39.6531138749392	31.6977780521461
TGIF2-RAB5IF	na	31.0475006634446	30.8390345124025	33.0523131538252	34.288909151588	36.9799354275775	28.9556624259881	31.6764997928384	28.5032183173706	34.2513274237618	33.1458998920919
UBE2Q2P2	na	10.2979333883703	8.58952249609248	8.93510412864002	8.07934837957372	8.07964975728584	12.1791226360005	11.3018622717658	11.3466983999382	10.3234141066946	10.9011394062584
THTPA	na	5.80219381210413	6.31916412708125	5.14904305718239	6.80366179332524	6.52587095780779	7.09776683422548	7.82135797354035	7.25252887418733	6.60218344032792	6.91880434640753
LINC01833	na	9.37573039836694	9.45982653754678	9.7680375643607	9.04577761158015	9.08960597694657	9.23516252862293	9.46384314798382	8.81221250304482	6.36210404249781	7.16015798639849
SORD2P	na	56.1006818918678	57.2130308990829	51.9068972896842	61.967442356252	65.957910037843	60.6536438561087	57.7216218447278	57.9032547213343	63.501000726063	65.9297693241973
AC023355.1	na	1.30645423583802	0.945982653754678	1.09795771072271	0.811800554885398	0.932267279686827	0.76623619233116	1.13409690616335	1.16976272164312	0.480158795660212	0.724060919972881
MRPL46	na	13.6024941025488	15.968187195379	14.0462865751078	16.4292969441092	19.6941462833842	16.0506318183054	17.1678807519211	14.894978655589	17.0056240129658	17.6590413260053
AC051619.4	na	1.11432861292066	1.32437571525655	1.02223648929356	0.541200369923599	0.776889399739023	0.927549074927194	0.89945616695714	1.13077063092168	0.440145562688528	0.764286526638041
AL136295.4	na	158.926315277236	155.63306619572	164.807238440551	177.320435488539	183.928565388214	167.120146369491	161.980323632021	160.413461227993	188.62238022852	176.912218113374
AL136295.5	na	64.1315329298132	62.888926821611	69.3984994398185	65.2533017450739	65.6859987479344	59.5244536779364	60.8110582442762	59.6968908945204	69.3029195069573	66.0504461441928
AC051619.5	na	1.69070548167273	1.92980461365954	1.9308911464434	1.43031526336951	1.78684561939975	1.61312882596034	1.60337838457577	1.52069153813605	1.88062194966916	1.32744501995028
AC027808.1	na	1.7291306062562	1.13517918450561	1.96875175715797	1.31434375552874	1.43724538951719	0.806564412980169	0.938562956824842	1.40371526597174	1.32043668806558	0.884963346633521
AC243562.1	na	0.960628114586777	0.832464735304117	0.757212214291527	0.734486216324884	1.12648962962158	0.604923309735126	0.547495058147824	0.857825995871619	1.12037052320716	0.965414559963842
AC015712.2	na	9.60628114586777	8.96791555759435	8.36719496792138	5.29603219139522	5.3216923882123	6.93645395162945	6.21797958896458	6.97958423913727	5.1216938203756	5.59135932645725
AC022898.1	na	1.22960398667107	1.55141155215767	0.719351603576951	1.00508640128668	0.738044929752071	0.645251530384135	1.05588332642795	0.389920907214372	0.760251426462002	1.32744501995028
AC074212.1	na	3.11243509126116	3.32985894121647	3.78606107145764	3.55645957378365	2.91333524902133	3.91183740295382	3.91067898677017	3.11936725771498	3.24107187070643	3.05714610655216
EEF1A1P22	na	2.80503409459339	2.19467975671085	2.42307908573289	2.31943015681542	2.87449077903438	2.01641103245042	2.07265986298819	1.44270735669318	1.72056901778243	1.72970108660188
AC125257.1	na	8.22297666086281	8.85439763914379	8.74580107506714	8.54323441093681	8.62347233710315	8.38826989499375	8.48617340129128	7.87640232573032	8.64285832188382	9.45301756631262
AC007000.4	na	1.03747836375372	1.28653640910636	0.83293343572068	0.695829047044627	0.660355989778169	0.846892633629177	0.89945616695714	0.935810177314494	1.20039698915053	0.965414559963842
ST20-AS1	na	3.34298583876198	3.40553755351684	3.02884885716611	2.93794486529954	2.75795736907353	2.09706747374844	2.3464073920621	1.94960453607186	1.60052931886737	1.76992669326704
IQCH-AS1	na	4.84156569751736	4.35152020727152	4.69471572860747	2.97660203457979	3.65138017877341	4.67807359528498	3.16764997928384	4.67905088657247	1.96064841561253	2.49398761323992
AC004943.2	na	4.95684107126777	5.48669939177713	5.07332183575323	3.59511674306391	3.92329146868206	4.07315028554985	3.40229071849005	4.17215370719379	3.00099247287633	2.73534125323088
AL138976.2	na	2.03653160292397	1.85412600135917	1.9308911464434	1.97151563329311	1.20417856959548	1.33083128141728	1.40784443523726	1.05278644947881	1.08035729023548	1.4078962332806
HMGB1P6	na	49.4915604635108	58.1590135528376	51.4147093503947	64.9440443908318	63.0445747888217	57.34672976289	55.5707484020042	63.9470287831571	59.5396906618663	66.0504461441928
AC093525.1	na	42.0755114189008	44.6125419510706	42.4796052217547	42.7934863932445	44.515762605046	38.0295120720149	34.9223633518577	37.276438729694	44.5747415304564	38.2947775452324
AC083843.2	na	3.99621295668099	3.63257339041796	3.86178229288679	6.91963330116601	5.12747003827755	9.35614719056996	10.7152604237503	9.74802268035931	5.48181291712075	5.67181053978757
AC072061.1	na	1.26802911125455	1.32437571525655	1.02223648929356	0.502543200643342	0.69920045976512	0.806564412980169	0.66481542775093	0.857825995871619	0.800264659433687	0.402256066651601
AC026461.1	na	39.1167768259736	36.8554841902823	37.179119721714	30.5391637314031	32.9012660789476	32.0609354159617	28.6652769730254	28.893139224585	29.3697130012163	27.5143149589695
RAB43P1	na	2.88188434376033	2.23251906286104	2.30949725358916	1.85554412545234	1.55377879947805	1.49214416401331	1.44695122510496	2.18355708040049	1.2804234550939	1.52857305327608
AL390728.6	na	1.4601547341719	0.832464735304117	1.21153954286644	1.27568658624848	1.08764515963463	1.41148772271529	2.07265986298819	1.87162035462899	0.960317591320424	1.48834744661092
AC009113.1	na	1.22960398667107	2.0433225321101	1.89303053572882	1.04374357056694	0.776889399739023	1.08886195752323	0.508388268280123	0.779841814428745	0.440145562688528	0.683835313307721
AC107375.1	na	1.95968135375703	2.00548322595992	2.04447297858712	2.39674449537594	2.48604607916487	2.3793650182915	1.91623270351739	2.14456498967905	1.68055578481074	2.29285957991412
AC026464.1	na	5.26424206793554	5.865092453279	4.69471572860747	4.48423163650982	5.0886255682906	3.50855519646373	3.75425182729937	4.32812207007953	5.16170705334728	4.06278627318117
HNRNPLP2	na	1.9981064783405	1.66492947060823	1.85516992501424	2.35808732609568	2.09760137929536	1.41148772271529	1.29052406563416	1.59867571957893	1.56051608589569	1.44812183994576
AC009065.2	na	2.19023210125785	3.32985894121647	3.63461862859933	3.82705975874545	5.12747003827755	3.91183740295382	3.28497034888695	4.48409043296528	3.96131006419675	4.06278627318117
AL050341.2	na	3.30456071417851	2.91362657356441	3.18029130002442	2.28077298753517	2.60257948912573	1.8954263705034	2.62015492113602	3.0413830762721	2.68088660910285	3.13759731988248
RBM15B	na	149.243183882202	142.464987655455	140.690029415366	127.414029947727	132.731553945412	126.0660177488	122.130504756833	125.632516304471	128.882623401795	117.861027528919
AC107068.1	na	1.69070548167273	1.70276877675842	1.02223648929356	2.01017280257337	1.39840091953024	1.73411348790736	2.2681938123267	1.83262826390755	2.12070134749927	1.76992669326704
AC009120.2	na	10.1442328900364	9.27063000679584	10.1087830607919	9.81892099718529	8.97307256698571	10.6466502513382	12.3577455981938	12.7114215751885	11.6038375617885	11.7458771462267
AC093010.2	na	3.1892853404281	2.3460369813116	2.46093969644746	1.23702941696823	1.32071197955634	1.81476992920538	1.87712591364968	2.84642262266492	1.72056901778243	1.32744501995028
AL928711.1	na	0.960628114586777	1.32437571525655	0.870794046435257	0.695829047044627	0.388444699869511	1.53247238466232	0.743029007486333	1.09177854020024	0.92030435834874	0.925188953298681
AC017100.1	na	2.45920797334215	2.27035836901123	2.23377603216001	1.6236011097708	1.90337902936061	1.85509814985439	1.83801912378198	1.63766781030036	2.36078074532938	2.011280333258
AC025287.1	na	12.1039142437934	13.6978288263677	16.2422019965533	13.8006094330518	12.8575195656808	11.9774815327555	12.7879202867385	12.5164611215814	12.7642213179673	11.4240722929055
AL353796.1	na	1.69070548167273	1.24869710295618	1.2872607642956	0.541200369923599	0.776889399739023	1.33083128141728	1.01677653656025	0.818833905150182	1.24041022212221	1.04586577329416
AC107871.1	na	63.4014555627273	62.5105337601091	63.6436866112029	69.7375333815837	68.8324008168774	61.7021775929829	64.3306693323694	63.2451711501712	74.3445868613895	71.1590981906681
AC040169.1	na	1.38330448500496	1.09733987835543	0.757212214291527	1.353000924809	1.16533409960853	0.967877295576202	0.743029007486333	0.662865542264433	0.440145562688528	0.844737739968361
HOXB7	na	24.553654608838	26.3361570805302	24.1929302466143	35.2939955528747	41.369360536103	33.9160335658161	32.2631016408539	31.3106488493141	24.968257374331	26.4282235790102
NORAD	na	280.426559210172	268.99962742168	268.318148134203	242.496422895052	231.435352182255	272.538115145999	264.361899505664	275.596097219118	238.638921443125	274.982247163034
NSFP1	na	26.6286113363455	32.8066784322122	27.259639714495	31.7761931483713	33.2508663088302	35.2065366265844	36.2519942073595	34.8199370142435	32.0105863773475	35.5192106853363
AC104794.3	na	2.99715971751074	2.23251906286104	2.0823335893017	0.889114893445912	0.738044929752071	1.08886195752323	1.13409690616335	1.28673899380743	1.8005954837258	1.24699380661996
MIR762HG	na	4.11148833043141	3.8217699211689	3.71033985002848	3.82705975874545	3.26293547890389	2.94396010737762	3.55871787796086	4.79602715873678	3.72123066636664	3.09737171321733
AC009163.3	na	7.26234854627603	8.02193290383967	9.99520122864816	8.54323441093681	7.69120505741632	7.50104904071557	7.35207649512793	6.2777266061514	7.52248779867666	5.67181053978757
AC026464.2	na	4.3804642025157	4.04880575807002	3.44531557502645	2.74465901889825	3.06871312896914	2.74231900413257	3.05032960968074	2.22254917112192	1.88062194966916	2.97669489322184
AC090527.3	na	8.22297666086281	8.36248665919135	9.04868596078375	9.625635150784	8.19618316724669	8.46892633629177	7.58671723433414	8.73422832160194	7.9226201283935	8.20602375969265
AC124798.1	na	11.0280107554562	10.9355594774041	10.2223648929356	9.74160665862478	10.2549400765551	12.5824048424906	10.9499011629565	11.4246825813811	10.8035729023548	11.1827186529145
CD2BP2-DT	na	5.1873918187686	4.84343118722395	4.8082975607512	5.79857539203856	4.73902533840804	4.96037113982804	4.65370799425651	4.21114579791522	4.04133653014012	4.42481673316761
CCDC187	na	18.3672095508992	18.8439744627932	18.0595113108529	20.9908429191796	23.850504571988	19.5188587941201	21.4305208475006	20.0029425400973	22.56746339603	24.7789737057386
KDM7A-DT	na	16.2154025742248	16.3087409507306	17.7187658144217	15.8494394049054	17.6353893740758	15.0424263020801	15.1734344686683	15.9867571957893	8.76289802079887	10.3782065196113
ZNRD2-AS1	na	1.69070548167273	2.3460369813116	1.89303053572882	2.20345864897465	2.33066819921707	2.54067790088753	2.46372776166521	2.57347798761486	2.24074104641432	1.8101522999322
AC099778.1	na	1.38330448500496	1.55141155215767	1.32512137501017	1.23702941696823	1.47608985950414	1.29050306076827	1.09499011629565	1.63766781030036	0.840277892405371	0.925188953298681
PMF1-BGLAP	na	17.214455813395	20.2440287903501	18.5516992501424	20.604271226377	20.4321912131363	18.1880275127028	17.6371622303335	20.4708476287546	21.4070796398511	18.3831022459781
AL035071.1	na	1.7291306062562	1.13517918450561	1.36298198572475	1.66225827905105	1.51493432949109	1.37115950206629	1.75980554404658	1.48169944741462	1.04034405726379	1.2067681999548
SNHG19	na	16.7917794429769	16.0060265015292	20.6340328394441	16.6612399597908	16.664277624402	13.9938925652059	16.1119974254931	12.8673899380743	12.804234550939	12.8721941328512
AC124944.2	na	4.61101495001653	3.89744853346927	5.14904305718239	5.25737502211496	4.58364745846023	8.06564412980169	7.15654254578942	6.31671869687283	4.28141592797022	5.18910325980565
AC026471.1	na	7.8387254150281	8.17329012844042	8.29147374649223	6.18514708484113	6.40933754784694	6.57349996578837	5.47495058147824	6.19974242470852	5.16170705334728	4.82707279981921
AC105036.3	na	11.6812378733752	12.1085779680599	11.888231764377	12.4089513389625	13.1294308555895	12.7437177250867	12.6705999171354	11.6196430349883	12.9642874828257	12.3492612462041
AC093525.2	na	165.573861830177	177.012274170575	174.991742722772	177.977607366303	190.415591876034	153.206910245583	142.661569437376	146.181348114668	183.420659942201	152.294146834296
AC068338.2	na	3.1892853404281	3.21634102276591	3.82392168217221	2.39674449537594	3.02986865898219	1.69378526725835	2.11176665285589	2.41750962472911	1.2804234550939	1.56879865994124
AC022167.2	na	35.4279648659603	36.8554841902823	37.5955864395743	36.2217676156009	42.6512280456723	33.472423138677	34.1402275545036	34.8199370142435	39.6931271079109	39.702673778513
AC137932.1	na	1.15275373750413	0.983821959904865	1.06009710000814	2.39674449537594	2.25297925924317	2.3793650182915	3.01122281981303	2.33952544328623	1.76058225075411	2.8157924665612
SLX1B-SULT1A4	na	20.7495672750744	22.7414229962625	22.4513421537438	23.5808732609568	24.1224158618967	24.1969323894051	24.2853165078428	23.278278160698	21.2470267079644	20.595510612562
AL133367.1	na	4.76471544835041	5.07046702412507	5.48978855361357	4.32960295938879	4.03982487864292	4.27479138879489	3.94978577663788	4.91300343090109	3.12103217179138	2.89624367989152
TBC1D3G	na	13.9483202238	12.4869710295618	15.9014565001221	12.7568658624848	12.1583191059157	15.3650520672722	15.1734344686683	13.9591684782745	13.4444462784859	12.3492612462041
AC092115.1	na	4.30361395334876	3.40553755351684	3.78606107145764	3.55645957378365	3.22409100891694	2.62133434218555	2.50283455153291	2.80743053194348	3.3210983366498	3.37895095987345
AC104024.2	na	8.68407815586446	7.11378955623518	8.21575252506307	6.61037594692395	6.33164860787303	6.33153064189432	6.10065921936147	6.82361587625152	5.80191878089423	6.95902995307269
AC138811.2	na	596.703759656722	637.819344467554	589.8683149331	675.650004680333	632.931793967382	537.212227265441	595.04891462695	601.297031015284	630.048366372142	565.129548038834
AC009052.1	na	15.1394990858876	17.6331166659872	16.2800626072678	17.3957261761157	17.480011494128	13.0260152696297	12.5141727576646	14.4660656576532	15.6851873249003	12.6710660995254
AC026464.3	na	11.1432861292066	10.5950057220524	9.50301328935867	8.27263422597501	8.77885021705096	6.93645395162945	7.39118328499563	7.60345769068026	8.76289802079887	7.80376769304105
AP002761.4	na	0.614801993335537	0.832464735304117	0.605769771433222	0.734486216324884	1.08764515963463	0.887220854278185	1.32963085550186	0.662865542264433	0.600198494575265	0.925188953298681
AC110079.1	na	21.3259441438265	18.6547779320423	21.4291056644502	19.1739559630075	15.4989435247935	26.0117023186104	25.3803066241384	24.7599776081126	21.5671325717379	20.0725777259149
SCX	na	2.61290847167603	2.49739420591235	3.59675801788476	3.82705975874545	3.26293547890389	3.02461654867563	3.01122281981303	3.08037516699354	3.24107187070643	2.93646928655668
C16ORF95	na	3.57353658626281	3.67041269656815	4.88401878218035	3.20854505026133	3.18524653892999	2.29870857699348	2.3073006021944	3.54828025565079	3.88128359825338	2.53421321990508
FTLP14	na	0.845352740836364	0.681107510703368	1.24940015358102	0.773143385605141	1.16533409960853	0.685579751033143	1.25141727576646	1.01379435875737	0.640211727546949	0.764286526638041
AC008870.1	na	13.3335182304645	11.5409883758071	10.638831610796	9.93489250502606	9.05076150695961	13.4292974761198	12.0057844893844	12.8673899380743	8.84292448674224	10.5793345529371
AC126696.3	na	1.34487936042149	1.28653640910636	1.40084259643933	0.889114893445912	0.660355989778169	0.645251530384135	0.703922217618631	0.662865542264433	0.92030435834874	0.884963346633521
AC109347.1	na	2.26708235042479	1.81628669520898	1.74158809287051	1.50762960193002	2.01991243932146	1.4518159433643	1.56427159470807	1.6766599010218	1.08035729023548	1.12631698662448
FAM157C	na	15.0626488367207	15.0600438477745	14.5006139036828	14.1485239565741	12.6244527457591	22.5838035634447	25.2238794646676	22.1085154390549	18.0859813032013	18.6244558859691
AL031598.1	na	0.461101495001653	0.567589592252807	0.454327328574916	0.811800554885398	0.776889399739023	1.33083128141728	1.32963085550186	1.32573108452887	0.760251426462002	1.12631698662448
AC100827.3	na	1.57543010792231	1.43789363370711	1.32512137501017	0.850457724165655	0.776889399739023	1.25017484011926	1.32963085550186	1.09177854020024	0.840277892405371	0.804512133303201
AC012184.2	na	73.2767125806794	70.7973418070001	72.9952574577032	72.9847356011253	77.7277844438892	65.2913892307446	68.5150958482135	71.5894785645588	74.4646265603046	69.0271410374147
MT1L	na	0.307400996667769	0.151357224600748	23.5114392537519	12.8341802010453	1.20417856959548	0.0806564412980169	0.117320369603105	0.116976272164312	0.120039698915053	0.0804512133303201
AC132872.1	na	1.65228035708926	1.89196530750936	1.74158809287051	1.97151563329311	1.24302303958244	1.20984661947025	1.17320369603105	1.52069153813605	0.720238193490318	1.24699380661996
ERVK13-1	na	20.2884657800727	22.0981547917093	23.1706937573207	22.5371296903899	21.9471255426274	30.0041961628623	31.4027522637645	27.9183369565491	25.6484823348497	25.382357805716
AC127459.1	na	3.57353658626281	2.98930518586478	3.29387313216814	3.55645957378365	3.61253570878646	3.87150918230481	4.34085367531489	3.86021698142229	4.20138946202686	4.66617037315857
STAM-AS1	na	0.691652242502479	0.643268204553181	0.946515267864409	0.850457724165655	0.543822579817316	1.04853373687422	1.21231048589875	0.623873451542996	0.880291125377055	0.764286526638041
AC012531.1	na	1.15275373750413	0.605428898402994	0.83293343572068	1.15971507840771	0.932267279686827	2.46002145958951	1.52516480484037	1.55968362885749	0.720238193490318	1.16654259328964
SNAI3-AS1	na	4.07306320584793	4.88127049337414	4.58113389646374	2.47405883393645	2.29182372923012	2.50034968023852	1.99444628325279	2.26154126184336	2.44080721127274	2.05150593992316
AC092718.3	na	16.2538276988083	15.8546692769284	16.4315050501261	15.9267537434659	16.3146773945195	13.7519232413119	12.983454236077	14.5830419298175	15.5251343930135	14.6018952194531
AL096870.2	na	22.5555481304975	26.2604784682299	24.2307908573289	24.1607308001607	22.4909481224447	21.8982238124116	23.073006021944	25.3058668782128	21.167000242021	23.2504006524625
ANKRD20A1	na	1.26802911125455	1.4757329398573	1.62800626072678	2.16480147969439	1.70915667942585	2.25838035634447	3.01122281981303	3.27533562060073	1.8005954837258	2.2124083665838
AL118516.1	na	2.9203094683438	2.61091212436291	1.77944870358509	3.13123071170082	3.53484676881255	2.58100612153654	2.58104813126832	2.80743053194348	2.5608469101878	2.33308518657928
SLC7A5P1	na	1.95968135375703	2.61091212436291	2.23377603216001	1.66225827905105	2.60257948912573	2.46002145958951	2.11176665285589	2.57347798761486	2.60086014315948	1.89060351326252
AC009690.1	na	29.3567951817719	27.8875686326879	29.1148096395092	30.1912492078808	31.3863317494565	26.6166256283456	27.8440343858036	24.9939301524413	30.4100570584801	26.3075467590147
AC022968.1	na	0.960628114586777	1.32437571525655	1.32512137501017	1.19837224768797	1.12648962962158	0.927549074927194	1.05588332642795	1.09177854020024	1.56051608589569	1.08609137995932
AC012321.1	na	16.9454799413107	13.7356681325179	15.1442442858305	12.9114945396059	11.7698744060462	19.8818127799612	19.005899875703	16.5716385566108	14.8048961995232	17.7797181460007
AC003102.1	na	1.7291306062562	1.58925085830786	1.62800626072678	0.773143385605141	0.621511519791218	0.967877295576202	1.13409690616335	0.662865542264433	0.480158795660212	0.643609706642561
Z84723.1	na	2.19023210125785	2.0433225321101	1.89303053572882	1.54628677121028	2.09760137929536	2.41969323894051	2.93300924007763	2.57347798761486	1.76058225075411	1.97105472659284
LINC01963	na	4.34203907793223	4.08664506422021	5.30048550004069	2.78331618817851	2.75795736907353	3.62953985841076	4.02799935637328	3.0413830762721	3.08101893881969	2.65489003990056
AC092803.1	na	0.960628114586777	1.28653640910636	0.984375878578986	0.850457724165655	1.04880068964768	0.887220854278185	1.05588332642795	0.974802268035931	0.880291125377055	0.643609706642561
AL163051.1	na	1.34487936042149	1.32437571525655	1.55228503929763	1.27568658624848	1.04880068964768	0.967877295576202	1.01677653656025	0.857825995871619	1.08035729023548	0.925188953298681
CEROX1	na	19.5968135375703	19.7899571165479	22.1484572680272	26.5188181262563	27.4630402807745	26.8585949522396	29.6820535095856	26.2026849648058	31.0902820189987	28.6004063389288
AC245033.1	na	1138.34431578533	1298.30443331907	1269.69344092403	1380.48617216726	1340.09537007983	1092.08821517515	1208.47802049172	1186.52932065334	1266.33879708787	1115.25494479156
AC010542.3	na	2.76660897000992	1.81628669520898	2.12019420001628	1.66225827905105	2.01991243932146	2.29870857699348	2.1899802325913	2.14456498967905	1.40046315400895	2.2124083665838
FBXL19-AS1	na	3.88093758293058	3.32985894121647	2.7259639714495	3.24720221954159	2.36951266920402	3.30691409321869	3.24586355901925	3.86021698142229	2.8009263080179	2.89624367989152
AC106886.2	na	6.60912142835703	6.92459302548424	7.95072825006104	6.68769028548447	6.29280413788608	6.6944846277354	7.66493081406954	6.12175824326565	7.48247456570497	7.07970677306817
AL158206.1	na	2.34393259959174	3.48121616581722	1.74158809287051	1.6236011097708	2.17529031926926	3.18592943127167	2.58104813126832	2.45650171545055	2.88095277396127	2.73534125323088
AC026464.4	na	44.4194440184926	47.4126506061845	45.0919873610605	46.0793457820664	47.7786980839499	43.272180756386	47.1236817905806	49.9488682141611	48.6961045265398	45.2538074983051
CCPG1	na	109.050503567891	102.431001748557	96.8474422078864	78.9765968395651	61.6073293993045	80.9387388425599	77.1185896191079	95.8815510840142	72.9041104744089	83.7899386835284
AL158212.3	na	12.7571413617124	11.2761132327558	12.3046984822373	8.11800554885398	7.18622694758596	10.4046809274442	9.46384314798382	9.9429831339665	9.28307004943077	8.97031028633069
AL031985.3	na	2.9203094683438	2.45955489976216	2.80168519287865	2.89928769601928	2.79680183906048	2.78264722478158	2.1899802325913	2.72944635050061	2.12070134749927	2.011280333258
LINC02193	na	4.07306320584793	4.16232367652058	3.93750351431594	2.51271600321671	3.06871312896914	3.54888341711274	3.28497034888695	4.6010667051296	2.96097923990464	3.70075581319473
LINC01311	na	2.11338185209091	2.83794796126403	2.68810336073492	2.74465901889825	3.45715782883865	2.82297544543059	3.24586355901925	2.3005333525648	1.88062194966916	2.33308518657928
CAPN10-DT	na	2.11338185209091	1.81628669520898	2.04447297858712	2.16480147969439	1.8256900893867	2.70199078348356	2.58104813126832	2.26154126184336	2.28075427938601	1.8101522999322
LINC01572	na	2.80503409459339	2.45955489976216	2.68810336073492	3.05391637314031	2.79680183906048	4.15380672684787	3.51961108809316	3.82122489070085	3.24107187070643	2.93646928655668
AL136982.4	na	13.295093105881	10.2544519667007	11.6232074893749	7.6541195174909	6.33164860787303	8.22695701239772	8.83813451010059	7.99337859789464	7.84259366245013	8.56805421967909
SULT1A3	na	9.95210726711901	11.8437028250086	10.638831610796	11.9450653075994	10.9152960663333	12.9856870489807	14.0002307726372	11.8535955793169	9.9632950099494	10.2575296996158
AC092718.4	na	7.41604904460992	8.05977220998986	7.42067970005697	9.23906345798143	6.72009330774255	7.62203370266259	7.86046476340805	8.30531532366613	9.08300388457235	8.04512133303201
AC109460.3	na	27.4739640771818	27.7362114080872	27.7139670430699	27.1373328347404	29.9879308299263	27.9474569097628	25.8886948924186	23.3952544328623	27.0089322558869	24.6582968857431
AL512274.1	na	3.30456071417851	3.29201963506628	2.95312763573696	2.08748714113388	2.25297925924317	2.90363188672861	2.65926171100372	2.49549380617198	2.72089984207454	2.4135363999096
AL441883.1	na	2.34393259959174	2.53523351206254	3.71033985002848	1.54628677121028	2.36951266920402	1.73411348790736	1.56427159470807	1.32573108452887	1.2804234550939	1.28721941328512
AC007066.2	na	1.11432861292066	1.66492947060823	1.40084259643933	1.43031526336951	1.39840091953024	2.33903679764249	1.72069875417888	1.94960453607186	1.48048961995232	1.89060351326252
AP000766.1	na	0.845352740836364	0.945982653754678	1.06009710000814	1.04374357056694	0.660355989778169	2.25838035634447	1.75980554404658	1.20875481236455	0.880291125377055	0.844737739968361
AC012181.1	na	1.34487936042149	1.13517918450561	1.47656381786848	1.66225827905105	2.01991243932146	2.17772391504645	1.72069875417888	1.79363617318611	1.64054255183906	1.97105472659284
AL049555.1	na	4.87999082210083	4.80559188107376	4.84615817146578	5.72126105347804	4.23404722857767	4.47643249203994	5.78780490041986	4.91300343090109	6.20205111061107	7.92444451303653
RBFADN	na	1.22960398667107	1.09733987835543	1.55228503929763	0.966429232006426	1.00995621966073	1.20984661947025	1.60337838457577	1.75464408246468	1.16038375617885	1.04586577329416
AL137802.2	na	3.22771046501157	2.72443004281347	3.02884885716611	2.51271600321671	3.61253570878646	2.66166256283456	3.16764997928384	2.41750962472911	2.0406748815559	2.29285957991412
AC023908.3	na	0.999053239170248	1.1730184906558	1.32512137501017	1.85554412545234	1.7480011494128	2.3793650182915	2.3073006021944	1.55968362885749	1.00033082429211	1.16654259328964
AC093525.4	na	1.26802911125455	1.13517918450561	0.984375878578986	0.850457724165655	0.776889399739023	0.806564412980169	1.13409690616335	1.20875481236455	0.560185261603581	1.005640166629
AC091167.2	na	49.1457343422595	50.3641164858991	46.9092966753601	53.694808130277	50.8085667429321	45.2885917888365	46.5761867324328	47.6093427708749	50.0965676805488	49.4774961981469
EPPK1	na	88.0319604207322	92.0630318634053	99.2326606829047	95.947094153598	91.7506381091786	102.715977993024	94.1691500014258	105.317637038602	91.9904226019023	84.8760300634877
SPINT1-AS1	na	4.26518882876529	3.89744853346927	3.55889740717018	4.56154597507033	4.97209215832974	3.79085274100679	3.55871787796086	3.19735143915785	4.20138946202686	2.97669489322184
Z95115.1	na	1.88283110459008	1.70276877675842	1.36298198572475	1.353000924809	1.28186750956939	1.57280060531133	1.99444628325279	1.44270735669318	1.44047638698064	1.97105472659284
AL031058.1	na	1.22960398667107	0.681107510703368	1.4387032071539	0.734486216324884	0.971111749673778	1.08886195752323	1.09499011629565	0.584881360821559	0.720238193490318	0.563158493312241
ZNF865	na	34.3136362530397	40.8286113360519	39.412895753874	42.406914700442	39.0386923368859	35.4485059504784	34.5312954531806	34.5859844699148	38.3726904198453	32.5022901854493
BOP1	na	111.817112537901	110.944845632349	112.294571379434	138.083408669078	146.327118440845	109.208821517515	103.867633888616	108.670956840646	138.605839013915	119.872307862177
AC012181.2	na	2.42078284875868	2.61091212436291	2.83954580359323	2.86063052673902	3.22409100891694	3.30691409321869	3.12854318941614	2.96339889482923	3.48115126853654	3.94210945318569
AC005586.2	na	29.1262444342711	27.3199790404351	32.976591932396	25.5910460635302	26.6861508810354	22.6241317840937	21.0394529488235	22.2254917112192	24.7281779765009	21.3597971392
AC010168.2	na	3.95778783209752	3.44337685966703	2.99098824645153	2.12614431041414	2.75795736907353	3.46822697581472	3.71514503743167	4.05517743502947	2.72089984207454	2.37331079324444
LINC01355	na	3.26613558959504	2.76226934896366	2.76382458216408	2.08748714113388	2.52489054915182	5.2426686843711	5.16209626253663	5.84881360821559	3.40112480259317	3.58007899319925
AC010325.1	na	2.22865722584132	1.51357224600748	1.66586687144136	1.00508640128668	1.04880068964768	1.53247238466232	1.60337838457577	0.896818086593057	0.720238193490318	0.804512133303201
AC116913.1	na	1.65228035708926	1.85412600135917	2.00661236787255	1.85554412545234	1.90337902936061	2.13739569439745	2.3464073920621	1.3647231752503	1.96064841561253	2.05150593992316
VPS9D1-AS1	na	50.6443142010149	45.4071673802245	46.0385026289249	51.6459781584234	53.8772798719012	44.6433402584523	46.0677984641527	40.5907664410162	52.0572160961613	46.8628317649115
PDCD6IPP2	na	2.03653160292397	1.92980461365954	2.04447297858712	2.08748714113388	1.8256900893867	1.73411348790736	1.29052406563416	2.18355708040049	1.64054255183906	2.33308518657928
AC010735.1	na	3.11243509126116	2.3460369813116	2.76382458216408	2.01017280257337	1.78684561939975	2.94396010737762	2.73747529073912	2.37851753400767	2.60086014315948	2.85601807322636
TEN1-CDK3	na	18.9435864196512	21.0008149133539	20.9747783358753	19.1739559630075	17.7519227840367	18.2283557333518	16.4639585343024	16.0647413772321	19.4464312242386	16.5729499460459
TMEM202-AS1	na	1.38330448500496	1.1730184906558	1.13581832143729	0.811800554885398	1.28186750956939	1.4518159433643	0.821242587221737	1.05278644947881	0.840277892405371	1.04586577329416
AC099518.3	na	8.18455153627934	7.22730747468574	7.07993420362578	7.07426197828704	8.5069389271423	6.81546928968242	6.17887279909688	7.13555260202302	6.76223637221465	5.79248735978305
AC108860.2	na	1.76755573083967	1.13517918450561	1.47656381786848	1.04374357056694	1.04880068964768	1.29050306076827	0.977669746692544	1.01379435875737	1.36044992103727	1.04586577329416
LINC01003	na	15.1779242104711	15.7033120523277	15.8635958894075	15.6174963892238	15.6543214047413	15.0827545227292	12.2013184387229	14.0371526597174	12.5641551531089	12.1079076062132
AC002310.4	na	16.2154025742248	16.4600981753314	15.0685230644014	15.2309246964213	14.7220541250545	12.7840459457357	13.6873764536956	16.766599010218	15.0049623643816	13.4755782328286
UBE2MP1	na	1.26802911125455	0.718946816853555	0.643630382147798	1.0824007398472	0.776889399739023	0.967877295576202	0.860349377089438	0.779841814428745	0.680224960518634	1.24699380661996
AC026471.4	na	1.65228035708926	1.92980461365954	2.12019420001628	1.19837224768797	0.815733869725974	1.08886195752323	1.29052406563416	1.05278644947881	0.92030435834874	0.884963346633521
PAN3-AS1	na	1.76755573083967	0.908143347604491	1.74158809287051	1.43031526336951	1.04880068964768	1.29050306076827	0.821242587221737	1.09177854020024	0.480158795660212	1.005640166629
AC135048.1	na	8.03085103794546	7.11378955623518	8.1778919143485	5.18006068355444	5.90435943801657	5.68627911151019	6.02244563962607	6.35571078759427	5.1216938203756	4.62594476649341
AC005674.2	na	1.1911788620876	0.870304041454304	0.643630382147798	0.927772062726169	0.893422809699876	1.33083128141728	1.01677653656025	1.24774690308599	1.00033082429211	1.08609137995932
AC233699.1	na	9.68313139503471	8.43816527149173	9.20012840364206	8.58189158021706	9.78880643671168	11.9371533121065	12.1231048589875	12.0485560329241	10.3234141066946	10.9413650129235
AC092368.3	na	16.7917794429769	15.0600438477745	17.5294627608489	11.6358079533574	9.51689514680303	8.67056743953681	8.05599871274656	10.7228249483952	12.2440492893354	9.21166392632165
AC012615.1	na	4.95684107126777	4.38935951342171	4.77043695003662	4.56154597507033	5.28284791822535	4.3151196094439	5.00566910306582	4.40610625152241	4.44146885985696	4.78684719315405
AL596244.1	na	2.03653160292397	2.00548322595992	1.9308911464434	1.77822978689182	2.01991243932146	2.33903679764249	1.95533949338509	1.71565199174324	1.32043668806558	0.804512133303201
AL137782.1	na	39.0015014522231	38.1420205993886	38.5042410967242	36.6083393084034	35.3096232181386	38.7554200436971	38.0900133311415	38.6021698142229	46.0952443833804	47.7075695048798
SMG1P7	na	8.03085103794546	7.0381109439348	6.77704931790917	4.60020314435059	4.54480298847328	6.93645395162945	6.21797958896458	8.14934696078038	5.48181291712075	5.30978007980113
AC097639.1	na	2.26708235042479	2.45955489976216	2.27163664287458	1.81688695617208	2.21413478925621	2.01641103245042	1.48605801497267	2.06658080823617	1.32043668806558	2.13195715325348
AL157402.2	na	6.34014555627273	6.88675371933406	5.86839466075934	6.8423189626055	8.04080528729888	8.1463005710997	8.17331908234966	8.89019668448769	4.6015217917437	6.11429221310433
AP003119.3	na	7.5697495429438	7.30298608698611	6.58774626433629	6.53306160836344	5.78782602805572	7.42039259941755	6.92190180658321	7.52547350923739	6.08201141169602	8.00489572636685
AL121753.1	na	54.0641502889438	56.4940840822294	57.6238495075852	56.8646960112581	65.8413766278822	50.2086347080155	47.3974293196545	49.1300343090109	60.1398891564416	53.017349584681
AL513548.1	na	1.26802911125455	1.21085779680599	1.66586687144136	1.00508640128668	0.932267279686827	1.85509814985439	1.56427159470807	1.48169944741462	1.12037052320716	1.2067681999548
TMEM249	na	1.69070548167273	2.00548322595992	2.34735786430373	1.39165809408925	1.39840091953024	1.73411348790736	1.29052406563416	1.40371526597174	1.48048961995232	1.16654259328964
GAN	na	15.6774508300562	13.546471601767	13.5919592465329	12.7955230317651	14.1782315452372	17.1394937758286	15.6818227369484	15.4798600164106	16.8455710810791	16.9752060126975
AC010547.4	na	7.22392342169256	8.09761151614005	7.23137664648409	6.61037594692395	5.82667049804267	6.77514106903342	6.60904748764159	6.55067124120146	6.32209080952613	6.87857873974237
AC093525.6	na	4.84156569751736	4.54071673802245	4.42969145360544	3.55645957378365	3.80675805872121	4.3151196094439	3.91067898677017	4.67905088657247	4.96164088848886	3.98233505985085
C15ORF65	na	2.6513335962595	1.70276877675842	1.96875175715797	1.50762960193002	0.854578339712925	1.37115950206629	1.32963085550186	1.09177854020024	1.08035729023548	0.683835313307721
Z92544.1	na	5.64849331377025	5.10830633027526	4.35397023217628	5.52797520707676	5.98204837799047	6.12988953864928	6.41351353830309	5.80982151749415	5.44179968414907	5.26955447313597
AC134682.1	na	0.999053239170248	0.983821959904865	1.02223648929356	0.502543200643342	0.34960022988256	0.403282206490084	0.469281478412421	0.350928816492935	0.400132329716843	0.2011280333258
H2BC20P	na	14.1020207221339	15.1357224600748	15.0685230644014	11.5584936147969	10.4880068964768	13.9938925652059	14.9779005193298	13.7252159339459	11.8439169596186	11.4642978995706
AC009163.5	na	7.53132441836033	7.87057567923892	7.15565542505493	8.11800554885398	7.53582717746852	8.34794167434474	8.13421229248196	8.42229159583044	8.24272599216697	8.60827982634425
AL031708.1	na	56.3312326393686	53.8453326517163	52.9669943896923	49.7517768636908	49.5655437033496	54.2011285522673	55.0232533438564	58.8780569893702	57.4990157803104	56.4767517578847
BOLA2-SMG1P6	na	40.5769315601455	44.8774170941219	42.8582113289005	49.1332621552067	55.664125491301	38.150496733962	42.8219349051334	45.8936907791316	48.4160118957381	45.2538074983051
AC008555.1	na	0.922202990003306	1.24869710295618	1.13581832143729	1.81688695617208	1.6703122094389	1.97608281180141	1.95533949338509	1.59867571957893	1.2804234550939	1.72970108660188
DNAAF4-CCPG1	na	83.9204720903008	81.0139544675506	75.7212214291527	63.2817861117808	49.9928328732061	62.5087420059631	59.5205341786421	76.1905452696884	58.0992142748857	64.7230011242425
AL929554.2	na	7.91557566419504	6.43268204553181	7.685703975059	9.12309195014066	11.2648962962158	6.57349996578837	6.7654746471124	5.84881360821559	10.0033082429211	7.16015798639849
ISY1-RAB43	na	49.184159466843	47.7910436676863	49.597400036095	39.546284173703	34.0277557085692	32.9481562702399	30.7770436258813	38.5631777235014	36.131949373431	32.4620645787842
AC007406.5	na	2.11338185209091	1.89196530750936	1.13581832143729	2.20345864897465	1.43724538951719	1.85509814985439	1.83801912378198	1.6766599010218	1.44047638698064	1.64924987327156
LOXL1-AS1	na	12.9492669846298	11.124756008155	12.9861894750997	9.47100647366298	9.90533984667254	11.5338711056164	10.2850857352056	9.55306222675213	9.40310974834582	8.60827982634425
AC007342.4	na	2.72818384542645	2.98930518586478	2.46093969644746	2.74465901889825	2.91333524902133	3.62953985841076	2.73747529073912	3.62626443709366	2.84093954098959	3.17782292654764
TUBB8P7	na	1.42172960958843	1.92980461365954	1.66586687144136	1.54628677121028	2.09760137929536	1.41148772271529	2.03355307312049	1.6766599010218	1.96064841561253	1.56879865994124
AC138932.3	na	8.72250328044793	6.7732358008835	9.42729206792952	7.96337687173295	10.5268513664638	7.50104904071557	6.37440674843538	6.00478197110134	7.56250103164834	7.72331647971073
AC138894.1	na	28.7804183130198	31.9742136969081	32.4844039931065	36.6469964776837	39.4659815067424	34.0370182277631	32.8497034888695	32.6753720245644	37.4523860614965	34.1917656653861
AC093249.6	na	1.34487936042149	1.13517918450561	1.21153954286644	1.00508640128668	1.20417856959548	0.927549074927194	0.743029007486333	1.01379435875737	1.04034405726379	0.925188953298681
AC130462.3	na	3.99621295668099	4.46503812572208	5.14904305718239	5.02543200643342	5.04978109830365	5.40398156696713	5.27941663213974	4.83501924945822	4.40145562688528	5.14887765314049
AC087500.1	na	0.845352740836364	0.52975028610262	1.24940015358102	1.0824007398472	0.738044929752071	1.04853373687422	1.01677653656025	1.13077063092168	0.760251426462002	0.603384099977401
AC040162.1	na	4.84156569751736	6.39484273938162	7.00421298219663	7.15157631684755	9.05076150695961	6.25087420059631	7.46939686473103	6.70663960408721	6.32209080952613	7.07970677306817
AC026954.2	na	60.9422475893851	62.283497923208	63.1136380611988	77.6622530840364	78.0773846737718	71.2196376661489	70.7832896605402	68.8600322140582	73.4642957360124	62.5508183643239
PCDHGA9	na	1.26802911125455	2.00548322595992	1.77944870358509	0.773143385605141	1.08764515963463	2.13739569439745	1.05588332642795	1.3647231752503	1.08035729023548	1.005640166629
MMP25-AS1	na	14.1020207221339	11.8815421311588	14.5763351251119	14.3418098029754	12.5079193357983	16.2522729215504	17.6762690202012	16.493654375168	14.2447109379196	11.2631698662448
DLGAP1-AS2	na	18.2135090525653	14.9086866231737	14.5763351251119	12.9501517088861	11.886407816007	12.9453588283317	14.2348715118434	13.9201763875531	12.0839963574487	12.9124197395164
AC139530.1	na	9.64470627045124	9.57334445599734	9.38943145721494	10.2828070285484	9.82765090669864	6.89612573098044	6.96100859645091	8.14934696078038	7.08234223598813	6.95902995307269
SNORD3B-2	na	0.422676370418182	0.605428898402994	0.605769771433222	1.00508640128668	0.543822579817316	0.685579751033143	1.01677653656025	0.896818086593057	1.04034405726379	1.68947547993672
AC040977.1	na	0.999053239170248	0.870304041454304	1.17367893215187	0.811800554885398	1.08764515963463	1.00820551622521	1.01677653656025	0.779841814428745	0.92030435834874	1.12631698662448
AC020978.5	na	13.1029674829636	12.8275247849134	10.2980861143648	10.9013217370325	9.63342855676388	12.6227330631396	14.1957647219757	12.9843662102386	10.4434538056096	10.7000113729326
AC007952.4	na	0.691652242502479	0.756786123003742	0.530048550004069	1.04374357056694	1.00995621966073	1.04853373687422	1.09499011629565	1.09177854020024	1.08035729023548	2.73534125323088
PCDHGB3	na	1.22960398667107	2.08116183826029	1.77944870358509	0.773143385605141	0.971111749673778	1.9357545911524	0.977669746692544	1.3647231752503	0.92030435834874	1.08609137995932
CORO7	na	11.4122620012909	10.1030947421	11.0552983286563	12.1383511540007	12.74098615572	11.2515735610734	11.4973962211043	11.1907300370525	14.9649491314099	13.1537733795073
AC003688.1	na	61.8644505793884	65.0079279660215	67.8083537898063	64.5574726980293	65.1033316981301	60.2503616496186	57.6825150548601	57.78627844917	66.3419402670526	65.4068364375503
AC027796.3	na	25.8985339692595	25.0117813652737	25.7830758966265	26.7894183112181	29.5606416600698	26.6569538489946	26.2015492113602	25.2278826967699	28.6094615747543	28.8417599789198
MIR193BHG	na	4.03463808126446	3.5190554719674	2.53666091787662	2.04882997185362	2.29182372923012	2.82297544543059	3.32407713875465	2.72944635050061	2.40079397830106	2.17218275991864
LINC01569	na	2.30550747500827	2.53523351206254	2.30949725358916	1.43031526336951	1.00995621966073	1.20984661947025	1.25141727576646	1.01379435875737	0.960317591320424	0.563158493312241
TMEM256-PLSCR3	na	104.862164988293	103.906734688414	108.394928475832	98.2278671411331	107.599181863855	85.7377970997919	83.3756759979401	72.8372254676448	93.9910842504865	83.0658777635555
AC120057.2	na	147.437203026779	150.865313620796	158.787401336933	146.626643080015	149.31814262984	132.357220170046	120.879087481066	125.554532123028	136.3650979675	121.561783342114
AC018512.1	na	4.45731445168265	3.8217699211689	3.71033985002848	4.90946049859264	4.62249192844719	5.84759199410622	5.12298947266893	4.21114579791522	2.84093954098959	3.45940217320377
PCDHGA4	na	1.15275373750413	2.00548322595992	1.89303053572882	0.811800554885398	0.971111749673778	1.85509814985439	0.977669746692544	1.16976272164312	0.92030435834874	1.04586577329416
AC087741.1	na	0.653227117919008	0.945982653754678	0.870794046435257	1.0824007398472	1.28186750956939	1.29050306076827	1.32963085550186	1.59867571957893	0.560185261603581	0.764286526638041
TMEM231P1	na	1.88283110459008	1.51357224600748	2.49880030716204	1.73957261761157	1.39840091953024	1.53247238466232	2.229087022459	1.48169944741462	1.36044992103727	1.2067681999548
LINC01979	na	2.53605822250909	3.14066241046553	2.49880030716204	2.74465901889825	1.78684561939975	2.66166256283456	2.46372776166521	2.57347798761486	1.36044992103727	1.52857305327608
AC005670.2	na	14.5246970925521	13.3572750710161	14.9928018429722	13.839266602332	14.294764955198	13.7115950206629	14.7432597801236	14.894978655589	15.5651476259852	13.7571574794847
SPON1	na	10.5284841358711	8.17329012844042	7.76142519648816	1.70091544833131	1.55377879947805	1.16951839882124	1.48605801497267	1.40371526597174	1.84060871669748	1.36767062661544
AC139530.2	na	94.1415552295041	97.5497312551824	99.0054970186172	119.837224768797	121.272435299261	91.1821068874081	91.5881018701575	91.3974606510489	110.47653623482	105.310638249389
OVCA2	na	52.4887201810215	52.1425638749579	53.8377884361276	53.230922098914	59.4320390800352	44.3207144932603	46.4979731526974	44.9968726925386	55.9384996944147	50.6842643981017
AC012676.1	na	3.03558484209422	3.8217699211689	2.91526702502238	2.66734468033774	3.72906911874731	3.26658587256968	2.77658208060682	3.0413830762721	2.24074104641432	3.41917656653861
AC007342.5	na	1.69070548167273	2.08116183826029	1.36298198572475	2.01017280257337	2.52489054915182	3.26658587256968	3.05032960968074	2.41750962472911	2.48082044424443	2.2124083665838
AC123768.2	na	1.4601547341719	1.32437571525655	1.32512137501017	1.0824007398472	0.776889399739023	1.16951839882124	0.782135797354035	1.40371526597174	0.400132329716843	1.005640166629
AC104581.2	na	25.0147561038397	28.0389258572887	27.7518276537845	27.7558475432246	31.3863317494565	23.753321962266	23.1121128118117	21.6796024411191	24.4080721127274	19.8714496925891
LINC01977	na	3.57353658626281	3.89744853346927	4.0132247357451	2.89928769601928	3.4183133588517	4.59741715398696	4.5363876246534	3.6652565278151	2.5608469101878	2.8157924665612
MRPL12	na	52.9113965514397	54.60211877472	56.4501705754334	59.4933835223156	58.849372030231	41.9413494749688	43.3303231734135	46.6345405028389	55.3383011998394	55.9940444779028
AC110285.2	na	0.922202990003306	0.945982653754678	1.13581832143729	1.54628677121028	1.90337902936061	1.53247238466232	2.11176665285589	1.52069153813605	1.24041022212221	1.16654259328964
AC005670.3	na	20.9416928979917	19.2980461365954	20.2932873430129	14.3418098029754	14.4889873051328	18.1073710714048	16.1511042153608	19.4570532699972	16.0453064216454	15.0443768927699
AC113189.2	na	13.9098950992165	13.0167213156644	12.1153954286644	13.4140377402492	12.1971635759027	12.8243741663847	12.4359591779292	11.775611397874	11.0036390672132	10.7804625862629
AC139099.2	na	1.4601547341719	1.36221502140674	1.24940015358102	1.31434375552874	0.854578339712925	0.887220854278185	1.09499011629565	1.20875481236455	1.20039698915053	1.36767062661544
MTCO1P40	na	2.57448334709256	2.27035836901123	1.62800626072678	3.09257354242056	3.96213593866902	2.90363188672861	3.01122281981303	2.18355708040049	2.32076751235769	3.25827413987797
CCNQ	na	18.8283110459008	21.227850750255	19.0438871894319	20.7975570727783	22.6463260023925	16.4135858041464	17.5980554404658	17.0785357359895	19.0863121274934	19.2680655926117
GTF2I	na	408.574349696048	449.871510819575	419.306263663933	468.331605830314	460.69541404524	547.173297765746	543.467058791451	563.318734652604	463.753370141822	492.482102401555
AC007114.1	na	0.768502491669422	1.02166126605505	1.02223648929356	0.65717187776437	0.582667049804267	0.645251530384135	0.469281478412421	0.389920907214372	0.520172028631896	0.442481673316761
ROCK1P1	na	9.18360477544959	7.41650400543668	7.34495847862782	7.49949084036987	6.48702648782084	7.05743861357648	7.43029007486333	7.6424497814017	6.1220246446677	7.72331647971073
AL662899.2	na	153.892623956802	159.454836116889	155.53138881548	151.033560377964	152.930678338627	143.649121951768	142.035860799493	142.867020403346	173.17727230145	154.828360054201
RNF213-AS1	na	2.80503409459339	2.08116183826029	2.76382458216408	2.82197335745876	3.22409100891694	3.3472423138677	3.28497034888695	3.54828025565079	2.32076751235769	1.76992669326704
ZNF213-AS1	na	7.41604904460992	5.82725314712882	7.72356458577358	5.25737502211496	4.97209215832974	5.36365334631812	6.17887279909688	6.23873451542996	5.32175998523402	4.86729840648437
AC040162.3	na	27.3202635788479	26.6388715297317	31.3107250609547	32.1241076718936	33.9500667685953	30.1251808248093	32.2631016408539	29.3220522225208	32.3707054740926	29.9278513588791
LRRC37A17P	na	20.9416928979917	19.9791536472988	21.1262207787336	20.6429283956573	16.8973444443237	29.3186164118291	26.9054714289788	29.0491075874707	20.0466297188139	22.1643092725032
AC004224.2	na	10.8743102571223	11.2004346204554	10.6009710000814	10.9013217370325	10.7210737163985	10.2836962654971	10.1677653656025	9.24112550098063	10.3634273396662	12.1481332128783
AC087190.3	na	52.4887201810215	50.5911523228002	48.7644666003744	48.4760902774423	47.2348755041326	57.508042645486	60.8110582442762	53.6141247419762	55.4183276657828	55.5917884112512
RPS7P1	na	110.818059298731	114.917972778118	115.285559625885	118.329595166867	111.98860697238	101.788428918097	101.364799337083	94.9067488159782	108.31582165435	106.87943690933
AC004148.1	na	4.9184159466843	5.25966355487601	5.48978855361357	5.02543200643342	6.17627072792523	5.2426686843711	7.19564933565712	6.55067124120146	6.44213050844118	6.55677388642109
AC020978.7	na	10.4132087621207	9.00575486374454	9.16226779292748	11.4811792762363	10.9152960663333	11.3725582230204	13.5700560840925	12.7894057566314	11.6038375617885	12.4699380661996
TAPT1-AS1	na	2.34393259959174	2.6487514305131	2.46093969644746	1.12105790912745	0.738044929752071	0.967877295576202	1.36873764536956	0.740849723707308	0.680224960518634	0.563158493312241
AF001548.2	na	1.61385523250579	1.1730184906558	0.946515267864409	1.0824007398472	1.32071197955634	1.61312882596034	1.13409690616335	1.40371526597174	1.44047638698064	1.89060351326252
ABHD17AP5	na	1.1911788620876	1.24869710295618	1.70372748215594	0.734486216324884	1.47608985950414	0.967877295576202	0.508388268280123	0.545889270100121	1.04034405726379	0.724060919972881
NFE2L1-DT	na	1.49857985875537	1.21085779680599	1.06009710000814	1.12105790912745	0.621511519791218	0.604923309735126	1.09499011629565	0.779841814428745	0.680224960518634	0.563158493312241
SRSF8	na	66.5907409031554	61.7915869432556	59.6683224861724	64.364186851628	59.3931946100483	56.2175395847177	58.2300101130079	54.9398558265051	59.4996774288946	58.6489345178034
FAM72C	na	10.1058077654529	8.89223694529397	8.63221924292341	6.68769028548447	7.96311634732498	7.6623619233116	8.68170735062979	9.12414922881631	7.4024480997616	7.03948116640301
IKBKE	na	4.03463808126446	4.65423465647302	4.0132247357451	5.06408917571367	5.1663145082645	5.00069936047704	4.65370799425651	4.17215370719379	4.12136299608349	3.33872535320829
AK4P1	na	6.41699580543967	5.67589592252807	6.13341893576137	6.10783274628061	6.13742625793828	5.16201224307308	5.86601848015526	6.35571078759427	6.68220990627128	6.67745070641657
UBBP4	na	1.61385523250579	1.43789363370711	2.00661236787255	2.24211581825491	2.36951266920402	1.4518159433643	1.56427159470807	1.09177854020024	2.12070134749927	1.44812183994576
LINC02591	na	6.6475465529405	5.63805661637788	7.00421298219663	4.6775174829111	4.15635828860377	5.96857665605325	6.41351353830309	5.84881360821559	4.00132329716843	5.39023129313145
AC129492.3	na	17.0607553150612	18.6547779320423	17.8323476465655	17.7049835303577	18.4122787738148	16.8975244519345	13.8046968232987	15.7528046514606	16.5254652173056	14.5616696127879
BPTFP1	na	1.61385523250579	2.49739420591235	1.66586687144136	2.20345864897465	2.01991243932146	2.78264722478158	3.63693145769626	3.0413830762721	1.48048961995232	2.45376200657476
LINC02210-CRHR1	na	4.57258982543306	4.27584159497115	4.12680656788883	3.20854505026133	3.14640206894304	4.3151196094439	4.96656231319812	3.15835934843642	5.3617732182057	3.90188384652053
AC145207.5	na	1.7291306062562	1.66492947060823	2.12019420001628	1.31434375552874	1.35955644954329	1.53247238466232	2.03355307312049	1.13077063092168	1.04034405726379	1.8101522999322
RN7SL4P	na	21.7870456388281	15.0600438477745	19.838960014438	22.1505579975873	19.4222349934756	37.9891838513659	50.8388268280123	34.6639686513577	47.8158134011628	38.2545519385672
SNORA4	na	0.999053239170248	1.24869710295618	1.32512137501017	1.23702941696823	1.78684561939975	2.46002145958951	2.42462097179751	2.53448589689342	1.8005954837258	2.45376200657476
AC022211.1	na	0.422676370418182	0.756786123003742	0.227163664287458	0.850457724165655	0.388444699869511	1.25017484011926	1.21231048589875	0.70185763298587	0.520172028631896	0.804512133303201
AC018521.1	na	91.6054970069951	93.6901220278633	95.2951571685887	94.5167788902285	93.4209503186175	96.7070731163222	109.811865948507	104.849731949945	102.673955805342	101.247851976208
AC135178.3	na	417.527403723997	458.95294429562	473.825543092923	516.691724599916	478.447336829277	397.797568481819	441.359230446882	471.258408459291	465.473939159604	398.193280378419
AC009831.1	na	1.22960398667107	0.756786123003742	1.21153954286644	0.618514708484113	1.08764515963463	0.806564412980169	0.508388268280123	0.70185763298587	1.12037052320716	0.724060919972881
AC022211.2	na	2.76660897000992	2.6487514305131	2.53666091787662	2.74465901889825	2.29182372923012	2.58100612153654	2.54194134140061	2.02758871751474	1.84060871669748	2.13195715325348
AC053481.2	na	2.80503409459339	3.29201963506628	2.76382458216408	3.20854505026133	2.91333524902133	3.46822697581472	3.08943639954844	3.08037516699354	4.28141592797022	3.82143263319021
AC011825.3	na	7.64659979211075	5.82725314712882	5.75481282861561	5.64394671491753	4.73902533840804	5.88792021475523	5.12298947266893	6.55067124120146	7.48247456570497	5.95338978644369
SNORD3A	na	0.730077367085951	1.21085779680599	1.4387032071539	1.54628677121028	1.28186750956939	1.53247238466232	1.91623270351739	1.3647231752503	2.32076751235769	2.29285957991412
NBPF11	na	54.9863532789471	58.1590135528376	57.6617101182998	57.6764965661435	55.3145252614184	69.6468370608376	72.1911340957774	68.7820480326153	55.5383673646979	60.6602148510614
AC073508.2	na	96.1780868324281	105.495985546722	104.98747351152	103.75584234821	98.8980205867776	91.7467019764942	95.9289555454724	103.991905954073	87.4289140431303	95.6967182564158
CR392039.1	na	1.69070548167273	1.96764391980973	1.55228503929763	2.04882997185362	1.24302303958244	1.49214416401331	1.48605801497267	1.40371526597174	1.36044992103727	1.36767062661544
DND1P1	na	0.922202990003306	1.28653640910636	1.24940015358102	1.46897243264977	0.815733869725974	1.00820551622521	0.66481542775093	1.24774690308599	1.16038375617885	1.08609137995932
AC015813.1	na	3.49668633709587	2.6487514305131	3.33173374288272	2.59003034177722	2.56373501913877	3.8311809616558	3.79335861716707	2.92440680410779	1.92063518264085	2.29285957991412
AC055811.2	na	20.9801180225752	20.622421851852	20.0282630680109	23.2329587374345	22.5297925924317	20.5673925309943	20.9221325792204	22.4204521648264	25.3283764710762	25.0605529523947
AGAP7P	na	9.0299042771157	7.56786123003742	8.59435863220884	9.8962353357458	9.51689514680303	10.4853373687422	11.145435112295	10.2159277690166	8.96296418565729	9.85527363296421
LINC00909	na	9.26045502461653	10.2922912728509	10.9795771072271	7.15157631684755	6.21511519791218	6.81546928968242	6.49172711803849	6.51167915048002	5.64186584900749	5.39023129313145
AC016596.2	na	338.986449075382	386.112279956509	400.678843192362	373.0030263852	387.82318834972	287.580541448079	249.61863972554	305.464038711739	353.196807441058	271.643521809826
SNORD55	na	1.69070548167273	1.32437571525655	0.946515267864409	1.39165809408925	1.55377879947805	1.16951839882124	1.32963085550186	1.44270735669318	1.48048961995232	1.08609137995932
AC006030.1	na	67.5897941423256	63.2673198831129	66.2939293612232	69.5442475351824	71.8234250058726	64.9687634655526	58.4646508522141	61.4515349769851	69.1428665750705	58.9707393711247
NOTCH2NLA	na	8.26140178544628	7.37866469928649	7.91286763934646	9.20040628870118	8.04080528729888	10.2433680448481	10.5588332642795	7.9543865071732	8.04265982730855	8.68873103967457
DYNLL2	na	67.8971951389934	63.8349094753657	62.6214501219093	61.65818500201	69.8812015065251	64.4444965971155	64.5262032817079	63.5571078759427	56.8988172857351	65.0448059775638
MIR4653	na	0.691652242502479	0.52975028610262	1.09795771072271	0.811800554885398	1.12648962962158	1.04853373687422	0.938562956824842	0.740849723707308	0.800264659433687	0.764286526638041
MIR3648-2	na	3.03558484209422	3.02714449201497	4.54327328574916	3.78840258946519	3.84560252870816	2.8633036660796	2.38551418192981	2.57347798761486	5.20172028631896	3.41917656653861
OTUD7B	na	28.8956936867703	27.3956576527355	27.6003852109262	23.8901306151989	25.4819723114399	27.1812207174317	28.1568887047453	28.8541471338636	28.7295012736694	29.7669489322184
SUZ12P1	na	12.6034408633785	10.2544519667007	10.0709224500773	11.9837224768797	12.3525414558505	13.1066717109277	12.3968523880615	11.4246825813811	11.0836655331566	12.8319685261861
AL359922.1	na	15.8311513283901	13.4707929894666	13.2512137501017	14.9989816807397	15.2270322348848	16.2119447009014	16.385744954567	13.8032001153888	19.5664709231536	17.9003949659962
SNORD95	na	1.22960398667107	0.908143347604491	0.795072825006104	0.927772062726169	0.893422809699876	1.08886195752323	0.743029007486333	0.779841814428745	0.720238193490318	0.563158493312241
AC138696.1	na	20.9801180225752	22.0224761794089	24.1172090251852	17.4343833453959	15.0328098849501	16.7765397899875	16.1119974254931	17.2345040988753	16.9656107799942	12.7515173128557
NPY4R2	na	0.999053239170248	0.983821959904865	0.757212214291527	0.154628677121028	0.582667049804267	0.604923309735126	0.821242587221737	0.389920907214372	1.00033082429211	0.724060919972881
AC016876.3	na	1009.31274743403	1004.02814938907	1024.69742899001	965.617431451541	998.61363442454	844.75523793478	866.098075199991	871.590203896287	1012.41482064956	999.123618349246
ERVFRD-3	na	1.65228035708926	1.51357224600748	1.4387032071539	1.54628677121028	1.35955644954329	1.85509814985439	2.3073006021944	2.41750962472911	1.96064841561253	2.53421321990508
AC113554.1	na	7.30077367085951	6.50836065783218	7.30709786791324	8.89114893445912	7.26391588755986	8.38826989499375	7.66493081406954	8.42229159583044	9.04299065160066	7.88421890637137
AC097641.1	na	2.9203094683438	3.44337685966703	3.29387313216814	3.82705975874545	4.00098040865597	2.94396010737762	3.44139750835775	2.80743053194348	3.80125713231001	2.97669489322184
MIR3613	na	0.960628114586777	0.945982653754678	0.984375878578986	0.347914523522313	0.233066819921707	0.403282206490084	1.05588332642795	0.42891299793581	0.480158795660212	0.522932886647081
AC018521.5	na	1.42172960958843	1.09733987835543	1.2872607642956	0.889114893445912	1.12648962962158	1.20984661947025	1.21231048589875	1.13077063092168	0.840277892405371	0.965414559963842
SNORD3C	na	0.422676370418182	0.718946816853555	1.36298198572475	0.889114893445912	0.854578339712925	1.25017484011926	1.09499011629565	1.05278644947881	1.60052931886737	3.37895095987345
AGAP12P	na	6.41699580543967	7.26514678083593	7.23137664648409	5.87588973059907	7.45813823749462	8.83188032213285	9.69848388719003	9.007172956652	6.32209080952613	7.72331647971073
SNORD3B-1	na	0.461101495001653	0.567589592252807	0.605769771433222	0.811800554885398	0.660355989778169	0.846892633629177	0.938562956824842	0.896818086593057	1.04034405726379	1.2067681999548
RBM8A	na	51.4896669418512	57.7427811851855	50.9603820218198	53.8880939766783	53.9549688118751	47.2243463799889	52.8332731112651	54.2379981935192	46.4553634801255	51.8508069913913
AP005263.1	na	60.9806727139686	67.4296435596334	60.3498134790347	65.6012162685962	72.36724758569	58.5162481617112	64.252455752634	62.426337245021	63.5410139590347	63.2748792842968
AC099850.2	na	9.45258064753389	8.36248665919135	8.70794046435257	7.1129191475673	8.97307256698571	8.10597235045069	7.97778513301116	8.73422832160194	8.20271275919529	8.24624936635781
TIMM23	na	32.4308051484496	32.5039639830107	32.5222646038211	36.7629679855244	41.330516066116	29.7218986183192	35.0396837214608	30.9987121235426	34.9315523842804	35.438759472006
AC084125.4	na	0.960628114586777	0.454071673802245	0.984375878578986	0.850457724165655	0.776889399739023	0.806564412980169	1.05588332642795	1.16976272164312	1.00033082429211	1.08609137995932
AC009084.1	na	8.76092840503141	8.02193290383967	8.10217069291934	8.96846327301964	8.07964975728584	7.94465946785466	7.11743575592172	8.96818086593057	8.08267306028024	6.63722509975141
AC132938.4	na	2.6513335962595	3.32985894121647	2.57452152859119	1.70091544833131	1.592623269465	1.77444170855637	1.40784443523726	1.40371526597174	1.04034405726379	1.12631698662448
DTX2P1-UPK3BP1-PMS2P11	na	23.7083018680017	25.0117813652737	27.4868033787824	24.1993879694409	25.3654389014791	25.2051379056303	26.1233356316248	26.5926058720202	25.8485484997081	23.4917542924535
RNF115	na	36.6191437280479	37.9906633747879	38.5421017074387	38.347911926015	39.4271370367554	36.7793372318957	36.8777028452427	35.404818375065	36.6521214020629	38.0131982985763
CFAP298-TCP10L	na	28.8188434376033	30.536320063201	27.4489427680679	33.7863659509447	33.9112222986083	31.9802789746637	31.7156065827061	31.7005697565285	29.3697130012163	31.8184548721416
MIR4664	na	0.999053239170248	0.79462542915393	1.09795771072271	0.773143385605141	0.69920045976512	0.927549074927194	0.89945616695714	0.935810177314494	1.00033082429211	0.724060919972881
RPL17	na	1199.01758750263	1330.27864701598	1294.7950258278	1362.9744744833	1307.66023764072	1029.82144249308	1111.33675446035	1096.18464645177	1182.9112063419	1068.11053378
MAFG-DT	na	12.5265906142116	10.4436484974516	13.0997713072434	14.3804669722556	13.5567200254459	13.2276563728748	11.6929301704428	11.0347616741667	10.0433214758928	9.61391999297325
AC074143.1	na	4.61101495001653	5.03262771797489	5.30048550004069	6.22380425412138	6.8366267177034	6.25087420059631	6.60904748764159	6.43369496903714	5.3617732182057	4.74662158648889
AC026271.3	na	1.42172960958843	1.28653640910636	0.908654657149833	1.23702941696823	1.32071197955634	0.927549074927194	0.977669746692544	1.28673899380743	1.32043668806558	1.04586577329416
AP001099.1	na	1.03747836375372	1.09733987835543	1.21153954286644	1.353000924809	1.00995621966073	1.9357545911524	2.03355307312049	1.59867571957893	0.840277892405371	0.683835313307721
RN7SL5P	na	8.26140178544628	6.470521351682	6.51202504290714	9.31637779654195	8.07964975728584	16.0506318183054	20.452851100808	14.6610261112604	19.526457690182	20.4346081859013
AC090772.3	na	3.57353658626281	4.23800228882096	3.29387313216814	3.13123071170082	4.27289169856462	3.50855519646373	3.87157219690247	4.2891299793581	4.28141592797022	3.25827413987797
ZNF488	na	1.65228035708926	2.98930518586478	2.27163664287458	3.94303126658622	3.3406244188778	2.90363188672861	3.51961108809316	3.15835934843642	3.88128359825338	3.66053020652957
AC018413.1	na	3.34298583876198	2.9514658797146	3.02884885716611	1.93285846401285	2.48604607916487	1.61312882596034	1.83801912378198	1.55968362885749	2.12070134749927	1.32744501995028
AC005899.4	na	32.5845056467835	32.1634102276591	32.6358464359648	34.1729376437472	32.6681992590259	34.6822697581472	35.7044991492117	37.7053517276298	37.6924654593266	42.3173382117484
MIR4292	na	0.576376868752066	0.416232367652058	0.567909160718646	0.773143385605141	0.427289169856462	0.927549074927194	1.05588332642795	1.16976272164312	0.840277892405371	0.643609706642561
SEC22B	na	55.5243050231157	55.7372979592256	56.75305546115	48.1668329232003	48.9828766535454	48.1518954549161	48.8443805447595	46.7905088657247	47.6957737022477	54.8677274912783
FSBP	na	12.2191896175438	11.5031490696569	11.2446013822292	13.2594090631282	12.3525414558505	12.5824048424906	13.9611239827695	14.1151368411603	14.4847903357497	16.1706938793943
EEF1E1-BLOC1S5	na	19.6736637867372	19.9791536472988	19.0817478001465	21.3774146119821	20.0049020432798	18.5106532778949	19.279647404777	19.5350374514401	21.927251668483	21.6816019925213
TXNIP	na	6.34014555627273	6.58403927013256	6.96635237148205	6.64903311620421	7.18622694758596	6.93645395162945	8.29063945195277	7.68144187212314	6.96230253707308	7.64286526638041
SRGAP2	na	44.8036952643273	40.7907720299017	39.4886169753032	34.443537828709	32.3574434991303	44.8853095823464	41.570517629367	45.8546986884102	37.9725580901284	36.8064300986215
POLRMTP1	na	4.87999082210083	5.52453869792732	4.73257633932205	4.9481176678729	5.98204837799047	5.2426686843711	4.5754944145211	5.3419164288369	5.08168058740391	5.43045689979661
BAHCC1	na	44.4962942676595	47.715365055386	46.9850178967893	50.988806280659	50.6143443929973	61.3795518277908	55.3752144526657	60.3207643460634	50.6967661751241	54.1436665713054
AC004805.1	na	139.752178110084	144.470470881414	143.794599493961	160.775167036589	161.515306205743	174.298569645014	165.812789039055	179.987490770154	168.535737276734	167.016718873745
AC015813.2	na	200.156473955301	178.677203641184	184.267592347843	185.515755375954	197.329907533712	179.863864094578	182.511388312564	178.973696411397	196.104854794225	212.43142879871
RASSF5	na	2.26708235042479	3.21634102276591	2.38521847501831	3.82705975874545	3.96213593866902	4.51676071268894	3.75425182729937	4.36711416080097	2.8009263080179	2.4135363999096
STRADA	na	15.5621754563058	14.8330080108734	16.6965293251282	13.2594090631282	12.74098615572	15.2037391846762	14.6259394105205	15.1679232906391	11.8039037266469	9.93572484629454
AC005697.1	na	0.883777865419835	0.79462542915393	1.21153954286644	0.734486216324884	1.04880068964768	1.20984661947025	1.21231048589875	0.818833905150182	0.600198494575265	0.804512133303201
AC080112.1	na	10.9511605062893	9.57334445599734	11.2446013822292	8.73652025733809	8.23502763723364	8.58991099823879	7.62582402420184	8.11035487005895	8.40277892405371	6.47632267309077
LINC01909	na	0.499526619585124	0.908143347604491	0.83293343572068	1.19837224768797	0.815733869725974	0.76623619233116	0.938562956824842	1.20875481236455	0.760251426462002	0.884963346633521
AC098850.3	na	1.1911788620876	0.643268204553181	0.795072825006104	1.00508640128668	0.621511519791218	1.20984661947025	1.83801912378198	2.02758871751474	0.840277892405371	1.32744501995028
NBPF15	na	59.2899672322959	62.6997302908601	60.4255347004639	63.5910434660228	61.5684849293175	75.0104904071557	79.8169581199793	71.784439018166	56.2986187911599	64.0391658109348
SNHG25	na	1.22960398667107	1.51357224600748	1.59014565001221	2.12614431041414	2.13644584928231	1.53247238466232	1.99444628325279	1.48169944741462	2.00066164858422	1.8101522999322
NCOA4	na	118.349383717091	120.215475639144	111.840244050859	107.273644752713	108.881049373424	109.733088385952	112.001846181098	112.063268733411	109.99637743916	112.591473055783
MRPS21	na	24.8994807300893	25.3144958144752	25.3666091787662	23.4262445838358	23.073615172249	22.0998649156566	22.1344430651192	21.0947210802975	21.8472252025397	21.4804739591955
AL135905.1	na	1.42172960958843	1.62709016445805	1.55228503929763	1.15971507840771	0.776889399739023	0.846892633629177	0.586601848015526	0.857825995871619	0.760251426462002	0.965414559963842
MYO15B	na	20.2500406554893	18.1628669520898	19.2710508537194	16.5066112826698	15.8485437546761	19.5591870147691	19.3187541946447	20.7048001730832	21.6871722706529	19.7909984792588
AC015688.4	na	0.845352740836364	1.85412600135917	1.77944870358509	1.19837224768797	1.20417856959548	1.73411348790736	2.03355307312049	1.52069153813605	1.20039698915053	1.76992669326704
SH3GL1P1	na	2.03653160292397	1.77844738905879	1.62800626072678	1.97151563329311	1.70915667942585	1.97608281180141	2.3073006021944	1.91061244535042	2.28075427938601	1.56879865994124
MIR4444-2	na	8.06927616252893	4.76775257492358	7.19351603576951	10.1281783514273	8.89538362701181	8.99319320472888	8.52528019115898	9.47507804530925	8.12268629325192	7.88421890637137
AP005136.3	na	0.461101495001653	0.870304041454304	1.40084259643933	0.811800554885398	1.28186750956939	0.927549074927194	0.977669746692544	1.01379435875737	0.640211727546949	0.724060919972881
KPNA2P3	na	2.76660897000992	3.14066241046553	2.80168519287865	2.97660203457979	3.06871312896914	4.3151196094439	3.44139750835775	4.40610625152241	2.48082044424443	3.09737171321733
LINC00663	na	1.7291306062562	2.15684045056067	2.04447297858712	0.966429232006426	0.660355989778169	1.00820551622521	0.938562956824842	1.09177854020024	0.400132329716843	0.844737739968361
AC008507.1	na	0.730077367085951	0.832464735304117	0.757212214291527	1.39165809408925	1.6703122094389	2.21805213569546	1.01677653656025	1.48169944741462	1.12037052320716	1.64924987327156
AC067852.1	na	6.53227117919008	6.96243233163443	7.00421298219663	5.25737502211496	5.28284791822535	6.04923309735126	4.81013515372732	4.36711416080097	5.68187908197918	5.39023129313145
AC092651.1	na	5.80219381210413	5.56237800407751	5.56550977504273	5.14140351427419	4.27289169856462	3.79085274100679	3.40229071849005	4.2891299793581	4.36144239391359	4.70639597982373
AC022916.1	na	1.76755573083967	1.85412600135917	1.96875175715797	0.734486216324884	0.815733869725974	0.685579751033143	0.860349377089438	0.506897179378684	0.480158795660212	0.804512133303201
AC092073.1	na	120.232214821681	132.929482505607	121.986887722365	126.795515239243	131.022397265986	121.831554580654	111.258817173611	116.274414531326	139.085997809575	119.872307862177
AC067852.2	na	22.1328717600793	25.9199247128782	23.4735786430374	22.3825010132688	21.2090806128753	17.9863864094578	18.2628708682167	19.5740295421615	17.365743109711	17.4176876860143
AARSD1	na	22.9013742517488	25.6550495698269	24.7987000180475	30.8484210856451	26.5696174710746	24.8825121404382	27.922247965539	27.4894239586133	29.7698453309331	30.7725890988474
DHX40P1	na	9.37573039836694	10.1787733544003	6.96635237148205	7.69277668677115	7.18622694758596	6.77514106903342	8.79902772023289	8.03237068861607	8.16269952622361	8.56805421967909
AC020663.1	na	1.61385523250579	1.55141155215767	1.96875175715797	1.73957261761157	1.08764515963463	1.4518159433643	1.91623270351739	1.44270735669318	1.88062194966916	2.09173154658832
AC090227.2	na	68.3582966339951	66.8242146612305	66.3696505826524	61.1556418013666	60.5585287096568	65.2107327894466	63.196572426206	60.554716890392	64.4213050844118	64.4816474842516
AC006538.2	na	6.80124705127438	7.3408253931363	7.11779481434036	8.96846327301964	8.07964975728584	8.46892633629177	6.7263678572447	6.58966333192289	8.08267306028024	8.48760300634877
AC060780.1	na	18.6361854229835	19.5250819734966	19.4603539072923	20.4882997185362	20.5875690930841	26.6166256283456	26.8663646391111	28.3082578637634	22.8875692598034	23.371077472458
AC007780.1	na	24.4383792350876	26.4496749989808	24.7608394073329	22.3825010132688	22.8793928223142	21.8175673711136	21.1176665285589	22.3424679833835	23.6478206862654	22.9688214058064
AC027097.1	na	1.7291306062562	1.32437571525655	1.70372748215594	1.73957261761157	2.21413478925621	1.33083128141728	2.03355307312049	2.02758871751474	1.24041022212221	1.04586577329416
AC092143.3	na	24.0541279892529	22.7035836901123	25.7452152859119	21.9959293204663	23.850504571988	17.5427759823187	18.3410844479521	21.2116973524619	20.1666694177289	20.2334801525755
AC005943.1	na	64.515784175648	69.964877071696	71.5944148612639	73.4486216324884	77.6112510339284	60.2100334289696	65.2692322891942	62.9722265151212	69.0628401091272	63.7978121709439
AC005256.1	na	6.99337267419174	7.45434331158686	7.60998275362985	7.49949084036987	7.45813823749462	5.36365334631812	5.24030984227203	5.80982151749415	5.44179968414907	4.06278627318117
ASB16-AS1	na	11.4891122504579	11.8815421311588	11.2824619929438	14.5737528186569	13.4401866154851	14.0342207858549	15.7209295268161	14.3880814762103	14.5248035687214	13.5560294461589
ILF3-DT	na	15.7543010792231	16.0817051138295	14.8413594001139	12.9501517088861	10.7210737163985	11.6145275469144	9.26830919864531	11.2297221277739	8.6828715548555	8.52782861301393
TBC1D3P1-DHX40P1	na	15.1779242104711	15.2492403785254	12.3046984822373	11.9064081383192	12.4690748658113	12.7840459457357	14.7823665699913	13.647231752503	14.3647506368347	13.9985111194757
ZNF561-AS1	na	3.84251245834711	3.67041269656815	4.08894595717425	2.86063052673902	3.4183133588517	2.82297544543059	3.24586355901925	3.50928816492935	2.32076751235769	2.37331079324444
AC010327.2	na	3.26613558959504	4.1244843703704	4.69471572860747	6.68769028548447	6.9143156576773	5.16201224307308	5.24030984227203	4.67905088657247	3.76124389933833	4.66617037315857
AD000671.2	na	17.6371321838132	16.0438658076793	17.3780203179906	16.7385542983513	15.7320103447152	14.356846551047	13.8046968232987	15.9477651050678	14.7648829665515	12.3894868528693
AC090360.1	na	19.327837665486	19.411564055046	22.1484572680272	25.0498456936066	23.9670379819488	23.3500397557759	18.8103659263645	22.3034758926621	26.1686543634816	20.5552850058968
AC007998.2	na	4.22676370418182	5.60021731022769	5.83053405004476	4.87080332931239	5.28284791822535	3.8311809616558	3.24586355901925	4.91300343090109	5.56183938306412	4.70639597982373
AC011476.2	na	20.1731904063223	19.2980461365954	22.1484572680272	18.4394697466826	18.9172568836452	17.8250735268617	17.2460943316565	18.5602351834041	22.7275163279167	21.9631812391774
AC011499.1	na	11.1048610046231	10.8598808651037	12.0396742072353	14.1485239565741	15.887388224663	12.8647023870337	12.7097067070031	13.8421922061102	16.3253990524472	14.1996391528015
AC005837.2	na	10.8358851325388	9.04359416989472	10.0330618393627	9.93489250502606	9.32267279686827	8.54958277758979	8.56438698102668	7.75942605356601	8.12268629325192	8.28647497302297
AC022098.1	na	1.69070548167273	1.58925085830786	1.89303053572882	0.734486216324884	0.815733869725974	1.08886195752323	1.21231048589875	1.44270735669318	1.12037052320716	0.925188953298681
AC011472.2	na	2.88188434376033	3.21634102276591	2.61238213930577	2.70600184961799	2.44720160917792	2.94396010737762	2.46372776166521	2.22254917112192	2.16071458047095	2.57443882657024
AC008770.2	na	2.38235772417521	2.68659073666329	2.95312763573696	2.35808732609568	1.94222349934756	2.3793650182915	2.58104813126832	2.06658080823617	2.00066164858422	2.97669489322184
ZNF8-ERVK3-1	na	17.1376055642281	18.5412600135917	18.3623961965695	20.3723282106955	18.2180564238801	17.1798219964776	18.6930455567614	18.6772114555684	20.5668017474458	17.9406205726614
C17ORF113	na	3.22771046501157	4.31368090112133	3.78606107145764	4.48423163650982	4.03982487864292	4.03282206490084	4.4190672550503	4.48409043296528	4.0813497631118	4.50526794649793
WDR7-OT1	na	1.57543010792231	2.11900114441048	1.32512137501017	1.54628677121028	1.16533409960853	1.61312882596034	2.1899802325913	1.40371526597174	1.64054255183906	1.32744501995028
AC012254.2	na	29.5489208046893	26.8659073666329	25.5937728430536	29.5727344993966	32.2020656191825	27.5441747032728	29.7993738791887	29.5560047668494	27.4090645856038	29.6864977188881
AC091132.5	na	1.84440598000661	0.832464735304117	1.24940015358102	0.966429232006426	0.776889399739023	1.57280060531133	1.17320369603105	1.16976272164312	0.760251426462002	0.683835313307721
AC025048.2	na	1.07590348833719	1.24869710295618	1.24940015358102	1.43031526336951	1.28186750956939	1.33083128141728	1.56427159470807	1.59867571957893	1.32043668806558	1.44812183994576
AC139100.1	na	1.65228035708926	1.40005432755692	1.2872607642956	1.50762960193002	1.47608985950414	1.61312882596034	2.03355307312049	1.87162035462899	1.2804234550939	1.16654259328964
AC099811.2	na	93.1040768657504	96.3388734583764	96.5824179328843	99.5422108966619	104.258557444977	91.2627633287061	87.0126074556364	86.7184097644764	98.1524604795417	89.0997187633295
PARD6G-AS1	na	9.68313139503471	10.0652554359498	9.27584962507121	7.96337687173295	8.85653915702486	10.2030398241991	9.38562956824842	9.28011759170206	8.80291125377055	8.64850543300941
MAP3K14-AS1	na	5.87904406127108	5.03262771797489	5.26262488932612	4.98677483715316	3.4183133588517	5.08135580177506	4.14531972597639	5.0299797030654	3.12103217179138	2.57443882657024
ATF7-NPFF	na	11.1432861292066	11.6166669881074	11.6989287108041	10.3601213671089	10.6822292464116	12.2194508566496	13.2180949752832	11.8146034885955	11.3637581639584	10.2173040929507
AC005306.1	na	0.999053239170248	1.02166126605505	0.719351603576951	1.27568658624848	0.69920045976512	1.00820551622521	0.860349377089438	1.09177854020024	0.840277892405371	0.804512133303201
AC025048.3	na	1.69070548167273	1.24869710295618	1.70372748215594	1.12105790912745	1.55377879947805	1.29050306076827	1.21231048589875	0.974802268035931	1.20039698915053	1.005640166629
CEBPA-DT	na	2.76660897000992	3.06498379816516	3.33173374288272	2.82197335745876	3.72906911874731	2.98428832802662	2.46372776166521	2.88541471338636	2.88095277396127	3.09737171321733
AC011511.4	na	75.4285195573537	71.5162886238537	73.2224211219907	82.571713582629	90.7406818895178	82.4308830065732	72.4257748349836	70.0297949357013	81.2668761654909	74.5782747572068
AC104532.1	na	1.38330448500496	1.02166126605505	0.908654657149833	1.27568658624848	0.621511519791218	0.887220854278185	0.66481542775093	0.818833905150182	0.760251426462002	0.442481673316761
AC027307.2	na	21.5180697667438	21.2656900564052	21.9212936037397	18.942012947326	18.8395679436713	16.4539140247954	17.8718029695397	17.3514803710396	18.6461665648049	17.9808461793265
AC005702.1	na	4.49573957626612	6.470521351682	4.65685511789289	5.37334652995573	5.71013708808182	5.12168402242407	6.06155242949377	6.00478197110134	5.20172028631896	6.15451781976949
SNHG30	na	2.26708235042479	1.70276877675842	1.62800626072678	1.54628677121028	1.86453455937365	1.9357545911524	2.07265986298819	2.26154126184336	1.56051608589569	2.45376200657476
ZNF833P	na	1.30645423583802	0.832464735304117	0.795072825006104	0.889114893445912	0.854578339712925	1.4518159433643	1.44695122510496	1.24774690308599	1.08035729023548	1.005640166629
GEMIN7-AS1	na	2.07495672750744	2.08116183826029	2.49880030716204	1.0824007398472	1.6703122094389	1.65345704660935	1.13409690616335	1.55968362885749	0.960317591320424	1.04586577329416
UPK3BL1	na	141.020207221339	132.248374994904	137.812623001058	140.982696365097	145.977518210962	142.439275332298	141.097297842668	137.837040700281	151.129980934052	135.560294461589
MIR924HG	na	5.76376868752066	5.18398494257564	4.54327328574916	4.44557446722956	4.89440321835584	5.40398156696713	5.59227095108135	5.49788479172265	5.00165412146054	5.26955447313597
DM1-AS	na	1.7291306062562	1.62709016445805	2.7259639714495	1.15971507840771	1.39840091953024	1.49214416401331	1.83801912378198	1.55968362885749	1.520502852924	1.12631698662448
ZNF56	na	2.72818384542645	2.72443004281347	3.3695943535973	2.59003034177722	1.90337902936061	2.94396010737762	3.12854318941614	2.65146216905773	2.84093954098959	2.6146644332354
AC087289.3	na	78.1567034027802	79.3868643030926	84.5806043363636	89.1434323602727	95.3243293479781	77.6318247493412	76.6493081406954	73.7340435542378	88.5892977993091	83.7094874701981
AC008736.1	na	1.4601547341719	1.21085779680599	0.946515267864409	1.19837224768797	1.51493432949109	1.25017484011926	1.17320369603105	1.01379435875737	1.32043668806558	0.603384099977401
AC008481.3	na	2.57448334709256	2.9514658797146	1.85516992501424	2.51271600321671	3.22409100891694	1.9357545911524	1.91623270351739	2.53448589689342	2.76091307504622	2.69511564656572
ZNF887P	na	0.653227117919008	0.491910979952433	0.41646671786034	0.618514708484113	0.971111749673778	1.08886195752323	0.938562956824842	1.01379435875737	1.00033082429211	0.764286526638041
AC020916.1	na	14.0251704729669	12.1464172742101	15.4471291715472	12.2543226618415	13.5955644954329	15.7683342737623	14.8605801497267	14.1151368411603	12.2840625223071	11.7458771462267
AC010733.1	na	10.3363585129537	9.72470168059809	10.5631103893668	10.4374357056694	8.27387210722059	14.558487654292	13.5700560840925	13.6082396617816	11.5238110958451	13.3951270194983
S1PR2	na	7.45447416919339	7.3408253931363	7.91286763934646	9.43234930438272	9.51689514680303	9.63844473511301	8.72081414049749	9.35810177314494	7.96263336136518	8.64850543300941
AC093155.3	na	7.03179779877521	7.11378955623518	7.42067970005697	7.49949084036987	8.5846278671162	9.39647541121896	9.54205672771923	10.2939119504594	8.72288478782719	8.68873103967457
AC004223.3	na	17.6755573083967	18.20070625824	16.7722505465573	15.8880965741856	15.110498824924	13.5099539174178	14.4695122510496	15.6748204700178	15.4451079270702	14.0387367261409
CGB1	na	0.230550747500826	0	0.492187939289493	0.734486216324884	1.28186750956939	0.483938647788101	0.391067898677017	0.662865542264433	1.24041022212221	0.804512133303201
AC105052.3	na	227.476737534149	221.057226529393	226.065706576736	225.52592558102	232.717219691824	226.563943606129	221.696391760001	207.944819817425	242.160085944634	209.253605872163
FDX2	na	8.76092840503141	9.53550514984716	10.184504282221	9.43234930438272	11.148362886255	8.34794167434474	9.0727752493068	8.38329950510901	7.96263336136518	8.60827982634425
ZNF224	na	5.68691843835372	7.0381109439348	6.54988565362171	7.84740536389218	6.13742625793828	9.79975761770905	9.81580425679314	9.82600686180218	7.00231577004476	7.84399329970621
AC135721.1	na	3.91936270751405	2.98930518586478	3.59675801788476	2.12614431041414	1.51493432949109	2.33903679764249	2.73747529073912	3.50928816492935	1.36044992103727	2.45376200657476
AC002116.2	na	0.691652242502479	0.718946816853555	0.757212214291527	1.0824007398472	0.427289169856462	1.08886195752323	0.508388268280123	0.623873451542996	0.600198494575265	0.442481673316761
AC091551.1	na	20.9416928979917	19.4494033611962	19.4982145180068	19.9857565178929	21.2867695528492	22.2208495776036	21.2740936880298	22.6154126184336	24.0479530159823	21.6413763858561
AC024592.3	na	36.6959939772149	35.3419119442748	39.8672230824489	35.8351959227983	42.961983805568	27.7458158065178	26.357976370831	27.4894239586133	36.9722272658363	27.7154429922953
AC011479.1	na	86.0722790669752	99.290339338091	97.9832605293237	102.093584069159	102.160956065681	80.5354566360698	81.7722976133644	87.8491803953981	99.0327516049187	89.0997187633295
AC009005.1	na	6.83967217585785	7.07595025008499	5.75481282861561	4.98677483715316	4.81671427838194	4.71840181593399	4.18442651584409	5.45889270100121	3.52116450150822	3.37895095987345
AC006557.4	na	0.922202990003306	0.756786123003742	1.09795771072271	0.850457724165655	0.69920045976512	0.887220854278185	0.89945616695714	1.01379435875737	0.680224960518634	0.563158493312241
EML2-AS1	na	1.84440598000661	1.74060808290861	1.62800626072678	1.353000924809	1.7480011494128	0.967877295576202	1.29052406563416	0.896818086593057	1.16038375617885	1.24699380661996
LINC01801	na	2.6513335962595	2.27035836901123	2.34735786430373	1.85554412545234	1.78684561939975	2.21805213569546	2.11176665285589	1.59867571957893	1.2804234550939	1.68947547993672
AC027097.2	na	2.26708235042479	3.02714449201497	3.14243068930984	2.24211581825491	2.68026842909963	2.3793650182915	2.65926171100372	2.96339889482923	1.84060871669748	2.25263397324896
LIN37	na	6.53227117919008	7.00027163778462	6.51202504290714	6.61037594692395	5.86551496802962	5.60562267021217	5.55316416121365	6.35571078759427	5.72189231495086	6.39587145976045
AC087289.5	na	1.80598085542314	1.43789363370711	1.85516992501424	0.811800554885398	0.660355989778169	1.16951839882124	1.01677653656025	1.13077063092168	1.00033082429211	0.724060919972881
NDUFV2P1	na	2.19023210125785	1.24869710295618	1.62800626072678	1.12105790912745	2.01991243932146	1.4518159433643	1.72069875417888	1.28673899380743	0.92030435834874	1.56879865994124
AC011468.2	na	1.30645423583802	1.4757329398573	1.62800626072678	1.58494394049054	1.43724538951719	1.85509814985439	1.52516480484037	1.28673899380743	0.960317591320424	1.24699380661996
NDUFA7	na	22.593973255081	25.7307281821272	26.1616820037723	26.016274925613	27.7349515706831	17.3008066584246	20.061783202131	20.4318555380331	23.2877015895203	16.7338523727066
MZF1-AS1	na	9.64470627045124	8.96791555759435	9.84375878578986	6.64903311620421	4.77786980839499	5.88792021475523	5.74869811055216	5.77082942677271	3.88128359825338	4.62594476649341
AL356740.1	na	2.15180697667438	2.00548322595992	2.0823335893017	1.81688695617208	1.90337902936061	2.17772391504645	1.87712591364968	2.02758871751474	1.00033082429211	0.884963346633521
AC024075.1	na	0.691652242502479	0.756786123003742	1.70372748215594	1.04374357056694	1.04880068964768	1.49214416401331	1.13409690616335	1.79363617318611	0.92030435834874	1.32744501995028
AC008878.1	na	25.5911329725917	26.7145501420321	28.2818762037885	25.5910460635302	28.5118409704221	21.9788802537096	20.1399967818664	21.3676657153476	22.4874369300866	18.4233278526433
AC007292.1	na	0.883777865419835	1.02166126605505	1.09795771072271	0.811800554885398	1.04880068964768	1.08886195752323	1.21231048589875	0.857825995871619	0.92030435834874	0.884963346633521
PTOV1-AS1	na	0.883777865419835	1.1730184906558	2.12019420001628	0.966429232006426	0.854578339712925	1.37115950206629	1.56427159470807	1.24774690308599	0.520172028631896	0.925188953298681
AC243960.2	na	1.80598085542314	1.74060808290861	1.89303053572882	2.08748714113388	2.29182372923012	2.29870857699348	1.87712591364968	1.83262826390755	1.76058225075411	2.4135363999096
ERFL	na	2.34393259959174	2.15684045056067	2.53666091787662	2.31943015681542	2.29182372923012	2.62133434218555	2.11176665285589	2.06658080823617	3.36111156962148	2.8157924665612
NBPF12	na	87.686134299481	88.9980480652401	79.2043976148938	76.6185095134695	72.9887591054812	103.72418350925	108.325807933534	113.856904906597	81.5869820292644	88.0538529900354
NAPA-AS1	na	4.68786519918347	4.57855604417264	5.11118244646781	3.51780240450339	3.88444699869511	3.22625765192067	2.77658208060682	2.76843844122204	3.08101893881969	3.13759731988248
AC004466.1	na	1.49857985875537	2.0433225321101	1.51442442858305	0.850457724165655	0.893422809699876	0.846892633629177	1.21231048589875	1.16976272164312	1.20039698915053	1.08609137995932
AC008982.1	na	113.392542645823	105.874378608224	110.439401454419	113.188191652593	117.659899590475	92.4726099481763	99.644100582904	102.510206506659	120.279778312883	110.177936655873
AC007192.1	na	107.05239708955	115.561240982671	115.437002068743	133.560519863288	147.104007840584	122.960744758827	122.286931916303	116.430382894212	115.158084492508	107.683949042633
AC002985.1	na	40.5000813109785	44.6503812572208	39.4886169753032	46.9684606755123	52.478878952371	36.7390090112467	38.5592948095539	38.9920907214372	49.4163427200302	42.0759845717574
AC005261.1	na	6.18644505793884	5.78941384097863	6.32272198933425	6.0305184077201	5.43822579817316	4.87971469853002	5.98333884975837	5.88780569893702	5.60185261603581	6.23496903309981
AC012313.3	na	2.38235772417521	1.36221502140674	2.80168519287865	1.19837224768797	2.05875690930841	1.25017484011926	2.11176665285589	1.75464408246468	1.24041022212221	1.36767062661544
AC090004.1	na	40.6537818093124	36.5906090472309	39.412895753874	40.5127134057094	40.6313156063509	40.4088770903064	37.9335861716707	38.6411619049443	39.4930609430524	36.8868813119518
FAM156A	na	28.7035680638529	24.5198703853213	28.8119247537926	30.4231922235623	31.2697983394957	33.8353771245181	34.3748682937098	32.9873087503359	29.3296997682446	29.404918472232
VN1R81P	na	0.845352740836364	0.681107510703368	0.643630382147798	1.12105790912745	0.932267279686827	0.887220854278185	1.32963085550186	1.20875481236455	1.12037052320716	1.36767062661544
L34079.1	na	6.30172043168926	8.28680804689098	7.91286763934646	6.99694763972653	6.64240436776864	7.09776683422548	6.33529995856768	6.51167915048002	7.60251426462002	6.43609706642561
AC008763.2	na	38.3866994588876	42.1151477451583	41.3437869003174	39.4303126658622	43.3892729754244	36.7793372318957	38.1682269108769	38.6801539956657	40.2933256024861	33.7090583854041
AC132192.2	na	1.26802911125455	1.28653640910636	1.96875175715797	1.58494394049054	1.35955644954329	1.04853373687422	1.75980554404658	1.63766781030036	1.00033082429211	1.68947547993672
TRMT112P6	na	1.34487936042149	0.983821959904865	1.24940015358102	1.12105790912745	1.43724538951719	0.76623619233116	1.29052406563416	0.623873451542996	1.16038375617885	0.804512133303201
AC011530.1	na	9.22202990003306	8.2111294345906	7.95072825006104	8.04069121029347	8.23502763723364	8.46892633629177	6.84368822684781	7.75942605356601	6.56217020735623	6.99925555973785
AC008403.1	na	12.8724167354628	13.6599895202176	15.0306624536868	13.0661232167269	12.2748525158766	11.4128864436694	10.6761536338826	11.5416588535454	13.2843933465992	13.3951270194983
MIR4453HG	na	8.45352740836364	9.27063000679584	8.9729647393546	7.80874819461192	7.96311634732498	9.31581896992095	7.50850365459874	8.69523623088051	5.52182615009244	6.99925555973785
AC020915.2	na	1.11432861292066	0.756786123003742	1.47656381786848	1.23702941696823	0.427289169856462	0.604923309735126	0.625708637883228	1.28673899380743	0.680224960518634	0.925188953298681
AC012313.4	na	0.922202990003306	1.40005432755692	1.06009710000814	1.12105790912745	1.12648962962158	1.04853373687422	1.17320369603105	0.896818086593057	1.24041022212221	1.28721941328512
AC011815.1	na	0.883777865419835	1.32437571525655	1.59014565001221	1.66225827905105	1.28186750956939	1.73411348790736	1.87712591364968	1.83262826390755	1.20039698915053	1.4078962332806
AL031282.2	na	39.808429068476	43.0989697050631	43.4639811003337	48.4374331081621	47.7786980839499	40.5298617522535	45.754944145211	46.7905088657247	38.4927301187603	39.1395152852007
AC073389.1	na	1.42172960958843	1.40005432755692	1.17367893215187	1.04374357056694	0.815733869725974	1.29050306076827	0.821242587221737	0.779841814428745	0.320105863773475	0.764286526638041
AC008878.2	na	8.79935352961488	10.2922912728509	9.95734061793359	12.486265677523	11.3037407662028	10.0417269416031	12.4750659677969	11.2297221277739	9.9632950099494	8.68873103967457
AC006486.1	na	24.3999541105041	25.2009778960246	20.7097540608733	24.663274000804	24.7827718516748	22.0998649156566	22.8383652827378	23.902151612241	26.36872052834	24.6985224924083
AC005261.3	na	0.999053239170248	0.945982653754678	0.870794046435257	1.39165809408925	0.776889399739023	0.967877295576202	1.17320369603105	0.935810177314494	1.12037052320716	0.965414559963842
AC010522.1	na	3.26613558959504	2.80010865511385	2.99098824645153	3.16988788098108	2.48604607916487	3.46822697581472	4.06710614624098	5.06897179378684	3.56117773447991	4.14323748651149
SCGB1B2P	na	0.999053239170248	0.945982653754678	1.21153954286644	0.618514708484113	0.582667049804267	0.887220854278185	0.821242587221737	0.779841814428745	0.240079397830106	0.804512133303201
AC008764.4	na	20.7495672750744	19.9034750349984	21.6941299394523	22.3051866747083	22.257881302523	18.5913097191929	19.0841134554385	17.5854329153682	20.0466297188139	19.0669375592859
AC008537.1	na	4.07306320584793	3.67041269656815	3.74820046074306	5.18006068355444	4.70018086842109	4.63774537463597	3.79335861716707	4.99098761234397	4.04133653014012	5.63158493312241
AC027307.3	na	1.30645423583802	1.1730184906558	1.09795771072271	1.00508640128668	1.51493432949109	0.967877295576202	1.32963085550186	1.28673899380743	1.88062194966916	1.52857305327608
AL118506.1	na	24.630504858005	26.8280680604827	27.4489427680679	19.405898978689	21.0537027329275	20.9303465168354	18.4975116074229	20.6658080823617	24.4080721127274	22.365437305829
AC008878.3	na	26.2827852150942	27.092943203534	26.2374032252014	22.9237013831924	25.3654389014791	23.0677422112328	24.4417436673136	22.8883572534837	27.4090645856038	27.1925101056482
AC008758.5	na	0.960628114586777	1.13517918450561	1.09795771072271	2.24211581825491	1.7480011494128	0.52426686843711	0.743029007486333	1.32573108452887	0.960317591320424	0.965414559963842
AL627309.6	na	27.0512877067636	28.0010865511385	31.1971432288109	26.8280754804984	27.7737960406701	29.1169753085841	27.2574325377881	28.3082578637634	26.0086014315948	25.7041626590373
CKS1BP3	na	4.22676370418182	3.55689477811759	4.31610962146171	4.02034560514673	3.3406244188778	3.50855519646373	3.12854318941614	3.93820116286516	3.3210983366498	3.29849974654313
MIA-RAB4B	na	8.72250328044793	8.17329012844042	9.12440718221291	5.60528954563727	6.25395966789913	5.32332512566911	5.82691169028756	5.22494015667259	5.28174675226233	3.98233505985085
VN1R82P	na	0.806927616252893	0.79462542915393	0.719351603576951	0.850457724165655	0.69920045976512	0.604923309735126	0.977669746692544	1.01379435875737	1.20039698915053	1.005640166629
MAN1B1-DT	na	4.84156569751736	5.78941384097863	5.37620672146984	3.24720221954159	3.88444699869511	3.75052452035778	3.67603824756396	3.93820116286516	3.88128359825338	3.25827413987797
AC003006.1	na	2.07495672750744	1.66492947060823	1.85516992501424	2.04882997185362	2.25297925924317	1.9357545911524	1.75980554404658	3.00239098555067	2.00066164858422	1.85037790659736
MTRNR2L12	na	1.15275373750413	0.983821959904865	1.36298198572475	1.39165809408925	1.20417856959548	1.49214416401331	1.17320369603105	1.24774690308599	1.00033082429211	1.005640166629
AC024075.2	na	1.84440598000661	1.81628669520898	1.47656381786848	1.66225827905105	1.35955644954329	2.74231900413257	2.50283455153291	3.43130398348648	2.32076751235769	1.97105472659284
AC007842.1	na	3.15086021584463	1.89196530750936	1.81730931429967	2.01017280257337	1.24302303958244	2.46002145958951	2.69836850087142	2.33952544328623	2.12070134749927	2.4135363999096
AC010624.3	na	0.691652242502479	0.832464735304117	0.605769771433222	0.618514708484113	0.543822579817316	1.08886195752323	1.17320369603105	0.740849723707308	0.560185261603581	0.442481673316761
AC010646.1	na	13.6409192271322	12.4491317234116	13.3269349715309	13.9938952794531	17.0915667942585	12.5824048424906	10.9499011629565	11.9315797607598	14.2447109379196	14.7225720394486
AC012313.7	na	1.88283110459008	1.55141155215767	1.66586687144136	1.353000924809	0.932267279686827	1.69378526725835	1.75980554404658	1.94960453607186	1.48048961995232	1.16654259328964
TRABD2B	na	3.88093758293058	3.44337685966703	3.89964290360137	3.71108825090468	4.42826957851243	5.32332512566911	4.5363876246534	5.14695597522972	4.44146885985696	4.78684719315405
AP001160.3	na	1.22960398667107	1.02166126605505	1.55228503929763	1.04374357056694	1.00995621966073	0.887220854278185	0.703922217618631	1.16976272164312	0.92030435834874	0.522932886647081
AC011452.2	na	21.0569682717422	20.016992953449	20.1039842894401	21.4160717812624	23.9670379819488	22.9467575492858	20.1791035717341	22.3424679833835	23.4877677543787	21.5609251725258
AC010422.3	na	47.4166037360033	51.7263315073058	50.6196365253886	50.834177603538	47.2348755041326	48.5551776614061	36.838596055375	46.5175642306746	46.3353237812105	44.8113258249883
ZSCAN16-AS1	na	0.999053239170248	1.24869710295618	1.09795771072271	1.00508640128668	1.43724538951719	1.00820551622521	1.05588332642795	0.740849723707308	0.640211727546949	0.442481673316761
AC010463.1	na	34.4289116267901	39.3907177023448	37.4062833860015	43.759915625251	42.4181612257506	37.4245887622798	38.676615179157	33.2212612946645	39.6531138749392	37.2086861652731
IKBKG	na	15.984851826724	18.3142241766906	18.4381174179987	18.0142408845998	18.295745363854	17.5427759823187	15.7991431065515	16.8445831916609	19.9265900198988	17.8199437526659
ZNF587B	na	15.5621754563058	16.0060265015292	14.5763351251119	18.4781269159629	16.9361889143107	20.5673925309943	23.6596078699596	21.7185945318405	19.2463650593802	21.8425044191819
PTOV1-AS2	na	4.80314057293389	4.31368090112133	4.9597400036095	7.22889065540807	6.95316012766425	7.70269014396061	9.30741598851302	7.21353678346589	8.08267306028024	7.20038359306365
AC011497.2	na	2.42078284875868	2.42171559361198	1.89303053572882	2.08748714113388	2.21413478925621	2.17772391504645	1.83801912378198	1.91061244535042	2.36078074532938	2.33308518657928
AC022149.1	na	31.9312785288645	36.0608587611283	32.8251494895377	35.7578815842378	34.4938893484126	32.5045458431008	34.1402275545036	32.4024273895144	37.3723595955532	42.478240638409
RAB11B-AS1	na	5.95589431043802	7.30298608698611	7.19351603576951	6.18514708484113	6.40933754784694	4.07315028554985	4.81013515372732	5.0299797030654	4.80158795660212	4.38459112650245
AC008764.6	na	0.806927616252893	1.05950057220524	0.83293343572068	1.00508640128668	0.854578339712925	0.846892633629177	1.36873764536956	0.935810177314494	0.640211727546949	1.32744501995028
AC008750.7	na	7.5697495429438	8.8165583329936	9.23798901435664	9.50966364294323	7.84658293736413	7.6623619233116	7.43029007486333	8.14934696078038	6.32209080952613	7.32106041305913
AC104521.1	na	1.80598085542314	2.0433225321101	2.34735786430373	2.28077298753517	1.28186750956939	1.49214416401331	2.1508734427236	1.40371526597174	1.96064841561253	1.8101522999322
AC010618.3	na	3.34298583876198	2.61091212436291	3.06670946788069	2.59003034177722	2.56373501913877	3.62953985841076	3.44139750835775	3.82122489070085	2.72089984207454	2.49398761323992
AC010619.1	na	6.1095948087719	7.75705776078836	6.28486137861968	10.5534072135102	10.332629016529	8.1463005710997	7.35207649512793	7.75942605356601	8.28273922513866	7.11993237973333
AC012313.8	na	2.03653160292397	1.85412600135917	1.2872607642956	2.70600184961799	1.86453455937365	1.97608281180141	2.42462097179751	2.02758871751474	2.24074104641432	2.29285957991412
AC003002.3	na	2.42078284875868	2.19467975671085	2.15805481073085	2.01017280257337	2.13644584928231	2.41969323894051	2.69836850087142	2.57347798761486	2.16071458047095	1.89060351326252
AC011455.2	na	36.4270181051306	36.6662876595313	39.2614533110157	42.6002005468433	38.9998478668989	35.7308034950215	35.0396837214608	33.1822692039431	37.0922669647514	31.1748451654991
TMEM185A	na	15.6774508300562	14.4546149493715	12.7590258108122	11.7904366304784	12.6244527457591	15.0020980814311	13.1007746056801	13.1013424824029	13.9646183071178	14.078962332806
AC010422.5	na	26.4364857134281	23.1576553639145	25.4423304001953	25.4750745556894	26.996906640931	22.6241317840937	21.8215887461776	23.9411437029625	25.608469101878	24.2560408190915
RPARP-AS1	na	33.6988342597041	34.585125821271	36.8383742252828	27.6398760353838	28.628374380383	30.2864937074053	32.5368491699279	33.1432771132217	25.5284426359346	24.7387480990734
AC010422.6	na	7.41604904460992	8.5138438837921	9.88161939650443	8.07934837957372	7.45813823749462	7.38006437876854	6.96100859645091	7.79841814428745	6.76223637221465	7.52218844638493
AC008763.3	na	26.7438867100959	29.6281767155965	32.5601252145357	30.7324495778043	32.1632211491955	23.3903679764249	20.3746375210726	21.2116973524619	27.0489454888586	22.0436324525077
NBPF9	na	68.0508956373273	67.8458759272855	67.9597962326646	72.0569635383991	73.5325816852985	83.0761345369574	85.1745883318544	77.2823238098886	68.1425357507784	75.5436893171706
SLC25A53	na	1.84440598000661	2.27035836901123	1.51442442858305	2.08748714113388	2.25297925924317	2.17772391504645	1.56427159470807	2.18355708040049	1.96064841561253	2.33308518657928
AC005614.2	na	1.53700498333884	1.58925085830786	2.46093969644746	1.58494394049054	1.47608985950414	2.33903679764249	1.83801912378198	1.87162035462899	1.76058225075411	1.76992669326704
KCNQ1OT1	na	12.3728901158777	11.4653097635067	12.4940015358102	13.7232950944913	9.12845044693352	19.7608281180141	18.3019776580844	21.3286736246262	12.6841948520239	15.6477609927473
EGLN2	na	29.5104956801058	31.1795882677542	29.8341612430862	36.2990819541614	35.2319342781647	33.512751359326	31.2854318941614	32.5194036616787	36.131949373431	36.4846252453002
ARHGAP19-SLIT1	na	13.4487936042149	13.0167213156644	13.137631917958	15.2695818657015	12.2748525158766	15.4860367292192	14.9779005193298	17.2345040988753	14.8449094324949	15.4064073527563
SNHG8	na	79.3478822648678	77.7597741386345	83.5205072363555	64.4028440209082	65.181020638104	48.9987880885452	50.9952539874831	55.5247371873266	59.4596641959229	54.7470506712828
AL513477.1	na	1.34487936042149	0.908143347604491	1.02223648929356	1.19837224768797	0.738044929752071	1.57280060531133	1.29052406563416	0.974802268035931	0.440145562688528	0.522932886647081
COMMD3-BMI1	na	97.3308405699322	100.425518522597	101.693600379352	104.567642903095	97.1500194373648	103.078931978866	105.275478323853	105.122676584995	102.713969038314	104.22454686943
AC025857.2	na	0.730077367085951	0.945982653754678	1.21153954286644	0.811800554885398	0.69920045976512	1.04853373687422	1.21231048589875	0.584881360821559	0.800264659433687	0.683835313307721
AL606834.1	na	0.999053239170248	1.09733987835543	0.719351603576951	1.04374357056694	1.00995621966073	1.12919017817224	1.36873764536956	1.40371526597174	1.16038375617885	1.44812183994576
PTMAP11	na	1.42172960958843	1.1730184906558	1.17367893215187	1.04374357056694	1.39840091953024	0.927549074927194	0.66481542775093	0.623873451542996	0.800264659433687	1.08609137995932
FAM226B	na	1.65228035708926	1.66492947060823	2.34735786430373	1.50762960193002	1.6703122094389	1.69378526725835	1.64248517444347	1.79363617318611	1.60052931886737	1.72970108660188
MIRLET7A1HG	na	5.34109231710248	4.88127049337414	4.8082975607512	5.87588973059907	4.89440321835584	7.13809505487449	7.15654254578942	7.56446559995883	5.20172028631896	6.31542024643013
AC093525.7	na	11.1817112537901	10.8220415589535	10.7145528322251	9.97354967430632	9.05076150695961	10.1627116035501	10.363299314941	12.4774690308599	10.3634273396662	10.297755306281
PCF11-AS1	na	0.537951744168595	0.567589592252807	0.530048550004069	0.850457724165655	0.388444699869511	0.846892633629177	0.977669746692544	1.40371526597174	1.08035729023548	0.724060919972881
AL049840.5	na	3.11243509126116	3.67041269656815	4.05108534645967	3.51780240450339	3.4960022988256	4.47643249203994	5.35763021187514	4.87401134017966	4.16137622905517	3.78120702652505
AC022239.1	na	0.730077367085951	0.643268204553181	0.605769771433222	0.773143385605141	1.08764515963463	1.16951839882124	1.79891233391428	1.05278644947881	1.12037052320716	0.764286526638041
FMC1-LUC7L2	na	90.7217191415752	95.7712838661236	90.8276051042687	98.5757816646555	87.8273466404965	92.5935946101233	105.627439432662	113.350007727218	98.5125795762868	106.919662515995
AL049840.6	na	5.03369132043471	5.67589592252807	5.90625527147391	6.33977576196216	5.63244814810791	6.04923309735126	7.97778513301116	6.47268705975858	5.8819452468376	6.55677388642109
AC006064.4	na	2.9203094683438	3.85960922731909	3.74820046074306	3.09257354242056	2.87449077903438	2.21805213569546	4.34085367531489	1.52069153813605	2.72089984207454	1.93082911992768
AC010969.2	na	1.49857985875537	1.40005432755692	1.06009710000814	1.54628677121028	1.55377879947805	1.65345704660935	1.48605801497267	1.6766599010218	1.20039698915053	1.32744501995028
AL627309.7	na	13.2182428567141	11.9572207434591	13.5540986358183	10.8626645677522	10.7599181863855	15.0827545227292	17.5980554404658	15.518852107132	13.4444462784859	12.5101636728648
AC018809.2	na	2.61290847167603	1.81628669520898	2.00661236787255	1.93285846401285	2.09760137929536	3.71019629970878	4.22353330571179	3.50928816492935	2.20072781344264	2.73534125323088
AL513318.2	na	2.03653160292397	1.96764391980973	2.42307908573289	1.50762960193002	1.35955644954329	1.33083128141728	1.72069875417888	1.91061244535042	0.92030435834874	1.08609137995932
AL137247.2	na	1.4601547341719	0.983821959904865	0.681490992862375	0.927772062726169	0.932267279686827	0.887220854278185	1.13409690616335	1.20875481236455	1.24041022212221	1.04586577329416
ZNF559-ZNF177	na	0.922202990003306	1.09733987835543	1.40084259643933	1.12105790912745	1.08764515963463	1.00820551622521	1.01677653656025	1.28673899380743	1.04034405726379	1.28721941328512
AC232271.1	na	2.03653160292397	1.85412600135917	1.89303053572882	2.97660203457979	2.44720160917792	3.50855519646373	2.93300924007763	2.84642262266492	2.68088660910285	2.49398761323992
AC026691.1	na	1.76755573083967	2.15684045056067	1.66586687144136	1.353000924809	1.32071197955634	1.37115950206629	1.36873764536956	1.6766599010218	0.880291125377055	1.12631698662448
BMS1P7	na	2.38235772417521	2.6487514305131	2.34735786430373	2.55137317249697	2.09760137929536	2.09706747374844	3.71514503743167	3.70424861853654	2.40079397830106	3.25827413987797
AC009061.2	na	1.26802911125455	1.55141155215767	1.2872607642956	1.58494394049054	0.69920045976512	1.49214416401331	1.48605801497267	1.79363617318611	0.92030435834874	1.56879865994124
AC127502.2	na	8.18455153627934	7.68137914848799	5.94411588218849	9.00712044229989	8.5069389271423	9.47713185251698	9.58116351758693	10.0599594061308	8.56283185594045	8.80940785967005
AC090589.3	na	1.11432861292066	0.983821959904865	0.567909160718646	0.811800554885398	1.12648962962158	2.05673925309943	1.21231048589875	1.63766781030036	1.24041022212221	1.64924987327156
AL606834.2	na	0.614801993335537	0.945982653754678	0.681490992862375	1.23702941696823	0.582667049804267	0.846892633629177	1.68159196431118	1.20875481236455	0.440145562688528	1.04586577329416
MIR222HG	na	5.53321794001984	5.33534216717638	5.64123099647188	7.46083367108961	7.14738247759901	8.95286498407987	11.4582894312366	8.18833905150182	7.52248779867666	8.40715179301845
AC010997.3	na	2.30550747500827	2.3460369813116	2.68810336073492	3.09257354242056	2.79680183906048	2.70199078348356	2.42462097179751	2.57347798761486	1.76058225075411	2.6146644332354
TSNAX-DISC1	na	6.26329530710579	7.00027163778462	6.8906311500529	7.88606253317244	6.9143156576773	8.58991099823879	8.09510550261426	7.99337859789464	7.80258042947845	8.16579815302749
AC027020.2	na	0.768502491669422	0.681107510703368	0.870794046435257	0.734486216324884	0.932267279686827	1.4518159433643	1.01677653656025	1.16976272164312	0.92030435834874	0.563158493312241
MICOS10-NBL1	na	28.9341188113537	27.1307825096842	28.4333186466469	32.6653080418172	33.7169999486736	28.2700826749549	24.8719183558583	24.6430013359483	31.8505334454607	27.2729613189785
AL591806.3	na	45.3416470084959	44.0071130526676	43.7668659860503	40.6286849135502	39.4271370367554	35.0452237439883	39.8107120853204	41.7995212533807	40.0132329716843	37.8120702652505
AC004918.3	na	2.99715971751074	2.6487514305131	2.80168519287865	2.43540166465619	4.00098040865597	4.43610427139093	4.4190672550503	3.86021698142229	3.3210983366498	3.66053020652957
NCBP2AS2	na	17.0223301904777	15.2870796846756	17.1887172644177	17.0864688218736	17.6742338440628	11.8161686501595	12.3968523880615	12.2825085772527	15.0449755973533	14.2800903661318
AC023509.3	na	1.15275373750413	0.908143347604491	1.13581832143729	0.734486216324884	0.69920045976512	1.08886195752323	0.508388268280123	0.584881360821559	0.600198494575265	0.402256066651601
BIVM-ERCC5	na	64.6310595493984	70.4946273577986	68.9441721112436	67.224817378367	58.9659054401918	71.663248093288	72.1911340957774	74.9427983666024	63.3009345612046	69.4293971040663
AC097359.2	na	2.15180697667438	2.0433225321101	2.99098824645153	2.12614431041414	1.86453455937365	1.61312882596034	2.3464073920621	2.22254917112192	1.40046315400895	1.68947547993672
NBPF8	na	38.6556753309719	39.3150390900444	39.9808049145927	42.5228862082827	41.1751381861682	49.7246960602274	53.498088539016	49.1300343090109	38.0525845560718	44.0872649050154
AC093668.1	na	189.935390816098	204.786324884813	200.509794344396	192.4740458464	199.893642552851	194.220710645625	195.533949338509	176.946107693882	204.947779280967	174.297553680139
H4C15	na	2.6513335962595	2.30819767516141	2.68810336073492	1.77822978689182	1.32071197955634	1.37115950206629	1.83801912378198	1.55968362885749	2.12070134749927	1.85037790659736
AL121758.1	na	116.236001865	111.701631755352	111.196613668711	122.697855295536	118.242566640279	111.547858315157	114.113612833954	116.859295892147	203.067157331298	185.761851579709
BORCS7-ASMT	na	3.03558484209422	3.63257339041796	3.48317618574103	3.8657169280257	3.96213593866902	4.11347850619886	3.87157219690247	3.39231189276504	3.76124389933833	4.54549355316309
POC1B-AS1	na	2.22865722584132	1.96764391980973	1.96875175715797	1.66225827905105	1.86453455937365	2.3793650182915	1.68159196431118	2.41750962472911	0.960317591320424	1.68947547993672
HMGN3-AS1	na	3.07400996667769	2.72443004281347	1.81730931429967	1.85554412545234	1.86453455937365	1.97608281180141	1.99444628325279	1.6766599010218	1.76058225075411	2.09173154658832
AC135506.1	na	1.22960398667107	1.58925085830786	1.4387032071539	0.734486216324884	0.69920045976512	0.806564412980169	0.860349377089438	0.662865542264433	0.800264659433687	0.603384099977401
PKD1P6-NPIPP1	na	68.5888473814959	63.0781233523619	65.3474140933588	55.7436381021307	55.1203029114837	64.6864659210095	66.3251156156222	68.1971666717937	58.1392275078573	59.0109649777898
HCG17	na	1.22960398667107	1.40005432755692	1.2872607642956	1.27568658624848	1.00995621966073	0.725907971682152	1.13409690616335	0.857825995871619	0.760251426462002	0.804512133303201
URGCP-MRPS24	na	74.1220653215157	81.9977764274555	84.2019982292178	81.8372273663042	88.8373028601572	64.9284352449036	67.1463582028439	63.401139513057	80.6266644379439	73.6128601972429
NBPF14	na	75.0058431869356	89.6413162697933	83.8612527327867	94.9806649215916	100.102199156373	114.169192657343	122.834426974451	116.976272164312	99.3928707016639	103.661388376117
TAF15	na	114.583721507911	118.399188943936	115.3234202366	122.775169634096	110.08522794302	114.411161981237	120.761767111463	136.160380799259	103.474220464776	121.602008948779
AC005034.3	na	3.15086021584463	3.36769824736665	3.44531557502645	2.82197335745876	2.71911289908658	2.90363188672861	3.55871787796086	2.72944635050061	2.96097923990464	2.53421321990508
AJ271736.1	na	14.8320980892198	15.4762762154265	14.4248926822536	11.8290937997587	11.6144965260984	13.7519232413119	12.9443474462093	13.4912633896173	12.4841286871655	13.3549014128331
AJ271736.1	na	14.8320980892198	15.4762762154265	14.4248926822536	11.8290937997587	11.6144965260984	13.7519232413119	12.9443474462093	13.4912633896173	12.4841286871655	13.3549014128331
HSPE1-MOB4	na	35.1205638692926	41.3962009283047	39.5264775860177	55.1251233936465	59.3543501400613	40.3685488696574	46.4588663628297	39.9279008987517	50.3766603113506	46.7823805515812
RPS10-NUDT3	na	772.921380996521	846.351760661235	844.973109927916	906.703905468429	930.519278537414	643.557745116877	656.211933980035	676.941687014872	799.504408007225	641.115719029321
AC010326.4	na	2.30550747500827	2.08116183826029	1.96875175715797	3.09257354242056	2.17529031926926	3.14560121062266	3.20675676915154	3.58727234637223	3.20105863773475	3.05714610655216
AC016727.1	na	0.422676370418182	1.02166126605505	1.32512137501017	0.927772062726169	0.660355989778169	0.604923309735126	0.703922217618631	0.974802268035931	0.440145562688528	0.522932886647081
SRGAP2D	na	8.3766771591967	7.9462542915393	8.06431008220477	6.88097613188575	5.82667049804267	7.70269014396061	7.31296970526023	9.78701477108075	7.00231577004476	7.24060919972881
H4C14	na	2.68975872084298	2.3460369813116	2.7259639714495	1.73957261761157	1.35955644954329	1.41148772271529	1.87712591364968	1.55968362885749	2.12070134749927	1.85037790659736
RASL10B	na	40.9227576813967	39.9583072945976	43.1989568253316	40.2807703900278	41.1751381861682	36.3357268047566	33.7882664456943	34.508000288472	44.8548341612581	38.2947775452324
LPP-AS2	na	1.11432861292066	2.15684045056067	1.62800626072678	1.04374357056694	0.893422809699876	1.16951839882124	0.625708637883228	1.55968362885749	0.880291125377055	0.724060919972881
AC016355.1	na	0.999053239170248	0.567589592252807	0.984375878578986	0.618514708484113	0.660355989778169	0.806564412980169	0.625708637883228	0.779841814428745	0.800264659433687	0.724060919972881
AC015849.5	na	2.19023210125785	2.87578726741422	2.42307908573289	1.77822978689182	1.8256900893867	2.05673925309943	2.38551418192981	1.79363617318611	1.04034405726379	1.36767062661544
LRRC37A9P	na	1.61385523250579	1.24869710295618	1.62800626072678	0.773143385605141	0.815733869725974	1.65345704660935	1.40784443523726	1.55968362885749	0.92030435834874	1.12631698662448
CTAGE15	na	5.8406189366876	5.48669939177713	5.6033703857573	5.68260388419779	4.62249192844719	6.81546928968242	6.41351353830309	7.52547350923739	5.92195847980928	6.95902995307269
TLCD4-RWDD3	na	6.6475465529405	5.865092453279	5.451927942899	5.45066086851624	4.81671427838194	6.37185886254333	5.74869811055216	6.12175824326565	6.32209080952613	5.26955447313597
AC008555.4	na	1.57543010792231	1.92980461365954	1.17367893215187	1.46897243264977	2.33066819921707	1.65345704660935	1.40784443523726	1.79363617318611	1.08035729023548	1.24699380661996
NUDT4P2	na	14.9089483383868	14.757329398573	15.7500140572638	12.5249228468033	12.3136969858635	11.1709171197753	10.5979400541472	12.2435164865313	13.2043668806558	12.6710660995254
AC018647.2	na	26.1675098413438	23.044137445464	22.2620391001709	17.1251259911539	16.9750333842976	18.3493403952988	17.832696179672	18.9891481813399	14.2046977049479	14.320315972797
AP000526.1	na	9.26045502461653	7.6435398423378	9.27584962507121	9.54832081222349	10.5656958364507	12.2194508566496	13.3354153448863	10.9177854020024	9.56316268023256	11.0218162262539
ARMCX5-GPRASP2	na	7.14707317252562	7.68137914848799	7.57212214291527	6.72634745476473	6.72009330774255	7.86400302655664	8.13421229248196	7.13555260202302	7.96263336136518	8.04512133303201
AL161729.1	na	0.883777865419835	1.21085779680599	1.17367893215187	1.27568658624848	0.738044929752071	0.887220854278185	0.782135797354035	1.01379435875737	0.720238193490318	0.804512133303201
AC240274.1	na	105.861218227463	103.263466483861	102.640115647217	96.8748662163242	98.2376645969994	115.822649703952	120.175165263447	120.758504964291	86.1885038210081	101.328303189538
TMCC1-AS1	na	2.42078284875868	2.0433225321101	2.83954580359323	1.70091544833131	2.29182372923012	2.05673925309943	1.95533949338509	2.06658080823617	1.08035729023548	1.44812183994576
SRXN1	na	118.579934464592	114.350383185865	113.960438250875	127.027458254925	121.078212949327	113.523941126959	116.147165907074	119.159829244712	207.38858649224	189.502832999569
CTAGE6	na	5.41794256626942	4.9947884118247	5.90625527147391	4.48423163650982	3.76791358873426	5.96857665605325	6.53083390790619	7.13555260202302	5.80191878089423	6.07406660643917
AL117336.2	na	1.49857985875537	1.62709016445805	1.36298198572475	1.46897243264977	1.20417856959548	1.4518159433643	2.07265986298819	1.59867571957893	0.92030435834874	1.005640166629
AL451085.2	na	1.11432861292066	1.62709016445805	1.85516992501424	1.50762960193002	1.04880068964768	1.08886195752323	1.56427159470807	1.20875481236455	1.00033082429211	1.04586577329416
NBPF19	na	51.2975413189339	51.4992956704047	46.0763632396394	55.8596096099714	53.1003904721622	62.8313677711551	65.9731545068128	62.3093609728567	55.0982218020093	51.9714838113868
NBPF10	na	73.6225387019306	79.4247036092428	74.1689363898551	87.3652025733809	81.884142732493	99.5703767824018	99.5267802133009	102.354238143773	79.5062939147368	82.8647497302297
Z83843.1	na	1.53700498333884	1.32437571525655	1.21153954286644	1.73957261761157	1.51493432949109	3.87150918230481	4.22353330571179	4.09416952575091	1.72056901778243	2.73534125323088
LIX1L	na	0.576376868752066	0.718946816853555	0.984375878578986	0.38657169280257	1.04880068964768	0.645251530384135	0.547495058147824	0.545889270100121	0.360119096745159	0.24135363999096
AC112220.2	na	8.56880278211405	8.77871902684341	8.25361313577765	7.92471970245269	7.53582717746852	8.1463005710997	8.8772412999683	10.0209673154094	6.36210404249781	8.16579815302749
AC099343.3	na	1.95968135375703	1.58925085830786	2.19591542144543	1.00508640128668	1.592623269465	1.61312882596034	1.21231048589875	1.59867571957893	0.840277892405371	1.005640166629
DUXAP8	na	15.2931995842215	16.8763305429835	16.0150383322658	17.4343833453959	15.6154769347544	16.9378526725835	18.2628708682167	19.3400769978329	15.4451079270702	14.9237000727744
AC233992.2	na	13.0261172337967	13.8870253571187	12.9861894750997	17.0478116525934	15.1881877648979	12.9050306076827	11.3018622717658	11.0737537648882	18.5261268658899	14.7225720394486
MROH7-TTC4	na	29.6641961784397	30.2714449201497	27.2975003252096	31.1576784398872	33.0177994889085	29.5202575150742	31.9111405320446	31.7005697565285	34.1312877248467	31.5771012321506
AC114490.2	na	18.5977602984	19.0710102996943	19.6496569608651	18.4394697466826	17.0138778542846	20.9706747374844	21.1958801082943	21.0947210802975	18.9262591956067	18.342876639313
AL118558.3	na	1.88283110459008	2.38387628746179	2.49880030716204	1.54628677121028	1.8256900893867	1.77444170855637	1.56427159470807	2.02758871751474	1.2804234550939	1.32744501995028
AC026740.1	na	1.80598085542314	1.51357224600748	1.81730931429967	1.12105790912745	0.504978109830365	1.00820551622521	0.703922217618631	0.974802268035931	0.960317591320424	1.08609137995932
AL589666.1	na	24.4768043596711	25.0117813652737	24.0036271930414	25.0498456936066	26.5307730010876	25.9713740979614	25.9278016822863	27.2554714142846	24.0079397830106	27.393638138974
AL603832.3	na	13.0261172337967	14.15190050017	13.7055410786766	11.5971507840771	13.0905863856025	10.7676349132853	10.2459789453379	10.0209673154094	9.36309651537414	9.13121271299133
BMS1P4	na	5.61006818918678	5.48669939177713	5.79267343933019	5.56663237635701	5.20515897825145	6.49284352449036	7.86046476340805	8.14934696078038	6.1220246446677	5.18910325980565
AL445222.2	na	0.653227117919008	0.26487514305131	0.643630382147798	0.811800554885398	0.971111749673778	0.846892633629177	1.44695122510496	0.974802268035931	0.760251426462002	1.16654259328964
AC087501.4	na	1.30645423583802	0.870304041454304	1.40084259643933	0.966429232006426	1.16533409960853	1.16951839882124	0.89945616695714	0.857825995871619	0.960317591320424	0.925188953298681
AL162258.1	na	11.258561502957	9.15711208834528	9.69231634293155	10.2828070285484	11.5368075861245	8.10597235045069	7.86046476340805	7.44748932779451	9.76322884509098	10.6195601596023
AL096865.1	na	4.18833857959835	3.48121616581722	3.40745496431187	5.25737502211496	5.0109366283167	4.799058257232	4.5754944145211	4.01618534430804	4.64153502471538	4.62594476649341
CYB561D2	na	2.45920797334215	4.27584159497115	3.29387313216814	2.12614431041414	1.7480011494128	2.21805213569546	1.64248517444347	2.10557289895761	1.60052931886737	2.05150593992316
AGAP11	na	19.4046879146529	16.1952230322801	17.340159707276	9.81892099718529	10.371473486516	12.0178097534045	13.2180949752832	11.5416588535454	11.4437846299017	11.5849747195661
AL109811.2	na	1.53700498333884	1.51357224600748	1.40084259643933	1.6236011097708	1.86453455937365	2.21805213569546	1.83801912378198	1.87162035462899	1.20039698915053	1.8101522999322
AC034236.2	na	1.53700498333884	1.21085779680599	1.21153954286644	0.773143385605141	1.16533409960853	1.12919017817224	0.821242587221737	1.20875481236455	0.520172028631896	1.005640166629
AC012073.1	na	2.57448334709256	2.3460369813116	2.8774064143078	1.93285846401285	1.90337902936061	2.54067790088753	2.1508734427236	2.37851753400767	1.92063518264085	2.09173154658832
AC093423.3	na	10.9127353817058	9.6868623744479	10.3738073357939	7.73143385605141	9.86649537668559	9.31581896992095	8.40795982155588	9.007172956652	10.8035729023548	9.1714383196565
AC120053.1	na	0.999053239170248	1.09733987835543	0.719351603576951	0.65717187776437	0.466133639843414	0.967877295576202	0.938562956824842	1.24774690308599	0.440145562688528	0.764286526638041
AC012467.2	na	1.84440598000661	1.89196530750936	1.77944870358509	1.85554412545234	1.16533409960853	2.33903679764249	1.87712591364968	1.52069153813605	0.960317591320424	1.6090242666064
AL359643.2	na	0.614801993335537	0.945982653754678	0.605769771433222	1.15971507840771	0.738044929752071	1.08886195752323	0.782135797354035	0.857825995871619	0.640211727546949	1.52857305327608
SNORD58B	na	13.3719433550479	14.7194900924228	14.8413594001139	12.7955230317651	13.8286313153546	13.0663434902787	14.7041529902559	13.4522712988958	12.6041683860806	11.9872307862177
AL162258.2	na	5.22581694335207	4.46503812572208	4.69471572860747	3.71108825090468	4.07866934862987	3.58921163776175	3.20675676915154	3.54828025565079	3.3210983366498	3.98233505985085
ANKRD34A	na	1.61385523250579	1.77844738905879	2.04447297858712	1.39165809408925	1.55377879947805	1.25017484011926	1.56427159470807	1.13077063092168	0.640211727546949	0.683835313307721
GTF2H5	na	4.14991345501488	4.88127049337414	4.50541267503459	4.9481176678729	5.98204837799047	3.95216562360283	4.34085367531489	4.36711416080097	3.80125713231001	3.09737171321733
AL365181.2	na	16.9839050658942	21.0764935256542	19.1953296322902	18.3621554081221	15.5377879947805	20.9706747374844	19.5142881439832	20.6268159916403	14.7648829665515	13.4353526261635
AL137127.1	na	19.2894125409025	17.3304022167857	16.3936444394116	15.2695818657015	16.3535218645064	15.3247238466232	14.5868326206528	16.7276069194966	17.1256637118809	15.0041512861047
AC025181.2	na	1.92125622917355	1.55141155215767	2.27163664287458	1.19837224768797	1.39840091953024	1.04853373687422	1.01677653656025	1.01379435875737	1.24041022212221	0.844737739968361
Z84492.1	na	3.38141096334546	3.25418032891609	3.3695943535973	3.05391637314031	3.4960022988256	2.8633036660796	2.46372776166521	2.53448589689342	2.72089984207454	3.29849974654313
AL691432.2	na	6.18644505793884	6.58403927013256	6.0955583250468	5.83723256131881	5.55475920813401	6.29120242124531	4.88834873346272	5.49788479172265	4.52149532580033	5.06842643981017
AC022400.4	na	2.84345921917686	2.80010865511385	2.95312763573696	1.77822978689182	2.64142395911268	2.8633036660796	3.79335861716707	3.70424861853654	3.24107187070643	1.97105472659284
AL390719.2	na	3.68881196001322	4.16232367652058	4.08894595717425	6.99694763972653	5.82667049804267	5.76693555280821	5.67048453081675	5.84881360821559	3.52116450150822	3.66053020652957
LYRM4-AS1	na	1.53700498333884	1.77844738905879	2.27163664287458	1.0824007398472	1.39840091953024	1.57280060531133	1.25141727576646	1.16976272164312	0.92030435834874	0.844737739968361
NFYC-AS1	na	2.9203094683438	2.08116183826029	2.61238213930577	2.70600184961799	3.02986865898219	3.18592943127167	2.42462097179751	3.11936725771498	2.08068811452759	3.05714610655216
NBPF25P	na	42.575038038486	45.2558101556238	45.129847971775	46.8524891676715	48.477898543715	48.5148494407571	50.9561471976154	51.0016546636399	42.7341328137589	44.2883929383412
AL024498.2	na	8.06927616252893	7.3408253931363	7.685703975059	8.27263422597501	7.14738247759901	5.60562267021217	5.70959132068445	5.73183733605127	8.52281862296876	6.55677388642109
AL024508.1	na	1.95968135375703	1.55141155215767	1.21153954286644	1.6236011097708	1.8256900893867	1.4518159433643	2.1899802325913	1.79363617318611	1.60052931886737	1.64924987327156
H2AC19	na	14.4094217188017	16.8763305429835	17.4158809287051	16.0040680820264	15.1493432949109	11.2112453404243	10.7152604237503	11.4636746721025	12.7242080849956	10.7804625862629
AL645933.2	na	1.9981064783405	2.61091212436291	2.38521847501831	1.50762960193002	2.17529031926926	2.29870857699348	2.07265986298819	1.9885966267933	1.68055578481074	1.6090242666064
AL590438.1	na	0.653227117919008	0.908143347604491	1.32512137501017	1.12105790912745	1.28186750956939	1.57280060531133	1.25141727576646	0.740849723707308	0.640211727546949	0.965414559963842
AL138724.1	na	1.26802911125455	2.30819767516141	2.34735786430373	0.927772062726169	1.39840091953024	1.37115950206629	1.29052406563416	1.40371526597174	0.960317591320424	1.4078962332806
AC092687.3	na	1.65228035708926	2.08116183826029	1.89303053572882	1.85554412545234	1.63146773945195	1.81476992920538	1.75980554404658	1.79363617318611	1.68055578481074	1.36767062661544
AL451165.2	na	0.922202990003306	0.756786123003742	1.13581832143729	0.811800554885398	0.932267279686827	0.564595089086118	0.821242587221737	1.09177854020024	1.00033082429211	0.643609706642561
SNORD96A	na	1.42172960958843	0.945982653754678	1.17367893215187	1.39165809408925	1.55377879947805	1.4518159433643	2.2681938123267	1.6766599010218	1.40046315400895	1.16654259328964
AC096887.1	na	6.1095948087719	6.05428898402994	5.67909160718646	6.41709010052267	6.64240436776864	6.37185886254333	6.33529995856768	6.08276615254421	7.4024480997616	6.11429221310433
AL021368.2	na	2.34393259959174	1.89196530750936	3.18029130002442	2.28077298753517	1.86453455937365	3.54888341711274	3.48050429822546	3.23634352987929	2.44080721127274	2.65489003990056
NUDT3	na	81.4612641169587	83.8140631226645	87.1551258649548	88.0223744511453	88.2934802803399	86.5040332921231	87.4818889340488	86.7184097644764	81.1068232336042	86.444828723429
AC007128.2	na	11.6043876242083	8.96791555759435	10.6766922215105	7.26754782468832	8.19618316724669	10.1627116035501	9.65937709732233	11.0737537648882	8.92295095268561	8.12557254636233
KMT2B	na	103.555710752455	97.8902850105341	103.510909693652	99.6968395737829	98.3541980069603	118.887594473277	113.761651725144	112.453189640625	111.957025854773	109.333198915905
AC093297.2	na	1.57543010792231	1.58925085830786	1.51442442858305	1.66225827905105	0.932267279686827	2.29870857699348	2.3073006021944	1.59867571957893	1.76058225075411	1.72970108660188
AL137003.1	na	3.07400996667769	2.98930518586478	3.06670946788069	3.36317372738236	3.65138017877341	4.19413494749688	3.48050429822546	3.50928816492935	2.08068811452759	3.13759731988248
AC116351.2	na	2.19023210125785	2.68659073666329	1.77944870358509	2.28077298753517	2.71911289908658	2.13739569439745	2.2681938123267	2.65146216905773	2.20072781344264	1.56879865994124
AC074032.1	na	3.4582612125124	2.91362657356441	3.21815191073899	2.43540166465619	3.69022464876036	2.82297544543059	2.81568887047453	2.6124700783363	3.08101893881969	2.93646928655668
POM121C	na	321.887268635737	313.38513353585	325.374088481069	300.250233799756	299.063574429537	339.281320320108	305.854203555295	306.009927981839	336.351236359979	313.518378348258
CD24	na	65.2074364181504	56.7589592252807	58.002455614731	54.738551700844	54.9649250315358	60.3713463115656	59.6378545482452	58.2541835378272	52.857480755595	50.8853924314275
AL365181.3	na	44.4962942676595	47.7532043615361	42.4796052217547	43.1414009167669	44.515762605046	48.1518954549161	46.3415459932266	50.4557653935398	42.4140269499854	41.3519236517845
AC022384.1	na	49.184159466843	47.1477754631332	48.1586968289411	49.2492336630475	51.3523893227494	55.0480211858965	55.1014669235918	51.6255281151829	55.5783805976696	53.6207336846584
FAM47E-STBD1	na	5.26424206793554	6.65971788243293	5.11118244646781	5.4893180377965	5.28284791822535	6.2105459799473	5.43584379161054	5.69284524532984	4.24140269499854	5.43045689979661
LINC01145	na	13.1798177321306	12.5626496418621	14.8034987893994	9.39369213510246	9.12845044693352	11.3322300023714	11.7711437501782	12.0095639422027	8.52281862296876	10.0161760596249
AL135925.1	na	6.03274455960496	5.44886008562695	5.83053405004476	5.18006068355444	4.85555874836889	3.95216562360283	3.59782466782856	3.50928816492935	3.68121743339496	4.10301187984633
MRPL20-DT	na	6.87809730044132	6.1678069024805	6.58774626433629	7.46083367108961	7.80773846737718	7.05743861357648	7.62582402420184	6.74563169480864	7.44246133273329	7.76354208637589
U91328.1	na	5.57164306460331	5.52453869792732	4.73257633932205	7.1129191475673	7.06969353762511	6.77514106903342	7.70403760393724	7.29152096490876	5.00165412146054	5.39023129313145
AL021807.1	na	0.730077367085951	1.05950057220524	0.908654657149833	0.425228862082828	0.582667049804267	0.322625765192067	1.05588332642795	0.350928816492935	0.520172028631896	0.643609706642561
AL024507.2	na	1.15275373750413	0.718946816853555	0.984375878578986	0.850457724165655	0.69920045976512	0.403282206490084	0.508388268280123	0.779841814428745	0.440145562688528	0.563158493312241
AL662844.4	na	1.53700498333884	1.40005432755692	2.12019420001628	1.43031526336951	1.78684561939975	1.20984661947025	2.3073006021944	1.52069153813605	1.00033082429211	0.603384099977401
AC104958.2	na	5.53321794001984	5.865092453279	6.0955583250468	4.1363171129875	3.22409100891694	3.8311809616558	3.51961108809316	2.84642262266492	3.52116450150822	3.74098141985989
AL136982.6	na	4.6494400746	3.74609130886853	3.25601252145357	1.85554412545234	2.01991243932146	2.46002145958951	3.12854318941614	2.88541471338636	1.96064841561253	2.37331079324444
AL645608.7	na	5.22581694335207	5.44886008562695	4.8082975607512	8.23397705669475	8.35156104719449	9.71910117641103	7.39118328499563	5.84881360821559	6.76223637221465	8.88985907300037
AL662797.1	na	1.53700498333884	1.62709016445805	1.2872607642956	1.353000924809	0.971111749673778	0.887220854278185	0.89945616695714	1.16976272164312	1.68055578481074	0.884963346633521
GTF2IP13	na	13.4872187287984	11.6923456004078	13.8191229108204	6.68769028548447	6.52587095780779	9.557788293815	8.79902772023289	10.6448407669524	6.88227607112971	6.23496903309981
AL138762.1	na	1.34487936042149	1.66492947060823	1.17367893215187	1.31434375552874	1.39840091953024	0.685579751033143	0.586601848015526	0.935810177314494	0.520172028631896	0.683835313307721
AP000347.1	na	22.2481471338298	21.038654219504	23.6250210858957	24.1220736308804	22.5686370624186	27.8668004684648	30.6988300461459	30.9987121235426	25.7685220337647	27.2729613189785
AC139887.4	na	3.03558484209422	2.08116183826029	2.38521847501831	1.77822978689182	1.28186750956939	2.21805213569546	2.229087022459	2.69045425977917	2.28075427938601	2.09173154658832
ZSWIM8-AS1	na	2.07495672750744	1.1730184906558	1.62800626072678	1.0824007398472	1.28186750956939	2.29870857699348	1.68159196431118	2.14456498967905	1.32043668806558	1.24699380661996
AC016394.1	na	1.38330448500496	1.96764391980973	1.96875175715797	1.46897243264977	1.78684561939975	1.81476992920538	2.69836850087142	2.14456498967905	1.48048961995232	1.44812183994576
AC010655.3	na	1.84440598000661	1.51357224600748	2.23377603216001	1.50762960193002	1.16533409960853	1.81476992920538	1.72069875417888	2.53448589689342	1.16038375617885	1.4078962332806
ZNF595	na	6.72439680210744	6.65971788243293	6.17127954647595	5.45066086851624	6.79778224771645	5.96857665605325	5.78780490041986	5.61486106388696	5.44179968414907	5.51090811312693
AC073073.2	na	1.30645423583802	0.983821959904865	0.984375878578986	0.966429232006426	0.621511519791218	1.53247238466232	1.05588332642795	1.32573108452887	1.56051608589569	0.884963346633521
AC026464.6	na	25.7064083463422	24.1414773238194	24.3822333001872	23.3875874145555	23.4620598721185	18.1073710714048	20.1399967818664	20.3538713565902	24.4880985786708	22.5665653391548
AC010735.2	na	11.5659624996248	9.95173751749921	9.95734061793359	6.99694763972653	6.02089284797743	8.50925455694078	8.36885303168817	8.14934696078038	7.72255396353508	7.40151162638945
AC067750.1	na	1.88283110459008	2.15684045056067	2.0823335893017	1.31434375552874	1.7480011494128	2.01641103245042	2.03355307312049	1.9885966267933	1.12037052320716	1.2067681999548
GTF2IP20	na	10.4900590112876	8.74087972069323	11.7367893215187	6.76500462404498	6.05973731796438	8.6302392188878	8.916348089836	8.65624414015907	6.32209080952613	6.47632267309077
AC005020.2	na	8.64565303128099	9.30846931294603	9.73017695364613	8.69786308805783	7.76889399739023	8.42859811564276	8.48617340129128	7.91539441645176	7.52248779867666	8.04512133303201
POLR2J4	na	20.6727170259074	20.622421851852	21.4669662751648	19.4445561479693	20.4321912131363	18.5509814985439	18.1846572884813	17.7024091875325	17.365743109711	16.090242666064
AP000317.2	na	11.4122620012909	9.87605890519884	11.5853468786604	12.0610368154402	13.7897868453677	10.4450091480932	10.8325807933534	10.6058486762309	12.5241419201372	11.062041832919
AC012306.2	na	5.30266719251901	5.71373522867826	5.48978855361357	4.4069172979493	2.79680183906048	2.50034968023852	2.97211602994533	3.31432771132217	3.36111156962148	2.89624367989152
AL590560.3	na	3.57353658626281	4.27584159497115	3.86178229288679	1.93285846401285	1.592623269465	2.90363188672861	2.65926171100372	3.31432771132217	1.56051608589569	1.85037790659736
PCDHB16	na	0.960628114586777	1.09733987835543	0.492187939289493	0.927772062726169	0.971111749673778	0.483938647788101	1.17320369603105	0.584881360821559	0.480158795660212	0.321804853321281
AL355987.2	na	15.6390257054727	16.8384912368333	15.9393171108367	18.2848410695616	16.5477442144412	17.9460581888087	17.1678807519211	21.0557289895761	19.5664709231536	16.331596306055
WASL-DT	na	5.22581694335207	4.84343118722395	4.58113389646374	3.82705975874545	4.27289169856462	3.8311809616558	3.83246540703477	4.13316161647235	3.76124389933833	2.69511564656572
AC073107.1	na	2.22865722584132	2.00548322595992	1.77944870358509	1.93285846401285	1.55377879947805	1.8954263705034	1.64248517444347	1.59867571957893	1.32043668806558	1.48834744661092
AC019069.1	na	1.53700498333884	1.1730184906558	1.96875175715797	1.93285846401285	2.33066819921707	1.97608281180141	1.72069875417888	2.3005333525648	1.520502852924	2.05150593992316
AL022322.1	na	1.11432861292066	1.02166126605505	1.2872607642956	1.00508640128668	0.660355989778169	1.33083128141728	1.25141727576646	1.05278644947881	0.880291125377055	0.925188953298681
ADIRF-AS1	na	63.2861801889769	54.0345291824672	59.7440437076015	33.7477087816644	34.3385114684648	32.1415918572597	33.9446936051651	33.6891663833218	31.4504011157439	27.9165710256211
AC069257.3	na	7.30077367085951	7.45434331158686	5.26262488932612	5.41200369923599	5.39938132818621	5.36365334631812	5.27941663213974	5.30292433811547	5.48181291712075	5.87293857311337
STAG3L5P-PVRIG2P-PILRB	na	63.055629441476	57.6671025728852	65.3852747040734	82.4943992440685	88.1769468703791	93.8840976708916	113.527010985938	94.7507804530925	85.5082788604894	94.9726573364429
AC083798.2	na	2.03653160292397	2.08116183826029	2.15805481073085	2.04882997185362	1.47608985950414	2.25838035634447	2.3073006021944	2.76843844122204	1.8005954837258	2.45376200657476
AC093726.1	na	0.999053239170248	1.36221502140674	0.605769771433222	0.811800554885398	0.69920045976512	1.20984661947025	0.782135797354035	1.13077063092168	0.640211727546949	0.683835313307721
AC115284.1	na	16.0232769513074	15.968187195379	17.9459294787092	16.1973539284277	16.7419665643759	15.0424263020801	12.7879202867385	13.998160568996	12.7242080849956	11.7056515395616
AC103702.2	na	8.26140178544628	10.2922912728509	8.3293343572068	11.5971507840771	12.8575195656808	12.0178097534045	11.2236486920304	11.1517379463311	7.88260689542181	9.7748224196339
AC104109.3	na	43.804642025157	42.9097731743122	44.2211933146252	50.4089487414552	53.7607464619404	48.030910792969	50.6041860888061	45.8546986884102	49.4963691859735	48.5925328515134
AC245060.4	na	14.678397590886	13.2437571525655	15.4849897822617	18.2075267310011	14.9939654149631	16.5345704660935	16.776812853244	16.5716385566108	16.5654784502773	16.5729499460459
AC073389.3	na	1.34487936042149	0.870304041454304	1.40084259643933	0.773143385605141	0.660355989778169	0.887220854278185	0.782135797354035	0.974802268035931	0.160052931886737	0.683835313307721
AC004080.5	na	3.34298583876198	3.36769824736665	3.10457007859526	3.01525920386005	2.25297925924317	3.3472423138677	2.38551418192981	3.62626443709366	2.68088660910285	3.17782292654764
U62317.1	na	2.68975872084298	2.72443004281347	2.46093969644746	3.01525920386005	2.83564630904743	2.62133434218555	2.38551418192981	2.26154126184336	3.52116450150822	3.17782292654764
AC073610.2	na	61.6338998318876	61.5645511063545	61.7127954647595	63.9389579895452	67.550533307308	61.7425058136319	57.956262583934	59.657898803799	66.3419402670526	57.7237455645047
AC027644.3	na	1.4601547341719	1.85412600135917	3.02884885716611	1.66225827905105	1.24302303958244	1.81476992920538	1.56427159470807	1.6766599010218	1.24041022212221	1.2067681999548
AL135910.1	na	2.61290847167603	3.25418032891609	2.80168519287865	1.353000924809	1.47608985950414	2.58100612153654	1.87712591364968	1.79363617318611	0.600198494575265	1.32744501995028
SAP30-DT	na	0.730077367085951	1.40005432755692	1.51442442858305	0.889114893445912	1.16533409960853	0.887220854278185	0.66481542775093	1.16976272164312	0.840277892405371	0.442481673316761
AP000525.1	na	3.15086021584463	4.61639535032283	3.5210367964556	4.44557446722956	4.77786980839499	6.29120242124531	7.62582402420184	6.04377406182277	3.28108510367812	4.86729840648437
AC113189.4	na	24.8994807300893	23.7252449561673	24.3443726894726	26.170903602734	23.7339711620271	23.712993741617	23.9333553990335	22.5764205277122	20.9669340771626	21.4000227458652
DCP1A	na	39.7315788193091	39.5799142330957	40.6244352967405	45.422173904302	39.9321151465858	45.9338433192206	45.6376237756079	45.659738234803	49.3763294870585	52.8966727646855
LINC01578	na	42.1139365434843	45.8612390540268	41.6845323967486	45.2288880579007	45.7976301146154	33.512751359326	35.4698584100055	37.6273675461869	40.4933917673446	42.2368869984181
AC004982.2	na	0.999053239170248	0.756786123003742	0.946515267864409	0.850457724165655	0.69920045976512	1.49214416401331	1.21231048589875	0.662865542264433	0.28009263080179	0.643609706642561
AL355987.3	na	16.1769774496413	15.173561766225	18.6274204715716	16.390639774829	17.8296117240106	12.8243741663847	13.2180949752832	13.8421922061102	16.4854519843339	13.5158038394938
AL109827.1	na	32.2386795255322	33.9040183105677	32.7872888788231	28.1424192360271	30.7259757596783	28.3104108956039	26.7881510593757	27.8403527751062	28.4894218758392	26.629351612336
ATP6V1FNB	na	2.6513335962595	1.77844738905879	2.53666091787662	1.77822978689182	1.35955644954329	2.01641103245042	1.68159196431118	1.44270735669318	0.840277892405371	1.32744501995028
AL390726.2	na	1.15275373750413	0.79462542915393	1.17367893215187	0.889114893445912	1.43724538951719	1.25017484011926	1.52516480484037	1.63766781030036	0.480158795660212	0.965414559963842
AL122035.2	na	1.4601547341719	2.30819767516141	2.27163664287458	1.66225827905105	1.63146773945195	1.9357545911524	1.40784443523726	1.63766781030036	1.72056901778243	1.52857305327608
AC022400.5	na	45.6490480051636	42.1151477451583	46.0385026289249	41.7883999919579	43.4669619153983	47.99058257232	45.4811966161371	42.5013788863666	46.7354561109273	43.483880805038
AC010186.4	na	1.03747836375372	0.908143347604491	0.83293343572068	0.811800554885398	0.971111749673778	0.846892633629177	0.782135797354035	1.01379435875737	0.680224960518634	0.522932886647081
AC005832.4	na	68.4735720077455	67.9593938457361	69.3984994398185	68.2685609489339	69.6092902166164	62.065131578824	62.6881841579259	59.034025352256	71.5036473203999	72.5267688172836
AL391121.1	na	1.11432861292066	1.09733987835543	0.908654657149833	1.0824007398472	1.20417856959548	1.00820551622521	0.508388268280123	0.584881360821559	0.640211727546949	0.965414559963842
AL390726.3	na	1.11432861292066	0.605428898402994	1.32512137501017	1.04374357056694	1.16533409960853	1.16951839882124	1.44695122510496	1.87162035462899	0.600198494575265	1.2067681999548
RBAK-RBAKDN	na	14.4862719679686	15.7411513584778	14.5006139036828	14.4577813108161	15.0328098849501	13.3889692554708	15.4471819977422	15.4018758349677	15.20502852924	15.325956139426
AL008721.2	na	0.883777865419835	0.718946816853555	0.757212214291527	0.65717187776437	0.932267279686827	1.25017484011926	0.547495058147824	1.01379435875737	0.680224960518634	1.04586577329416
Z94721.2	na	13.7561946008826	13.8491860509685	13.2512137501017	16.6225827905105	15.92623269465	16.2926011421994	19.2014338250416	17.2734961895967	14.9249358984383	18.9060351326252
AC012360.3	na	2.57448334709256	1.77844738905879	1.62800626072678	1.66225827905105	1.70915667942585	2.05673925309943	2.50283455153291	3.23634352987929	1.64054255183906	1.76992669326704
ARL2-SNX15	na	44.6499947659934	54.0723684886174	52.8534125575486	51.2594064656208	50.5754999230104	42.5462727847039	40.8274886218806	43.9050941523383	44.2546356666829	39.3808689251917
AC010864.1	na	1.22960398667107	0.983821959904865	0.946515267864409	0.541200369923599	1.12648962962158	0.685579751033143	0.860349377089438	0.779841814428745	0.520172028631896	0.563158493312241
AC018645.3	na	0.883777865419835	1.40005432755692	1.17367893215187	1.43031526336951	1.43724538951719	2.09706747374844	2.58104813126832	2.57347798761486	1.520502852924	2.011280333258
AC008124.1	na	11.5659624996248	11.3139525389059	11.888231764377	9.85757816646555	10.1384066665942	10.5659938100402	10.9499011629565	9.67003849891644	8.08267306028024	8.97031028633069
FAM106A	na	7.53132441836033	8.24896874074079	7.42067970005697	6.37843293124241	7.18622694758596	11.5338711056164	10.4415128946764	10.5668565855095	9.04299065160066	9.01053589299585
INTS4P2	na	2.57448334709256	2.27035836901123	2.57452152859119	2.12614431041414	3.37946888886475	2.17772391504645	2.50283455153291	2.10557289895761	1.44047638698064	2.8157924665612
AC009690.3	na	10.8358851325388	11.2382739266056	10.7145528322251	10.9399789063127	9.63342855676388	12.7437177250867	13.1007746056801	12.8283978473529	9.80324207806266	10.3782065196113
DGCR5	na	44.0736178972413	45.3693280740744	42.366023389611	52.341807205468	49.1382545334932	52.2653739611149	52.8332731112651	51.8204885687901	51.0568852718692	47.2248622248979
LINC02035	na	3.76566220918017	2.87578726741422	4.50541267503459	2.66734468033774	1.8256900893867	3.14560121062266	3.24586355901925	3.47029607420791	2.76091307504622	2.05150593992316
AL390726.4	na	1.34487936042149	1.1730184906558	1.24940015358102	1.43031526336951	1.28186750956939	1.73411348790736	2.07265986298819	1.24774690308599	1.08035729023548	1.12631698662448
AL365203.2	na	0.999053239170248	0.908143347604491	1.4387032071539	1.19837224768797	0.466133639843414	1.08886195752323	0.625708637883228	0.818833905150182	1.00033082429211	0.724060919972881
C2ORF15	na	10.8743102571223	10.708523640503	10.6009710000814	7.92471970245269	8.19618316724669	9.0738496460269	8.79902772023289	8.18833905150182	9.24305681645908	8.12557254636233
AC012531.2	na	1.26802911125455	1.28653640910636	0.946515267864409	1.31434375552874	1.00995621966073	1.4518159433643	1.60337838457577	1.16976272164312	1.36044992103727	1.36767062661544
AL121845.2	na	23.5161762450843	24.3306738545703	26.4645668894889	24.8952170164855	28.4729965004352	19.9624692212592	19.1623270351739	19.2231007256686	23.9279133170672	19.348516805942
AC012531.3	na	4.03463808126446	5.94077106557938	4.84615817146578	3.82705975874545	3.96213593866902	4.23446316814588	4.4972808347857	4.05517743502947	4.20138946202686	4.82707279981921
AL359921.2	na	0.960628114586777	1.55141155215767	1.51442442858305	1.23702941696823	1.00995621966073	1.37115950206629	1.75980554404658	1.48169944741462	1.00033082429211	0.925188953298681
AL355987.4	na	12.3728901158777	12.335613804961	13.0240500858143	13.839266602332	14.1005426052633	12.5420766218416	12.2795320184583	13.6862238432245	14.1246712390046	13.5962550528241
AL713999.1	na	41.2685838026479	40.0718252130482	40.0186655253072	36.5310249698429	36.591490727708	38.069840292664	35.9782466782856	32.28545111735	37.4923992944682	37.2086861652731
AC144652.1	na	9.75998164420166	8.77871902684341	10.1087830607919	5.18006068355444	4.97209215832974	3.91183740295382	5.27941663213974	4.48409043296528	4.96164088848886	4.54549355316309
NBPF26	na	73.2767125806794	79.3111856907922	79.3937006684666	85.7029442943299	80.9518754528062	102.554665110428	102.420682663511	100.755562424194	66.3819535000243	78.1181281437408
LINC02604	na	13.6409192271322	13.2437571525655	14.5763351251119	9.81892099718529	7.18622694758596	14.316518330398	13.0616678158124	12.2825085772527	8.24272599216697	9.33234074631713
BX537318.1	na	1.65228035708926	1.62709016445805	1.74158809287051	1.73957261761157	1.28186750956939	1.49214416401331	1.05588332642795	1.3647231752503	1.00033082429211	1.005640166629
AL138963.3	na	3.38141096334546	4.01096645191983	3.55889740717018	4.48423163650982	3.88444699869511	3.26658587256968	4.14531972597639	3.3533198020436	4.20138946202686	4.02256066651601
AC073957.3	na	3.07400996667769	2.72443004281347	3.82392168217221	1.23702941696823	1.08764515963463	1.61312882596034	1.79891233391428	2.06658080823617	1.04034405726379	0.764286526638041
AL121845.3	na	43.5356661530727	43.0611303989129	47.6286482789371	46.62054615199	50.4201220430626	39.5619844566773	38.3246540703477	38.4851935420586	44.9348606272015	40.9898931917981
AC092587.1	na	24.7842053563388	26.4118356928306	25.5559122323391	23.464901753116	23.2678375221837	23.0677422112328	21.7433751664422	24.9549380617198	22.9275824927751	24.6985224924083
AL133215.2	na	2.84345921917686	3.17850171661572	3.5210367964556	3.98168843586648	3.53484676881255	4.75873003658299	4.73192157399191	4.36711416080097	3.40112480259317	4.06278627318117
AL359736.1	na	43.151414907238	41.0178078668028	39.7915018610198	37.3814826940086	35.5038455680733	42.909226770545	43.4476435430166	48.6621292203537	45.0949135590882	43.5643320183683
AC010655.4	na	23.5930264942512	21.5305651994565	21.6562693287377	23.5808732609568	23.811660102001	22.0595366950076	24.5590640369167	24.1361041565697	24.8882309083877	21.9631812391774
AC010619.2	na	296.718812033564	334.196751918453	351.19502498841	382.744633043825	369.99357662571	271.610566071072	269.172034659391	316.225855750856	334.110495313564	264.121333363441
AL671710.1	na	1.22960398667107	0.870304041454304	0.908654657149833	0.927772062726169	0.738044929752071	1.08886195752323	1.21231048589875	0.974802268035931	1.12037052320716	1.04586577329416
AC008695.1	na	23.0550747500826	20.8494576887531	21.4669662751648	23.5422160916765	23.5009043421054	27.0602360554847	29.0563448717024	30.764759579214	27.6091307504622	28.9624367989152
AC102953.2	na	0.730077367085951	1.36221502140674	1.59014565001221	1.77822978689182	1.8256900893867	2.09706747374844	1.44695122510496	2.02758871751474	1.40046315400895	1.24699380661996
AC097376.3	na	5.95589431043802	7.45434331158686	6.58774626433629	6.10783274628061	4.58364745846023	6.12988953864928	4.73192157399191	5.88780569893702	4.48148209282865	5.22932886647081
AL022328.4	na	0.499526619585124	1.05950057220524	1.13581832143729	0.618514708484113	0.582667049804267	0.443610427139093	0.586601848015526	0.545889270100121	0.840277892405371	0.402256066651601
AC073283.3	na	21.4027943929934	23.3846912008156	23.5492998644665	25.2817887092881	26.1811727712051	25.4874354501733	25.966908472154	25.6567956947057	25.8885617326798	27.9567966322862
AC090114.2	na	6.30172043168926	6.65971788243293	6.36058260004883	4.4069172979493	6.48702648782084	4.799058257232	5.16209626253663	5.9657898803799	3.56117773447991	3.37895095987345
AP001033.2	na	0.499526619585124	0.870304041454304	0.454327328574916	1.0824007398472	0.582667049804267	1.12919017817224	1.32963085550186	1.09177854020024	0.680224960518634	0.643609706642561
C1QTNF3-AMACR	na	8.99147915253223	9.72470168059809	9.57873451078782	9.27772062726169	8.97307256698571	9.75942939706004	10.2459789453379	8.42229159583044	7.64252749759171	10.3782065196113
AP000350.6	na	1.88283110459008	1.36221502140674	1.2872607642956	1.15971507840771	1.12648962962158	2.01641103245042	1.52516480484037	2.10557289895761	1.20039698915053	1.4078962332806
AC006153.1	na	1.4601547341719	1.81628669520898	1.77944870358509	1.46897243264977	1.63146773945195	2.33903679764249	1.17320369603105	2.26154126184336	1.68055578481074	2.011280333258
DGCR11	na	1.42172960958843	1.13517918450561	0.870794046435257	1.81688695617208	1.39840091953024	1.57280060531133	1.52516480484037	1.59867571957893	1.72056901778243	1.56879865994124
RBAKDN	na	1.84440598000661	2.11900114441048	1.66586687144136	1.50762960193002	2.09760137929536	1.08886195752323	1.17320369603105	1.20875481236455	1.20039698915053	1.32744501995028
AC005229.4	na	4.6494400746	3.70825200271834	4.20252778931798	2.97660203457979	4.19520275859072	2.41969323894051	3.28497034888695	2.88541471338636	2.32076751235769	2.25263397324896
AC078846.1	na	6.83967217585785	6.12996759633031	6.2470007679051	5.79857539203856	5.90435943801657	7.1784232755235	6.92190180658321	7.48648141851595	5.60185261603581	5.18910325980565
TM4SF19-TCTEX1D2	na	1.49857985875537	1.66492947060823	0.870794046435257	1.00508640128668	0.738044929752071	1.08886195752323	1.05588332642795	1.01379435875737	0.720238193490318	0.804512133303201
AL662884.1	na	11.1048610046231	11.7680242127082	12.4182803143811	10.824007398472	11.886407816007	11.3322300023714	11.3018622717658	9.59205431747356	8.64285832188382	10.2173040929507
PAXIP1-AS1	na	12.2191896175438	15.362758296976	13.9705653536787	11.7131222919179	13.5955644954329	10.8886195752323	11.2627554818981	10.3718961319023	8.60284508891213	10.2173040929507
AC104109.4	na	14.601547341719	14.6816507862726	15.2199655072597	16.4292969441092	19.3833905234886	14.8407851988351	14.6650462003882	14.8169944741462	15.2850549951834	18.101522999322
LINC02019	na	1.69070548167273	1.74060808290861	2.30949725358916	1.43031526336951	1.51493432949109	1.61312882596034	1.64248517444347	1.28673899380743	1.24041022212221	1.48834744661092
AL355488.1	na	1.76755573083967	1.74060808290861	1.66586687144136	2.55137317249697	2.25297925924317	3.75052452035778	3.94978577663788	3.82122489070085	2.08068811452759	3.45940217320377
AL356488.3	na	0.922202990003306	1.1730184906558	0.984375878578986	0.966429232006426	0.854578339712925	0.645251530384135	1.05588332642795	1.20875481236455	0.400132329716843	0.482707279981921
AC083880.1	na	1.26802911125455	1.66492947060823	1.32512137501017	1.00508640128668	0.932267279686827	1.04853373687422	0.782135797354035	1.13077063092168	0.800264659433687	1.04586577329416
AC017083.3	na	16.5228035708926	16.9141698491336	16.9236929894156	16.390639774829	16.3923663344934	18.8736072637359	18.2628708682167	19.7299979050472	19.0863121274934	20.7564130392226
AL136982.7	na	4.95684107126777	4.46503812572208	4.65685511789289	2.20345864897465	1.8256900893867	2.33903679764249	2.85479566034223	2.18355708040049	2.60086014315948	2.4135363999096
AC008738.7	na	27.0128625821802	24.8982634468231	30.6292340680923	34.134280474467	35.1154008682038	24.5195581545971	22.8774720726055	25.9297403297558	32.0505996103192	25.8248394790328
AC004951.4	na	17.214455813395	17.5574380536868	17.9080688679946	17.2024403297144	16.0039216346239	15.9296471563583	15.4862887876099	13.9201763875531	14.6048300346648	13.073322166177
AC004080.6	na	6.99337267419174	8.5138438837921	7.30709786791324	6.76500462404498	6.87547118769035	7.58170548201358	6.02244563962607	8.18833905150182	8.28273922513866	6.83835313307721
AC012510.1	na	2.57448334709256	1.43789363370711	1.85516992501424	1.93285846401285	0.69920045976512	2.46002145958951	2.38551418192981	1.63766781030036	1.76058225075411	1.76992669326704
TBC1D3K	na	17.4834316854793	13.1680785402651	15.2199655072597	14.5350956493766	13.4401866154851	17.3814630997226	16.6985992735086	15.6358283792963	15.0449755973533	13.6364806594893
AL137060.1	na	5.80219381210413	4.50287743187227	5.33834611075527	3.74974542018493	3.06871312896914	5.40398156696713	4.3799604651826	4.56207461440816	4.44146885985696	4.50526794649793
AC136616.1	na	1.34487936042149	1.09733987835543	1.13581832143729	0.811800554885398	1.592623269465	0.846892633629177	1.09499011629565	0.974802268035931	1.36044992103727	1.16654259328964
CWC25	na	22.0944466354959	22.5143871593613	20.2175661215838	23.4262445838358	24.8604607916487	24.2372606100541	24.2853165078428	24.0971120658482	21.5671325717379	27.5143149589695
AC131009.3	na	0.806927616252893	1.1730184906558	1.02223648929356	1.04374357056694	1.35955644954329	0.846892633629177	0.938562956824842	1.24774690308599	1.08035729023548	1.2067681999548
SMIM11B	na	6.26329530710579	5.97861037172957	5.94411588218849	6.37843293124241	6.37049307785999	5.56529444956316	6.02244563962607	6.12175824326565	5.52182615009244	6.11429221310433
AC211486.3	na	6.03274455960496	4.54071673802245	7.04207359291121	3.40183089666262	4.35058063853853	5.64595089086118	5.86601848015526	5.88780569893702	5.24173351929065	4.62594476649341
EPOP	na	66.475465529405	68.7918585810402	67.6190507362334	66.7222741777237	73.3772038053507	57.6693555280821	58.0735829535371	59.8528592574062	69.1028533420989	67.6192448041341
ZNHIT3	na	23.6698767434182	24.8982634468231	26.010239560914	23.1169872295937	23.8893490419749	20.4464078690473	21.3523072677652	22.4984363462693	23.3677280554637	24.0146871791006
AL121832.2	na	1.84440598000661	2.15684045056067	2.53666091787662	2.20345864897465	2.29182372923012	1.20984661947025	1.25141727576646	1.09177854020024	2.0406748815559	1.24699380661996
AL354798.1	na	1.34487936042149	1.55141155215767	1.51442442858305	1.23702941696823	1.39840091953024	0.927549074927194	1.79891233391428	1.44270735669318	1.32043668806558	1.04586577329416
AL139260.2	na	20.4037411538231	21.0764935256542	22.2620391001709	19.3672418094088	20.2768133331885	17.9863864094578	20.452851100808	20.4318555380331	22.56746339603	21.6413763858561
AC020904.2	na	6.41699580543967	5.07046702412507	4.9597400036095	4.75483182147162	5.20515897825145	4.3151196094439	5.31852342200744	5.22494015667259	4.84160118957381	5.39023129313145
AC023509.4	na	167.610393433101	174.439201352363	174.688857837055	155.981678045837	144.928717521315	138.930720135834	136.912871326824	145.479490481682	170.376345993432	141.714812281359
LHX1	na	0.730077367085951	1.09733987835543	0.795072825006104	1.353000924809	0.971111749673778	1.20984661947025	1.52516480484037	1.28673899380743	0.680224960518634	0.804512133303201
AC007686.3	na	1.95968135375703	1.51357224600748	1.36298198572475	1.54628677121028	1.7480011494128	1.65345704660935	1.72069875417888	1.24774690308599	1.48048961995232	1.12631698662448
5_8S_RRNA	na	11.988638870043	10.9733987835543	13.2133531393872	16.0040680820264	12.2360080458896	14.558487654292	13.9611239827695	14.5830419298175	18.2060210021164	12.2285844262087
AC005258.1	na	206.266068764073	230.44137445464	228.640228105327	207.898256389222	218.383610266639	167.96703900312	161.276401414402	154.681623891942	215.191166921718	179.647559366605
AL592183.1	na	2.88188434376033	2.87578726741422	2.19591542144543	3.05391637314031	2.25297925924317	2.74231900413257	2.73747529073912	3.39231189276504	3.08101893881969	1.76992669326704
CYFIP1	na	191.818221920688	197.142785042475	183.623961965695	200.708022903095	206.730269270554	204.786704455665	202.886025833637	207.632883091653	218.432238792425	219.511135571778
RNVU1-29	na	0.845352740836364	1.09733987835543	1.02223648929356	1.66225827905105	0.660355989778169	0.645251530384135	0.547495058147824	0.545889270100121	0.400132329716843	0.683835313307721
MIR6765	na	1.49857985875537	1.36221502140674	1.36298198572475	0.966429232006426	1.39840091953024	1.4518159433643	1.05588332642795	1.24774690308599	1.20039698915053	1.28721941328512
AL136040.1	na	2.03653160292397	1.4757329398573	1.66586687144136	0.695829047044627	1.16533409960853	1.12919017817224	1.01677653656025	1.20875481236455	0.720238193490318	0.683835313307721
AL137058.2	na	8.03085103794546	6.96243233163443	7.34495847862782	8.89114893445912	5.98204837799047	7.70269014396061	8.8772412999683	8.22733114222326	8.32275245811034	9.29211513965197
USP27X	na	2.57448334709256	2.76226934896366	2.83954580359323	2.55137317249697	2.71911289908658	2.82297544543059	3.12854318941614	3.43130398348648	2.24074104641432	2.97669489322184
TAF9	na	60.4811460943835	55.396744203874	60.1983710361764	63.8229864817044	65.2587095780779	58.1532941758702	56.9394860473737	57.0064366347412	73.4242825030408	66.2113485708535
AC211476.3	na	22.3249973829967	21.5684045056067	21.1640813894482	20.9908429191796	22.7628594123534	19.6801716767161	18.614831977026	20.4708476287546	14.7648829665515	12.1883588195435
NOL12	na	11.911788620876	11.6545062942576	11.9639529858061	15.1536103578608	15.4600990548066	13.2276563728748	14.3521918814465	13.9591684782745	13.1643536476841	14.2398647594667
RN7SL2	na	58.6367401143769	43.9314344403672	51.566151793253	58.2950112746276	56.8294595909095	108.60389820778	134.996638623306	104.771747768502	132.603854068162	112.309893809127
LINC01138	na	4.53416470084959	4.72991326877339	4.61899450717832	3.94303126658622	3.72906911874731	4.63774537463597	4.81013515372732	5.22494015667259	3.80125713231001	3.66053020652957
FAM27E3	na	3.30456071417851	2.80010865511385	2.91526702502238	3.55645957378365	3.5736912387995	2.82297544543059	3.36318392862235	3.31432771132217	2.92096600693296	3.17782292654764
INO80B-WBP1	na	88.4546367911504	90.4359416989472	96.0145087721657	81.6052843506226	76.5236058742937	64.6058094797115	60.7328446645408	63.0892027872855	72.0238193490318	59.3729954377763
CASTOR2	na	27.3971138280149	28.0389258572887	26.6538699430618	25.2044743707276	24.4331716217923	24.8018556991402	24.4417436673136	23.5122307050267	22.4874369300866	20.2334801525755
AL035661.1	na	0.883777865419835	1.05950057220524	0.83293343572068	0.889114893445912	1.12648962962158	0.887220854278185	0.938562956824842	0.896818086593057	0.92030435834874	1.28721941328512
NATD1	na	18.5977602984	20.433225321101	21.2398026108773	20.0244136871731	19.4999239334495	21.7772391504646	18.9667930858353	18.8331798184542	17.6058225075411	15.8891146327382
SOCS7	na	89.8379412761554	87.7871902684341	81.2488705934809	74.2217650180935	72.7556922855595	82.8341652130633	79.6214241706408	84.6908210469617	90.8300388457235	84.5139996035013
AC015912.3	na	1.53700498333884	1.32437571525655	1.81730931429967	0.695829047044627	1.16533409960853	0.76623619233116	0.89945616695714	0.623873451542996	1.40046315400895	1.08609137995932
AP001065.3	na	1.38330448500496	1.51357224600748	1.32512137501017	1.66225827905105	1.39840091953024	1.57280060531133	1.64248517444347	1.91061244535042	1.520502852924	0.804512133303201
TBC1D3H	na	15.1394990858876	13.0545606218146	16.4693656608407	13.0661232167269	12.4302303958244	16.7765397899875	16.3466381646993	15.2848995628034	13.2443801136275	13.4755782328286
MIR6728	na	2.53605822250909	2.87578726741422	2.76382458216408	3.32451655810211	2.87449077903438	3.02461654867563	3.12854318941614	3.00239098555067	3.52116450150822	3.016920499887
AC245297.3	na	6.95494754960827	7.45434331158686	7.23137664648409	6.33977576196216	5.3216923882123	5.64595089086118	5.70959132068445	6.19974242470852	5.16170705334728	4.70639597982373
SNORA73A	na	1.42172960958843	0.718946816853555	1.2872607642956	1.15971507840771	1.28186750956939	1.65345704660935	2.03355307312049	1.44270735669318	1.60052931886737	1.32744501995028
AC069281.2	na	46.5712509951669	52.4452783241594	51.5282911825384	54.5839230237229	55.3922142013923	53.7978463457772	49.1181280738334	49.7149156698325	49.2963030211151	51.3278741047442
ADRA2B	na	1.80598085542314	1.85412600135917	2.53666091787662	3.09257354242056	2.83564630904743	2.09706747374844	1.75980554404658	2.3005333525648	2.68088660910285	2.17218275991864
H2BC6	na	1.07590348833719	1.02166126605505	1.59014565001221	0.773143385605141	0.582667049804267	0.846892633629177	0.469281478412421	0.311936725771498	0.560185261603581	0.683835313307721
AL136531.2	na	21.9023210125785	28.0010865511385	26.1616820037723	27.0213613268997	28.0068628605918	23.0677422112328	23.3858603408856	23.3952544328623	29.4497394671597	25.5432602323766
CU633967.1	na	7.49289929377686	7.68137914848799	6.43630382147798	6.91963330116601	6.87547118769035	8.10597235045069	9.93312462639624	9.28011759170206	7.28240840084655	8.36692618635329
ZNF658	na	6.03274455960496	5.67589592252807	4.88401878218035	4.9481176678729	4.70018086842109	5.32332512566911	4.10621293610868	3.74324070925798	3.64120420042327	3.82143263319021
AC005702.3	na	1.65228035708926	1.1730184906558	1.70372748215594	1.23702941696823	1.63146773945195	1.4518159433643	1.13409690616335	0.935810177314494	1.24041022212221	1.005640166629
AC103691.1	na	0.960628114586777	0.756786123003742	0.795072825006104	1.15971507840771	0.893422809699876	0.887220854278185	1.17320369603105	1.16976272164312	0.720238193490318	0.925188953298681
TMEM269	na	0.883777865419835	1.05950057220524	1.17367893215187	0.463886031363085	0.543822579817316	0.483938647788101	0.703922217618631	0.623873451542996	0.200066164858422	0.321804853321281
AL121772.1	na	1.7291306062562	2.68659073666329	1.66586687144136	0.695829047044627	0.582667049804267	0.806564412980169	1.01677653656025	1.44270735669318	1.56051608589569	1.16654259328964
MIR6515	na	7.87715053961157	9.83821959904865	10.7524134429397	11.9837224768797	10.5656958364507	8.79155210148384	10.1677653656025	10.3329040411809	11.1236787661282	12.1079076062132
TBC1D3D	na	14.678397590886	13.8870253571187	15.7878746679783	13.6459807559307	13.0517419156156	17.0185091138816	17.6762690202012	17.0785357359895	15.5651476259852	13.8376086928151
AC026318.1	na	2.6513335962595	2.42171559361198	2.80168519287865	2.24211581825491	2.87449077903438	2.82297544543059	1.99444628325279	2.02758871751474	1.8005954837258	1.89060351326252
AC245060.5	na	0.883777865419835	0.79462542915393	0.83293343572068	0.773143385605141	0.621511519791218	1.33083128141728	1.21231048589875	2.18355708040049	0.880291125377055	0.804512133303201
SEC22B2P	na	2.84345921917686	1.92980461365954	2.34735786430373	2.20345864897465	1.94222349934756	1.8954263705034	1.56427159470807	1.59867571957893	1.92063518264085	2.29285957991412
AC114271.1	na	8.91462890336529	9.00575486374454	8.93510412864002	8.38860573381578	6.40933754784694	6.97678217227846	5.67048453081675	6.66764751336577	8.28273922513866	6.19474342643465
AL353804.3	na	3.7272370845967	4.01096645191983	3.74820046074306	3.78840258946519	3.10755759895609	2.62133434218555	2.65926171100372	2.37851753400767	3.04100570584801	2.09173154658832
AC092119.2	na	0.422676370418182	1.24869710295618	0.870794046435257	0.541200369923599	0.543822579817316	1.16951839882124	1.01677653656025	1.09177854020024	0.92030435834874	0.844737739968361
HERC2P7	na	3.91936270751405	3.17850171661572	3.33173374288272	3.90437409730596	4.15635828860377	4.51676071268894	7.15654254578942	5.10796388450828	4.48148209282865	4.94774961981469
NPEPPSP1	na	26.0138093430099	25.882085406728	27.259639714495	24.9725313550461	24.2001048018706	25.9310458773124	29.6429467197179	28.1912815915991	28.6094615747543	24.1755896057612
TBC1D3L	na	29.2415198080215	28.5308368372411	30.1749067395174	26.7507611419379	24.666238441714	34.2386593310082	34.1011207646359	31.9735143915785	29.4497394671597	26.1064187256889
RCC1L	na	44.6499947659934	46.5423465647302	50.1653091968137	49.2878908323277	57.6063489906485	45.1272789062404	49.4700891826427	45.2308252368672	51.216938203756	46.7823805515812
AC008443.6	na	1.11432861292066	0.870304041454304	0.83293343572068	0.38657169280257	0.776889399739023	1.29050306076827	1.52516480484037	1.75464408246468	1.12037052320716	1.005640166629
AC090970.2	na	0.960628114586777	1.1730184906558	1.2872607642956	0.927772062726169	0.776889399739023	1.04853373687422	0.625708637883228	0.896818086593057	0.28009263080179	0.442481673316761
SNORD28	na	0.768502491669422	0.416232367652058	0.567909160718646	0.811800554885398	0.815733869725974	1.16951839882124	0.821242587221737	0.70185763298587	1.08035729023548	0.603384099977401
CU639417.1	na	1.1911788620876	1.58925085830786	1.77944870358509	1.353000924809	1.70915667942585	1.37115950206629	1.25141727576646	1.28673899380743	1.40046315400895	1.32744501995028
AC005332.3	na	0.653227117919008	0.908143347604491	0.946515267864409	1.39165809408925	1.08764515963463	1.29050306076827	1.29052406563416	1.55968362885749	1.20039698915053	1.52857305327608
RIMBP3B	na	2.15180697667438	2.68659073666329	2.76382458216408	2.04882997185362	1.78684561939975	1.8954263705034	1.75980554404658	1.83262826390755	2.20072781344264	1.4078962332806
PI4KAP1	na	26.513335962595	26.0334426313287	28.3954580359323	30.4231922235623	32.1632211491955	32.9078280495909	35.8609263086825	32.8703324781716	31.9305599114041	31.4564244121552
PCCA-DT	na	3.65038683542975	4.38935951342171	4.35397023217628	3.51780240450339	4.07866934862987	3.75052452035778	4.02799935637328	4.21114579791522	3.36111156962148	3.86165823985537
TBC1D3	na	22.9013742517488	20.5467432395516	22.5270633751729	21.3774146119821	19.072634763593	25.2051379056303	24.9892387254614	25.6178036039843	23.0876354246619	18.9060351326252
AC233968.1	na	13.2566679812975	11.8437028250086	12.4940015358102	13.1820947245677	13.1682753255764	15.7280060531133	15.7991431065515	15.3238916535248	13.564485977401	15.1650537127653
AL669942.1	na	1.34487936042149	1.70276877675842	2.38521847501831	2.51271600321671	1.90337902936061	2.3793650182915	3.24586355901925	2.18355708040049	2.00066164858422	1.72970108660188
H2BC17	na	1.15275373750413	0.52975028610262	0.984375878578986	0.502543200643342	0.34960022988256	0.564595089086118	0.508388268280123	0.233952544328623	0.440145562688528	0.28157924665612
AC106782.5	na	3.65038683542975	4.04880575807002	4.61899450717832	4.44557446722956	3.72906911874731	4.51676071268894	2.69836850087142	2.76843844122204	3.20105863773475	2.65489003990056
AL353804.4	na	1.1911788620876	1.36221502140674	1.59014565001221	1.70091544833131	1.35955644954329	2.33903679764249	3.01122281981303	2.84642262266492	1.76058225075411	2.25263397324896
AC005332.4	na	16.3306779479752	17.0276877675842	17.9459294787092	12.6022371853638	15.4212545848196	12.1791226360005	12.2795320184583	14.4660656576532	13.5244727444293	11.2631698662448
H3C6	na	10.3747836375372	9.61118376214753	10.9795771072271	7.6541195174909	8.74000574706401	9.39647541121896	8.05599871274656	8.69523623088051	6.24206434358276	8.24624936635781
AL049766.1	na	96.7544637011802	109.015041018689	109.720049850842	128.998973888218	115.834209501088	103.925824612495	108.677769042343	116.976272164312	110.796642098594	101.167400762878
F8A2	na	33.7372593842876	32.3904460645602	34.5288769716937	34.2115948130275	35.1154008682038	26.9392513935376	24.5981708267844	27.2554714142846	31.6104540476306	28.0774734522817
TBC1D3B	na	3.11243509126116	2.98930518586478	3.78606107145764	2.39674449537594	3.5736912387995	4.03282206490084	3.94978577663788	3.89920907214372	3.20105863773475	3.49962777986893
NPHP3-ACAD11	na	24.9763309792562	23.3090125885153	23.6628816966102	21.8413006433452	17.1692557342324	23.874306624213	24.7937047761229	26.0857086926415	19.2063518264085	20.0725777259149
AC068473.5	na	1.92125622917355	2.0433225321101	2.30949725358916	1.85554412545234	2.17529031926926	2.13739569439745	2.1508734427236	1.94960453607186	1.44047638698064	1.76992669326704
AC114778.1	na	1.84440598000661	1.55141155215767	1.66586687144136	1.70091544833131	1.63146773945195	1.65345704660935	1.75980554404658	2.10557289895761	1.56051608589569	2.09173154658832
MAFIP	na	5.26424206793554	4.88127049337414	5.86839466075934	4.98677483715316	6.13742625793828	5.08135580177506	4.10621293610868	5.10796388450828	7.4024480997616	6.35564585309529
AC023043.4	na	2.88188434376033	2.3460369813116	2.27163664287458	2.59003034177722	2.13644584928231	1.69378526725835	2.42462097179751	2.26154126184336	2.64087337613117	1.85037790659736
AC004079.2	na	0.960628114586777	1.28653640910636	1.02223648929356	1.04374357056694	0.932267279686827	0.52426686843711	1.01677653656025	0.818833905150182	0.92030435834874	0.603384099977401
AC068790.8	na	23.6698767434182	21.2656900564052	21.1640813894482	20.2950138721349	20.1214354532407	20.7690336342393	16.5812789039055	21.5626261689548	21.0069473101343	20.8770898592181
RNA5-8SN5	na	11.7965132471256	10.8977201712539	13.0619106965288	15.8880965741856	12.2360080458896	14.477831212994	13.8046968232987	14.3100972947675	17.9259283713146	11.9872307862177
ZKSCAN2-DT	na	1.34487936042149	1.1730184906558	1.32512137501017	1.19837224768797	1.35955644954329	2.05673925309943	2.3464073920621	2.18355708040049	1.24041022212221	2.49398761323992
TBC1D3I	na	11.335411752124	11.124756008155	13.5162380251038	10.978636075593	11.3037407662028	12.9856870489807	13.4136289246217	12.126540214367	11.5238110958451	10.9011394062584
AL139260.3	na	3.91936270751405	4.46503812572208	3.5210367964556	4.25228862082828	4.23404722857767	3.99249384425183	4.18442651584409	3.93820116286516	4.64153502471538	3.82143263319021
AL109804.1	na	2.42078284875868	2.23251906286104	2.91526702502238	2.16480147969439	2.17529031926926	1.73411348790736	2.07265986298819	1.91061244535042	2.24074104641432	2.13195715325348
AC026356.1	na	0.922202990003306	0.718946816853555	1.24940015358102	1.0824007398472	0.971111749673778	1.00820551622521	1.48605801497267	1.48169944741462	1.2804234550939	1.28721941328512
ZNF280B	na	4.87999082210083	5.07046702412507	5.30048550004069	4.79348899075187	5.04978109830365	5.40398156696713	5.74869811055216	5.38090851955834	4.76157472363044	5.10865204647533
MLLT6	na	166.534489944764	157.070959829427	159.961080269085	159.731423466022	157.281258977165	169.902793594273	157.600363166838	162.2460894919	149.809544245986	145.898275374536
SNORD25	na	0.768502491669422	0.945982653754678	1.4387032071539	0.966429232006426	0.738044929752071	1.4518159433643	1.44695122510496	1.20875481236455	0.880291125377055	1.24699380661996
PPP4R3B	na	42.6134631630694	39.9961466007478	40.3594110217384	38.193283248894	35.1930898081777	42.0623341369158	45.0510219275924	42.4623867956452	40.7734843981463	44.0470392983503
SYNRG	na	38.2329989605537	38.5204136608905	38.8071259824408	35.3326527221549	33.7558444186605	43.4738218596311	42.9001484848688	42.0334737977093	37.9325448571568	39.0188384652053
NUDT18	na	9.52943089670083	9.9895768236494	9.04868596078375	7.88606253317244	8.27387210722059	7.13809505487449	6.37440674843538	5.77082942677271	6.96230253707308	7.28083480639397
AC024940.5	na	11.7196629979587	11.3139525389059	10.4495285572231	8.58189158021706	11.3814297061767	12.1387944153515	11.0672215325596	9.28011759170206	11.0436523001849	12.309035639539
ZNF2	na	8.91462890336529	8.2111294345906	8.3293343572068	7.88606253317244	7.61351611744242	8.79155210148384	8.44706661142358	8.92918877520913	8.16269952622361	9.41279195964746
AC211486.4	na	9.99053239170248	9.08143347604491	10.6766922215105	10.2828070285484	9.32267279686827	8.99319320472888	9.19009561890991	9.007172956652	7.9226201283935	7.64286526638041
AC241952.1	na	7.64659979211075	8.55168318994229	7.95072825006104	6.72634745476473	7.06969353762511	9.0738496460269	8.17331908234966	9.16314131953775	7.12235546895981	8.40715179301845
SEC22B3P	na	2.80503409459339	1.92980461365954	2.46093969644746	2.35808732609568	2.09760137929536	1.77444170855637	1.56427159470807	1.63766781030036	1.96064841561253	2.2124083665838
LENG9	na	26.6670364609289	24.5955489976216	25.5180516216245	22.111900828307	21.7529031926926	13.7519232413119	13.5309492942248	15.1679232906391	18.4461003999465	17.1361084393582
AL512791.2	na	1.92125622917355	2.0433225321101	2.27163664287458	1.46897243264977	1.04880068964768	1.4518159433643	1.29052406563416	1.01379435875737	1.00033082429211	1.32744501995028
AL161421.1	na	2.9203094683438	2.61091212436291	3.3695943535973	2.28077298753517	1.86453455937365	1.97608281180141	1.99444628325279	1.44270735669318	2.64087337613117	2.13195715325348
RNA5-8SN3	na	12.641865987962	11.730184906558	14.1977290179661	17.1251259911539	12.9352085056547	15.2037391846762	14.6259394105205	14.9339707463105	19.2863782923519	12.8319685261861
AL161431.1	na	38.3098492097207	36.6662876595313	35.9675801788476	51.1047777884998	56.1691036011313	69.9291346053806	63.4312131654122	56.3045790017554	49.6164088848886	52.9368983713506
H2AC15	na	1.1911788620876	1.24869710295618	1.47656381786848	0.695829047044627	1.16533409960853	0.645251530384135	0.89945616695714	1.44270735669318	0.960317591320424	0.884963346633521
AC010503.5	na	8.3766771591967	9.34630861909622	8.48077680006511	7.92471970245269	8.07964975728584	7.86400302655664	7.50850365459874	6.39470287831571	6.60218344032792	6.51654827975593
AL162731.1	na	1.92125622917355	1.77844738905879	1.4387032071539	1.50762960193002	1.43724538951719	1.77444170855637	1.79891233391428	1.3647231752503	1.00033082429211	1.04586577329416
AC004542.3	na	11.7580881225422	10.3679698851513	10.6009710000814	8.31129139525526	8.39040551718144	12.2597790772986	11.5756098008397	11.775611397874	10.2033744077795	10.297755306281
PDCD6IPP1	na	5.61006818918678	4.91910979952433	4.20252778931798	4.32960295938879	4.73902533840804	4.47643249203994	4.61460120438881	4.91300343090109	3.96131006419675	5.35000568646629
AL138781.1	na	1.30645423583802	1.36221502140674	1.32512137501017	1.04374357056694	0.543822579817316	0.887220854278185	0.703922217618631	0.389920907214372	0.360119096745159	0.563158493312241
PRAG1	na	28.4730173163521	28.7578726741422	28.1304337609302	20.5656140570967	20.7817914430189	23.3097115351269	20.6874918400142	21.0557289895761	24.4880985786708	21.8022788125168
FCGBP	na	5.03369132043471	5.2975028610262	4.39183084289086	3.71108825090468	3.53484676881255	5.2426686843711	4.14531972597639	4.87401134017966	2.44080721127274	2.65489003990056
AC006001.4	na	5.95589431043802	5.2975028610262	5.22476427861154	5.06408917571367	5.28284791822535	4.87971469853002	4.88834873346272	5.26393224739403	6.16203787763939	6.07406660643917
U1	na	0.845352740836364	1.09733987835543	1.02223648929356	1.70091544833131	0.69920045976512	0.685579751033143	0.547495058147824	0.584881360821559	0.400132329716843	0.683835313307721
MIR6862-1	na	2.11338185209091	1.21085779680599	1.66586687144136	1.6236011097708	1.90337902936061	1.20984661947025	1.44695122510496	1.48169944741462	1.68055578481074	1.76992669326704
AL121832.3	na	1.95968135375703	2.08116183826029	1.62800626072678	2.01017280257337	2.48604607916487	3.91183740295382	4.14531972597639	3.62626443709366	2.60086014315948	2.6146644332354
AC105020.6	na	1.1911788620876	1.21085779680599	1.47656381786848	0.811800554885398	0.582667049804267	0.76623619233116	0.66481542775093	0.740849723707308	0.640211727546949	0.482707279981921
FP565260.1	na	56.523358262286	52.5209569364597	54.8978855361357	65.0986730679529	66.6182660276212	56.7014782325058	61.1239125632178	56.0706264574268	66.4619799659677	68.3835313307721
AC133552.5	na	1.49857985875537	1.05950057220524	1.13581832143729	0.65717187776437	0.893422809699876	0.967877295576202	0.743029007486333	0.584881360821559	0.880291125377055	0.965414559963842
CU633906.1	na	6.26329530710579	6.24348551478088	5.26262488932612	5.41200369923599	5.47707026816011	6.29120242124531	7.43029007486333	6.90160005769439	5.64186584900749	6.71767631308173
AC242842.1	na	0.999053239170248	0.79462542915393	1.51442442858305	0.734486216324884	0.815733869725974	0.52426686843711	1.13409690616335	0.623873451542996	0.560185261603581	0.603384099977401
AC008115.3	na	1.38330448500496	1.09733987835543	0.567909160718646	0.927772062726169	0.776889399739023	1.04853373687422	0.860349377089438	1.20875481236455	1.08035729023548	1.97105472659284
AC011330.2	na	1.42172960958843	0.908143347604491	0.984375878578986	0.889114893445912	1.43724538951719	1.53247238466232	2.1508734427236	1.16976272164312	1.16038375617885	1.2067681999548
AC091167.6	na	9.06832940169918	10.4436484974516	8.78366168578172	9.39369213510246	8.19618316724669	7.6623619233116	7.93867834314345	8.89019668448769	8.76289802079887	8.48760300634877
AATF	na	80.3085103794546	86.6141717777783	87.2687076970985	89.9938900844384	81.9618316724669	74.4055670974205	79.7778513301116	87.7322041232338	83.8677363086504	89.7835540766373
MIR3648-1	na	3.1892853404281	3.36769824736665	4.84615817146578	4.02034560514673	4.11751381861682	2.94396010737762	2.58104813126832	2.92440680410779	5.64186584900749	3.66053020652957
H2BC9	na	1.84440598000661	2.30819767516141	2.38521847501831	1.43031526336951	1.6703122094389	1.81476992920538	1.87712591364968	2.22254917112192	1.88062194966916	2.33308518657928
AC091959.3	na	45.2263716347455	45.2179708494736	43.1610962146171	42.7548292239643	44.0107844952156	49.0794445298433	46.5370799425651	49.9488682141611	50.0165412146054	48.512081638183
5_8S_RRNA	na	8.22297666086281	7.26514678083593	8.9729647393546	10.5920643827904	8.81769468703791	8.87220854278185	8.68170735062979	9.47507804530925	11.3237449309867	8.24624936635781
AC092747.4	na	1.4601547341719	1.96764391980973	1.62800626072678	2.47405883393645	1.8256900893867	2.09706747374844	2.81568887047453	2.6124700783363	1.92063518264085	2.25263397324896
AC091982.3	na	1.30645423583802	1.05950057220524	1.2872607642956	0.889114893445912	0.815733869725974	0.443610427139093	0.547495058147824	0.506897179378684	0.720238193490318	0.442481673316761
AC018630.2	na	10.8743102571223	12.2977744988108	11.9639529858061	9.43234930438272	7.84658293736413	7.94465946785466	8.9554548797037	9.28011759170206	10.0833347088645	7.80376769304105
RIMBP3	na	2.53605822250909	3.10282310431534	3.44531557502645	2.12614431041414	2.09760137929536	1.97608281180141	1.68159196431118	2.22254917112192	2.32076751235769	1.76992669326704
ARHGAP23	na	43.6893666514066	43.2503269296639	42.4796052217547	44.7650020265377	38.8833144569381	42.868898549896	42.743721325398	44.1000546059455	43.2943180753625	39.1797408918659
TUBGCP5	na	15.6006005808893	15.173561766225	13.9327047429641	17.9369265460393	17.7519227840367	18.1880275127028	19.4751813541155	20.0419346308187	15.0449755973533	16.8947547993672
AL139385.1	na	25.0147561038397	19.1845282181449	21.8834329930251	16.7385542983513	19.4610794634625	16.4539140247954	17.2069875417888	16.9225673731038	23.447754521407	24.4169432457522
IKBKGP1	na	7.33919879544298	8.28680804689098	8.21575252506307	8.04069121029347	8.93422809699876	8.34794167434474	7.70403760393724	8.65624414015907	9.9632950099494	9.29211513965197
U2AF1L5	na	61.7876003302215	55.9643337961268	56.1472856897168	66.7609313470039	67.3951554273602	61.2988953864928	61.4367668821594	62.777266061514	63.3009345612046	67.3778911641431
AC139530.3	na	1.1911788620876	0.945982653754678	1.02223648929356	0.850457724165655	0.738044929752071	0.887220854278185	0.938562956824842	0.818833905150182	0.800264659433687	0.965414559963842
MIR6807	na	2.19023210125785	2.00548322595992	2.00661236787255	3.24720221954159	2.36951266920402	1.97608281180141	1.87712591364968	2.45650171545055	2.32076751235769	2.73534125323088
TBC1D3F	na	8.72250328044793	7.68137914848799	8.9729647393546	8.04069121029347	7.41929376750767	11.3725582230204	9.81580425679314	9.70903058963787	7.9226201283935	8.00489572636685
AL355001.2	na	1.76755573083967	1.96764391980973	1.66586687144136	1.19837224768797	0.932267279686827	0.806564412980169	0.625708637883228	0.623873451542996	0.680224960518634	0.965414559963842
SIK1B	na	12.7571413617124	11.730184906558	12.0396742072353	12.5635800160835	12.0806301659418	13.3486410348218	12.2013184387229	12.8283978473529	14.7648829665515	12.3894868528693
SNORA24	na	0.537951744168595	0.643268204553181	0.757212214291527	0.618514708484113	0.815733869725974	0.967877295576202	1.05588332642795	1.05278644947881	1.00033082429211	0.804512133303201
DUSP14	na	18.0598085542314	18.6169386258921	19.1953296322902	22.7304155367911	23.4620598721185	18.8332790430869	20.0226764122633	17.4294645524824	22.0472913673981	19.3082911992768
UHRF1	na	56.6386336360364	61.0348008202518	60.2740922576056	78.6286823160428	74.3094710850375	73.1957204779503	74.8895025966488	78.0621656243174	80.746704136859	81.0545974302975
ORAI1	na	24.7842053563388	23.7252449561673	25.5180516216245	27.1373328347404	28.2787741505004	22.7047882253917	21.2740936880298	20.7048001730832	29.2096600693296	25.0605529523947
AC004542.4	na	4.26518882876529	3.97312714576965	3.44531557502645	2.39674449537594	2.95217971900829	4.19413494749688	4.10621293610868	4.64005879585103	3.40112480259317	4.22368869984181
CU633904.1	na	6.45542093002314	7.11378955623518	5.86839466075934	6.22380425412138	6.25395966789913	6.37185886254333	8.21242587221737	7.68144187212314	6.08201141169602	7.36128601972429
AL137060.6	na	2.84345921917686	3.25418032891609	3.18029130002442	3.16988788098108	3.22409100891694	2.62133434218555	2.46372776166521	2.22254917112192	3.44113803556485	2.25263397324896
MIR6747	na	15.7927262038066	17.9736704213389	17.7566264251363	21.0681572577401	16.4700552744673	15.5263649498682	17.3634147012596	22.2254917112192	19.6865106220687	18.6244558859691
WHAMMP3	na	0.730077367085951	0.718946816853555	0.719351603576951	1.0824007398472	0.854578339712925	1.49214416401331	1.29052406563416	1.09177854020024	0.92030435834874	0.804512133303201
AL031591.1	na	1.1911788620876	1.13517918450561	0.870794046435257	1.19837224768797	0.582667049804267	0.846892633629177	1.40784443523726	1.13077063092168	0.720238193490318	0.965414559963842
RN7SL1	na	31.3164765355289	23.6874056500171	26.4645668894889	32.8199367189382	32.9401105489346	62.6700548885591	74.1464735891625	60.2427801646205	77.9857910618128	70.0327812040437
ANKRD20A3P	na	0.883777865419835	1.02166126605505	1.06009710000814	1.66225827905105	1.32071197955634	1.69378526725835	2.07265986298819	2.3005333525648	1.40046315400895	1.32744501995028
TADA2A	na	23.247200373	21.4927258933063	21.542687496594	19.2126131322877	19.1503237035669	18.8332790430869	18.8103659263645	20.8997606266904	19.3664047582952	20.1932545459104
AL442125.1	na	0.845352740836364	1.13517918450561	0.643630382147798	0.927772062726169	0.660355989778169	1.33083128141728	1.52516480484037	1.20875481236455	0.680224960518634	0.804512133303201
AC011043.1	na	8.03085103794546	8.66520110839285	7.83714641791731	8.65920591877758	7.57467164745547	10.2030398241991	10.3241925250733	9.43608595458781	8.08267306028024	8.64850543300941
AC009509.5	na	0.691652242502479	0.605428898402994	0.795072825006104	0.850457724165655	0.738044929752071	1.33083128141728	1.13409690616335	0.974802268035931	1.04034405726379	0.764286526638041
FRG1HP	na	6.87809730044132	7.3408253931363	6.77704931790917	5.99186123843984	5.47707026816011	6.45251530384135	7.31296970526023	6.94059214841583	4.36144239391359	5.43045689979661
PIP4K2B	na	73.9683648231818	70.5324666639488	70.4585965398266	63.5910434660228	67.0843996674646	65.5333585546387	64.0178150134278	67.1053881315935	63.0208419304028	64.0793914176
AL021997.3	na	0.883777865419835	1.1730184906558	1.09795771072271	1.50762960193002	0.660355989778169	1.33083128141728	1.17320369603105	1.59867571957893	1.12037052320716	1.44812183994576
AC004556.3	na	19.2894125409025	20.0926715657494	20.7476146715879	21.802643474065	21.5198363727709	18.5106532778949	16.1511042153608	16.7276069194966	20.3267223496156	20.9575410725484
MIR6835	na	0.653227117919008	0.643268204553181	1.02223648929356	1.0824007398472	0.854578339712925	0.725907971682152	0.821242587221737	0.818833905150182	1.08035729023548	0.925188953298681
AC036214.3	na	18.9820115442347	20.6981004641524	19.9146812358672	23.1943015681542	20.3156578031754	18.6316379398419	19.8662492527925	22.3424679833835	21.8472252025397	20.2334801525755
AP001505.1	na	1.03747836375372	1.05950057220524	0.870794046435257	0.773143385605141	1.04880068964768	1.00820551622521	0.938562956824842	1.28673899380743	0.400132329716843	0.965414559963842
PCDHGB5	na	1.15275373750413	1.96764391980973	1.77944870358509	0.773143385605141	0.932267279686827	1.9357545911524	0.938562956824842	1.16976272164312	0.880291125377055	1.005640166629
HERC2P2	na	55.870131144367	47.4504899123347	53.5727641611256	61.65818500201	60.5196842396699	88.4397878832755	99.0966055247562	88.9409589355983	63.7410801238932	70.7970677306817
AC010327.6	na	13.7561946008826	14.6816507862726	13.3647955822455	14.4577813108161	14.4501428351458	14.9214416401331	13.7264832435633	15.4798600164106	12.7642213179673	13.6364806594893
FP565260.2	na	53.6798990431091	58.840121063541	58.002455614731	61.1942989706469	64.4429757083519	53.9591592283733	53.5371953288837	54.8228795543408	57.9391613429989	56.4365261512196
AC004542.5	na	4.72629032376694	5.07046702412507	4.88401878218035	3.59511674306391	4.46711404849938	6.41218708319234	5.12298947266893	5.88780569893702	4.68154825768707	4.26391430650697
AL161891.1	na	1.49857985875537	1.05950057220524	0.908654657149833	1.19837224768797	1.35955644954329	2.05673925309943	1.72069875417888	2.10557289895761	1.32043668806558	1.64924987327156
RNA5-8SN4	na	8.03085103794546	7.11378955623518	8.70794046435257	10.3601213671089	8.77885021705096	8.54958277758979	8.48617340129128	9.007172956652	11.0436523001849	8.20602375969265
MIR7111	na	3.49668633709587	4.23800228882096	4.24038840003255	4.98677483715316	3.22409100891694	3.95216562360283	4.4190672550503	4.44509834224385	4.44146885985696	4.78684719315405
AC004079.4	na	1.07590348833719	1.32437571525655	1.74158809287051	1.50762960193002	1.47608985950414	2.33903679764249	2.81568887047453	2.41750962472911	1.2804234550939	2.25263397324896
AL353804.5	na	5.72534356293719	5.94077106557938	5.07332183575323	5.52797520707676	5.36053685819926	3.8311809616558	4.34085367531489	3.70424861853654	4.72156149065875	3.78120702652505
SNORD26	na	0.576376868752066	0.567589592252807	0.795072825006104	1.15971507840771	0.932267279686827	1.25017484011926	1.60337838457577	1.13077063092168	0.840277892405371	1.72970108660188
AC092117.1	na	2.26708235042479	1.77844738905879	1.81730931429967	1.58494394049054	1.08764515963463	0.927549074927194	1.29052406563416	1.71565199174324	1.20039698915053	0.643609706642561
AL133216.2	na	4.45731445168265	4.20016298267077	5.03546122503866	3.20854505026133	3.06871312896914	3.38757053451671	3.48050429822546	3.54828025565079	2.32076751235769	2.09173154658832
PMS2P10	na	6.95494754960827	5.07046702412507	6.20914015719053	3.78840258946519	5.71013708808182	6.04923309735126	5.59227095108135	6.58966333192289	5.44179968414907	4.94774961981469
AC245041.2	na	0.499526619585124	0.567589592252807	0.605769771433222	0.850457724165655	0.388444699869511	1.37115950206629	0.977669746692544	1.05278644947881	0.680224960518634	0.442481673316761
MIR6797	na	6.57069630377355	9.61118376214753	8.40505557863595	9.93489250502606	9.43920620682912	5.96857665605325	7.58671723433414	6.86260796697295	7.56250103164834	7.40151162638945
AC004542.6	na	18.2519341771488	19.2223675242951	19.7253781822943	14.4191241415359	13.6732534354068	17.7444170855637	17.7153758100689	19.4180611792757	16.8455710810791	15.5270841727518
AL513314.2	na	1.76755573083967	1.85412600135917	1.77944870358509	1.50762960193002	1.08764515963463	2.46002145958951	2.42462097179751	2.26154126184336	1.24041022212221	2.011280333258
SNORA71	na	0.537951744168595	1.13517918450561	0.795072825006104	1.19837224768797	0.971111749673778	1.33083128141728	1.48605801497267	1.55968362885749	0.960317591320424	1.005640166629
MIR6763	na	1.03747836375372	0.718946816853555	1.02223648929356	0.850457724165655	1.24302303958244	1.08886195752323	0.860349377089438	0.896818086593057	0.720238193490318	1.04586577329416
GTF2IP1	na	332.415752771608	364.543875450903	341.578429866908	377.719201037392	371.89695565507	445.868807495437	442.493327353045	446.342462488292	361.199454035395	387.774848252143
CU634019.1	na	6.30172043168926	6.92459302548424	5.79267343933019	6.0305184077201	6.17627072792523	6.29120242124531	7.97778513301116	7.21353678346589	6.1220246446677	7.07970677306817
STAG3L2	na	35.812216111795	34.2445720659193	34.225992085977	32.6266508725369	32.7847326689868	41.7397083717237	43.7604978619583	43.3592048822382	35.1316185491388	40.6680883384768
SNORD49B	na	106.207044348714	123.621013192661	127.893142993839	118.638852521109	114.28043070161	95.2955853936069	95.4987808569277	102.861135323151	115.438177123309	90.226035749954
FP565260.3	na	16.1001272004744	16.8763305429835	15.8257352786929	18.0915552231603	19.5776128734234	17.5831042029677	17.3243079113919	18.3262826390755	25.6884955678213	23.7733335391096
AC211476.5	na	23.7083018680017	23.1576553639145	22.9813907037479	21.5707004583834	23.3843709321446	21.8578955917626	20.2573171514695	22.3424679833835	15.5651476259852	13.1939989861725
LINC00869	na	16.3691030725587	15.7411513584778	19.7632387930089	11.7131222919179	12.9740529756417	12.7033895044377	11.8884641197813	13.8421922061102	11.0836655331566	11.8665539662222
TYW1B	na	15.6390257054727	15.0978831539247	15.2199655072597	19.0579844551667	22.9959262322751	21.3739569439745	20.6092782602788	21.6796024411191	20.3667355825873	22.4458885191593
F8A3	na	48.8767584701752	45.3693280740744	49.3702363718076	48.5534046160029	50.9251001528929	39.7636255599223	38.9503627082309	40.7077427131805	45.0549003261166	43.1620759517167
PIGW	na	18.1750839279818	16.3465802568808	17.3780203179906	21.802643474065	23.6562822220532	21.5755980472195	22.2517634347223	19.2231007256686	18.0459680702296	21.0782178925439
AC006449.5	na	1.22960398667107	0.870304041454304	1.06009710000814	1.0824007398472	1.04880068964768	0.604923309735126	1.05588332642795	0.779841814428745	0.840277892405371	0.925188953298681
SNORA9	na	1.65228035708926	0.454071673802245	1.77944870358509	1.77822978689182	1.35955644954329	2.74231900413257	2.38551418192981	1.83262826390755	1.60052931886737	2.33308518657928
SNORD22	na	2.42078284875868	2.00548322595992	2.57452152859119	2.74465901889825	3.02986865898219	3.8311809616558	4.73192157399191	3.70424861853654	2.96097923990464	3.70075581319473
AC007325.2	na	12.641865987962	13.1302392341149	15.7121534465492	12.7955230317651	10.5268513664638	10.8079631339343	11.9666776995167	11.7366193071526	10.4434538056096	10.297755306281
AC005696.4	na	0.960628114586777	0.870304041454304	1.17367893215187	1.23702941696823	1.47608985950414	1.04853373687422	1.52516480484037	0.779841814428745	0.640211727546949	0.643609706642561
F8A1	na	57.176585380205	53.8074933455661	54.6328612611337	57.0966390269397	57.4121266407138	48.2325518962141	47.201895370316	47.3363981358248	54.7381027052642	50.6038131847714
RPPH1	na	0.34582612125124	0.189196530750936	0.340745496431187	0.65717187776437	0.388444699869511	1.08886195752323	0.508388268280123	0.584881360821559	1.68055578481074	0.724060919972881
PCGF2	na	59.3668174814628	65.121445884472	62.0535409611907	63.011185926819	60.6362176496307	55.2899905097906	53.889156437693	53.6531168326976	50.7767926410674	47.3053134382282
AC004812.2	na	4.61101495001653	4.88127049337414	5.30048550004069	3.8657169280257	3.61253570878646	3.66986807905977	3.83246540703477	3.74324070925798	3.20105863773475	2.77556685989604
AL109976.1	na	1.7291306062562	2.57307281821272	2.23377603216001	1.31434375552874	1.39840091953024	1.97608281180141	1.83801912378198	1.13077063092168	0.800264659433687	1.04586577329416
SRCIN1	na	36.5807186034645	36.2500552918793	38.5042410967242	33.2451655810211	31.6193985693782	35.5694906124254	31.4027522637645	38.1342647255656	30.3300305925367	27.634991778965
SNORD49A	na	1.26802911125455	1.02166126605505	1.13581832143729	2.16480147969439	1.35955644954329	2.3793650182915	3.28497034888695	2.18355708040049	1.60052931886737	2.37331079324444
GPR179	na	1.88283110459008	2.0433225321101	1.55228503929763	0.850457724165655	0.776889399739023	0.645251530384135	0.977669746692544	1.44270735669318	1.00033082429211	0.965414559963842
AC145212.1	na	6.03274455960496	5.71373522867826	6.51202504290714	5.79857539203856	7.06969353762511	5.68627911151019	4.96656231319812	5.88780569893702	8.24272599216697	6.83835313307721
MIR6891	na	0.845352740836364	0.681107510703368	1.06009710000814	1.23702941696823	1.43724538951719	1.33083128141728	1.09499011629565	1.32573108452887	1.60052931886737	1.28721941328512
SEC22B4P	na	9.18360477544959	6.35700343323144	7.26923725719866	6.64903311620421	6.33164860787303	6.57349996578837	7.70403760393724	5.49788479172265	6.68220990627128	8.00489572636685
FP671120.2	na	1.88283110459008	2.30819767516141	1.70372748215594	2.20345864897465	1.7480011494128	1.77444170855637	1.99444628325279	1.71565199174324	2.12070134749927	1.6090242666064
MARCKS	na	20.7495672750744	19.8656357288482	19.9146812358672	18.3234982388418	18.1403674839062	18.0670428507558	17.9891233391428	18.4432589112398	16.9656107799942	19.1876143792813
CEBPB-AS1	na	4.84156569751736	5.97861037172957	5.90625527147391	4.29094579010853	3.14640206894304	5.00069936047704	3.48050429822546	4.40610625152241	4.40145562688528	4.82707279981921
ZNF670	na	4.6494400746	3.25418032891609	2.83954580359323	4.17497428226776	3.45715782883865	3.91183740295382	4.458174044918	5.26393224739403	4.36144239391359	4.10301187984633
AC005332.5	na	5.1873918187686	5.63805661637788	5.75481282861561	5.72126105347804	7.41929376750767	7.21875149617251	8.25153266208507	7.21353678346589	6.00198494575265	5.06842643981017
AC007383.3	na	2.72818384542645	3.10282310431534	3.74820046074306	2.97660203457979	2.83564630904743	4.03282206490084	4.10621293610868	3.70424861853654	3.52116450150822	3.53985338653409
SNORD65	na	2.03653160292397	1.24869710295618	1.62800626072678	1.77822978689182	2.95217971900829	2.41969323894051	2.69836850087142	2.96339889482923	2.32076751235769	2.37331079324444
AC007996.1	na	3.76566220918017	5.25966355487601	3.82392168217221	5.18006068355444	4.54480298847328	5.2426686843711	5.04477589293352	5.3419164288369	5.08168058740391	5.02820083314501
AC011375.1	na	1.38330448500496	1.09733987835543	0.984375878578986	1.27568658624848	0.776889399739023	1.4518159433643	2.85479566034223	1.79363617318611	1.72056901778243	1.52857305327608
AL353804.6	na	6.87809730044132	5.60021731022769	6.96635237148205	7.26754782468832	6.87547118769035	12.3001072979476	11.927570909649	14.1541289318817	9.04299065160066	9.1714383196565
METAZOA_SRP	na	0.960628114586777	1.13517918450561	1.2872607642956	1.12105790912745	1.00995621966073	1.33083128141728	1.13409690616335	1.40371526597174	1.08035729023548	1.2067681999548
AC130343.2	na	1.4601547341719	1.58925085830786	1.32512137501017	1.0824007398472	0.738044929752071	0.685579751033143	0.938562956824842	0.935810177314494	0.520172028631896	0.884963346633521
AP000944.2	na	33.276157889286	24.9739420591235	28.9255065859364	26.0549320948932	23.5397488120924	42.7479138879489	47.6711768487284	47.4533744079891	27.6491439834339	38.0534239052414
AC087633.2	na	0.883777865419835	1.09733987835543	1.13581832143729	1.31434375552874	1.43724538951719	1.00820551622521	0.469281478412421	0.974802268035931	1.08035729023548	0.884963346633521
AC004079.5	na	0.691652242502479	0.718946816853555	0.870794046435257	0.966429232006426	1.04880068964768	1.29050306076827	1.05588332642795	1.05278644947881	1.04034405726379	0.724060919972881
AC159540.2	na	16.1385523250579	18.6926172381924	16.6586687144136	19.7924706714916	17.1692557342324	31.7786378714186	35.4698584100055	33.4552138389932	20.8869076112192	25.5432602323766
NBEAP5	na	8.1077012871124	7.90841498538911	8.44291618935053	6.68769028548447	5.82667049804267	7.09776683422548	9.22920240877761	7.40849723707308	6.96230253707308	8.04512133303201
MIR6827	na	0.999053239170248	0.945982653754678	1.32512137501017	0.734486216324884	1.32071197955634	0.967877295576202	0.860349377089438	1.24774690308599	1.68055578481074	1.32744501995028
AL109811.3	na	40.6537818093124	36.3257339041796	35.929719568133	41.4404854684356	44.1661623751634	43.7964476248232	43.2130028038104	45.5037698719173	44.4547018315413	47.3455390448934
5_8S_RRNA	na	12.2191896175438	11.3139525389059	13.8191229108204	16.5066112826698	12.9352085056547	15.1230827433782	14.2348715118434	14.5830419298175	18.3660739340031	12.309035639539
GOLGA6L17P	na	2.53605822250909	3.74609130886853	2.42307908573289	3.74974542018493	2.44720160917792	4.75873003658299	3.87157219690247	4.75703506801534	3.16104540476306	3.98233505985085
PSMB3	na	53.7183241676926	53.7696540394159	59.8197649290307	72.4435352312017	72.1341807657682	54.9270365239495	58.6210780116849	54.1600140120763	71.7837399512017	57.4019407111834
AL391988.1	na	3.38141096334546	3.89744853346927	3.74820046074306	3.82705975874545	3.18524653892999	4.19413494749688	4.61460120438881	4.09416952575091	4.28141592797022	4.74662158648889
MIR8075	na	0.307400996667769	1.32437571525655	0.378606107145764	0.115971507840771	0.310755759895609	0.887220854278185	0.586601848015526	1.32573108452887	0.200066164858422	1.2067681999548
SENP3-EIF4A1	na	1058.11265565504	1054.99769477337	1077.28581727256	1016.992809425	1055.44309401545	888.390372677007	908.607155786182	919.511483392933	1069.8738231969	1045.06126116086
AL049766.3	na	89.1847141582364	100.993108114849	101.125691218633	116.860622734217	103.947801685081	99.8123461062959	99.8005277423749	112.531173822068	100.833347088645	93.725663529823
AC006449.6	na	1.1911788620876	1.58925085830786	1.13581832143729	1.19837224768797	1.70915667942585	1.00820551622521	0.938562956824842	1.16976272164312	1.520502852924	0.804512133303201
AC007731.4	na	3.1892853404281	3.85960922731909	3.5210367964556	3.51780240450339	3.45715782883865	3.99249384425183	4.02799935637328	3.47029607420791	3.56117773447991	2.77556685989604
CISD3	na	20.2500406554893	20.5089039334014	21.1262207787336	20.8748714113388	20.9760137929536	18.6316379398419	19.5533949338509	17.390472461761	19.9265900198988	18.101522999322
SNORA67	na	0.960628114586777	0.79462542915393	0.908654657149833	1.70091544833131	1.24302303958244	1.69378526725835	1.52516480484037	1.52069153813605	1.00033082429211	1.56879865994124
AC073476.3	na	0.576376868752066	0.491910979952433	0.984375878578986	0.850457724165655	0.971111749673778	0.967877295576202	1.32963085550186	0.818833905150182	0.720238193490318	1.16654259328964
FP236241.1	na	6.45542093002314	6.84891441318387	5.79267343933019	6.26246142340164	6.09858178795133	7.50104904071557	9.26830919864531	8.30531532366613	6.60218344032792	7.60263965971525
AC107075.1	na	1.84440598000661	1.92980461365954	2.00661236787255	1.50762960193002	1.35955644954329	1.25017484011926	1.64248517444347	1.91061244535042	1.84060871669748	1.85037790659736
RDM1	na	1.88283110459008	1.85412600135917	2.15805481073085	1.70091544833131	1.63146773945195	1.49214416401331	1.79891233391428	1.6766599010218	1.04034405726379	1.28721941328512
AP000944.3	na	30.586399168443	24.2549952422699	30.0613249073736	28.1037620667469	25.5596612514138	42.5866010053529	43.8778182315614	42.8133156121381	28.4093954098959	31.8989060854719
DDX52	na	34.3136362530397	32.958035656813	31.1971432288109	37.8067115560914	34.2996669984778	39.8039537805713	37.1905571641844	38.3292251791728	33.4910759972998	37.8522958719156
AC023491.1	na	2.6513335962595	2.00548322595992	1.96875175715797	2.82197335745876	2.48604607916487	3.10527298997365	2.62015492113602	2.45650171545055	2.64087337613117	3.13759731988248
ZNF8	na	9.87525701795207	9.00575486374454	8.74580107506714	8.27263422597501	7.69120505741632	8.54958277758979	9.77669746692544	9.04616504737344	10.2433876407512	8.93008467966553
AC135050.6	na	3.38141096334546	2.68659073666329	2.46093969644746	2.78331618817851	2.87449077903438	3.26658587256968	4.02799935637328	3.70424861853654	3.56117773447991	3.49962777986893
P3R3URF-PIK3R3	na	4.34203907793223	3.70825200271834	4.0132247357451	2.35808732609568	2.01991243932146	3.02461654867563	3.83246540703477	3.50928816492935	2.5608469101878	2.57443882657024
AP000944.4	na	26.0138093430099	22.1359940978595	27.9032700966428	24.7792455086448	20.2379688632015	36.0534292602135	40.123566404262	45.0748568739815	26.5687866931984	29.6060465055578
GLIDR	na	14.8705232138033	13.2437571525655	12.9104682536705	14.0325524487333	12.5079193357983	14.518159433643	14.6259394105205	13.1403345731244	12.164022823392	13.4755782328286
RNA5-8SN1	na	12.3344649912942	11.6545062942576	14.4248926822536	16.8545258061921	12.7798306257069	15.5666931705173	14.8996869395944	14.6610261112604	18.9262591956067	13.314675806168
AC243919.2	na	7.03179779877521	6.88675371933406	6.85277053933832	6.76500462404498	4.93324768834279	7.94465946785466	10.5979400541472	10.878793311281	6.72222313924297	9.53346877964293
AL031320.2	na	2.49763309792562	2.53523351206254	2.76382458216408	2.51271600321671	3.26293547890389	2.41969323894051	2.11176665285589	2.69045425977917	2.60086014315948	2.49398761323992
AP000769.5	na	15.9464267021405	14.1897398063202	15.8635958894075	24.2767023080014	14.5278317751197	27.9071286891138	36.7603824756396	35.755747191558	24.2880324138124	32.9447718587661
PRICKLE4	na	2.34393259959174	2.6487514305131	3.14243068930984	3.55645957378365	2.87449077903438	3.62953985841076	3.36318392862235	3.11936725771498	2.60086014315948	2.77556685989604
RNA5-8SN2	na	12.4881654896281	11.6166669881074	14.0841471858224	16.7772114676316	13.0128974456286	15.2037391846762	14.4695122510496	14.9729628370319	19.0863121274934	12.6308404928603
MYO19	na	112.854590901655	113.896311512063	115.361280847314	122.040683417771	128.070217546978	125.138468673873	126.041183743603	127.192199933328	144.967943056412	141.393007428038
SNORA61	na	1.42172960958843	1.28653640910636	1.40084259643933	2.66734468033774	2.36951266920402	3.58921163776175	3.75425182729937	2.69045425977917	1.72056901778243	2.4135363999096
AL161772.1	na	16.9839050658942	15.9303478892288	15.5985716144055	13.2980662324084	14.8385875350153	14.155205447802	15.7209295268161	15.4018758349677	14.8449094324949	16.2511450927247
TBC1D3C	na	23.977277740086	22.3630299347606	24.8365606287621	22.3438438439886	20.8594803829928	27.1005642761337	27.4529664871266	26.7875663256274	24.4080721127274	20.595510612562
GGNBP2	na	50.0295122076793	49.6451696690455	46.3035269039269	48.12817575392	42.5735391056984	47.5469721451809	49.2745552333042	51.3135913894114	47.8158134011628	53.3793800446674
AC084123.1	na	1.4601547341719	1.43789363370711	0.870794046435257	0.773143385605141	0.971111749673778	1.4518159433643	1.36873764536956	1.48169944741462	1.12037052320716	1.04586577329416
AC004080.14	na	0.576376868752066	1.02166126605505	1.2872607642956	0.463886031363085	0.466133639843414	0.443610427139093	0.430174688544719	0.740849723707308	0.480158795660212	0.362030459986441
MIR6862-2	na	2.07495672750744	1.21085779680599	1.66586687144136	1.58494394049054	1.90337902936061	1.25017484011926	1.44695122510496	1.52069153813605	1.68055578481074	1.72970108660188
AC121338.2	na	2.6513335962595	3.48121616581722	2.7259639714495	2.01017280257337	2.25297925924317	1.77444170855637	2.3464073920621	2.49549380617198	1.88062194966916	2.09173154658832
PMS2P2	na	6.53227117919008	4.65423465647302	7.98858886077561	3.78840258946519	4.27289169856462	5.48463800826515	6.10065921936147	5.9657898803799	5.52182615009244	4.54549355316309
AL451164.2	na	26.3212103396777	27.2064611219845	26.1238213930577	26.9053898190589	27.5407292207484	25.3664507882263	25.302093044403	28.2302736823206	31.1302952519704	30.2898818188655
MIR6819	na	1.03747836375372	0.945982653754678	0.681490992862375	1.04374357056694	0.971111749673778	0.806564412980169	0.938562956824842	1.01379435875737	0.960317591320424	0.764286526638041
MIR6892	na	1.7291306062562	1.21085779680599	1.85516992501424	1.70091544833131	1.90337902936061	2.78264722478158	2.3464073920621	2.06658080823617	2.36078074532938	1.72970108660188
AC138393.3	na	0.691652242502479	0.756786123003742	0.946515267864409	0.579857539203856	0.660355989778169	1.61312882596034	1.60337838457577	1.9885966267933	1.08035729023548	0.724060919972881
SNORD22	na	1.1911788620876	0.567589592252807	0.83293343572068	1.0824007398472	1.39840091953024	2.01641103245042	1.87712591364968	2.06658080823617	1.24041022212221	1.44812183994576
DHRS11	na	15.5621754563058	17.1412056860348	16.9236929894156	18.4008125774024	21.0148582629406	16.6555551280405	15.8773566862869	18.2872905483541	18.0859813032013	16.9752060126975
ACACA	na	173.527862618955	167.401090408428	167.192456915569	124.978628283071	127.681772847108	147.64161579602	144.225841032084	146.883205747654	153.410735213438	158.4084390474
TMEM191B	na	6.99337267419174	8.36248665919135	8.14003130363392	7.22889065540807	8.77885021705096	5.80726377345721	7.19564933565712	6.78462378553008	6.88227607112971	6.79812752641205
AC007325.3	na	2.15180697667438	1.43789363370711	1.21153954286644	2.01017280257337	1.63146773945195	1.77444170855637	1.83801912378198	1.71565199174324	1.8005954837258	2.33308518657928
MIR6775	na	2.76660897000992	2.38387628746179	2.80168519287865	2.35808732609568	2.79680183906048	2.46002145958951	2.1899802325913	2.14456498967905	2.96097923990464	2.13195715325348
TBC1D3E	na	18.8667361704843	15.8546692769284	18.4002568072841	16.54526845195	15.2658767048718	19.5995152354181	19.005899875703	18.4432589112398	17.3257298767393	15.2857305327608
AC015871.3	na	3.7272370845967	2.98930518586478	4.05108534645967	4.63886031363085	3.4183133588517	5.12168402242407	4.30174688544719	4.40610625152241	4.40145562688528	4.46504233983277
ZNF426-DT	na	1.26802911125455	0.718946816853555	0.870794046435257	0.966429232006426	0.893422809699876	0.967877295576202	1.09499011629565	0.779841814428745	0.880291125377055	1.16654259328964
C11ORF98	na	20.0963401571554	22.8927802208632	20.4447297858712	26.3641894491353	25.443127841453	21.6562544885175	23.6205010800919	24.9939301524413	23.6078074532938	22.4458885191593
MRM1	na	9.60628114586777	9.19495139449547	8.8215222964963	9.81892099718529	9.55573961678998	9.31581896992095	10.1677653656025	9.82600686180218	10.0833347088645	9.81504802629906
AC006127.1	na	1.15275373750413	1.89196530750936	1.70372748215594	1.6236011097708	1.47608985950414	0.967877295576202	1.21231048589875	1.71565199174324	1.32043668806558	1.64924987327156
GOLGA6L10	na	7.07022292335868	6.24348551478088	5.64123099647188	6.26246142340164	4.85555874836889	7.46072082006656	8.68170735062979	8.81221250304482	6.08201141169602	7.32106041305913
AC020765.3	na	4.9184159466843	4.38935951342171	6.28486137861968	6.10783274628061	5.47707026816011	5.52496622891415	7.11743575592172	7.05756842058014	7.24239516787487	6.75790191974689
AC005332.6	na	51.797067938519	52.2560817934084	52.3233640075445	46.8524891676715	48.7886543036106	59.7664230018305	54.7886126046501	53.3411801069261	42.6140931148438	46.3398988782644
BACE1-AS	na	3.80408733376364	3.29201963506628	3.74820046074306	2.16480147969439	2.40835713919097	2.62133434218555	3.79335861716707	3.08037516699354	2.20072781344264	2.2124083665838
RN7SL3	na	5.68691843835372	4.91910979952433	4.84615817146578	5.25737502211496	4.66133639843414	10.7676349132853	12.0839980691198	10.3329040411809	12.2440492893354	11.8263283595571
AL136295.7	na	1.84440598000661	0.983821959904865	1.2872607642956	1.15971507840771	0.932267279686827	0.846892633629177	0.821242587221737	1.16976272164312	0.92030435834874	1.04586577329416
AC007325.4	na	19.6736637867372	21.7954403425078	22.072736046598	19.5991848250903	20.3545022731624	15.0827545227292	16.776812853244	14.5830419298175	16.5254652173056	17.4176876860143
H3C10	na	4.3804642025157	4.31368090112133	5.14904305718239	2.55137317249697	2.95217971900829	3.14560121062266	2.85479566034223	3.43130398348648	2.76091307504622	2.09173154658832
AC073508.3	na	4.53416470084959	4.50287743187227	4.99760061432408	3.94303126658622	3.61253570878646	4.35544783009291	4.73192157399191	3.50928816492935	4.04133653014012	3.13759731988248
MRPL45	na	69.0115237519141	73.408253931363	69.8149661576788	66.0651022999593	69.2985344567208	54.4027696555124	55.3752144526657	53.9260614677477	56.53869818899	57.2008126778576
AC117503.2	na	5.49479281543636	4.6920739626232	4.1646671786034	3.16988788098108	4.81671427838194	4.15380672684787	5.24030984227203	4.40610625152241	4.48148209282865	4.74662158648889
AC055811.4	na	6.03274455960496	5.41102077947676	6.28486137861968	5.37334652995573	4.15635828860377	8.87220854278185	7.89957155327575	7.44748932779451	4.88161442254549	6.43609706642561
AC090616.6	na	1.4601547341719	1.43789363370711	1.47656381786848	1.46897243264977	1.51493432949109	1.69378526725835	2.03355307312049	1.59867571957893	1.12037052320716	1.36767062661544
CU638689.1	na	0.960628114586777	0.491910979952433	0.795072825006104	1.15971507840771	0.971111749673778	0.927549074927194	1.09499011629565	1.05278644947881	0.760251426462002	1.08609137995932
CU633906.2	na	1.61385523250579	1.24869710295618	1.47656381786848	2.04882997185362	1.43724538951719	1.69378526725835	1.52516480484037	2.14456498967905	1.68055578481074	1.93082911992768
CEP83-DT	na	1.15275373750413	0.908143347604491	1.51442442858305	0.850457724165655	1.04880068964768	1.61312882596034	1.01677653656025	0.584881360821559	0.600198494575265	0.362030459986441
AL031587.5	na	4.3804642025157	4.16232367652058	3.63461862859933	3.67243108162442	2.95217971900829	2.8633036660796	3.98889256650558	4.25013788863666	3.60119096745159	3.09737171321733
HEIH	na	33.0456071417851	36.7041269656815	35.8539983467038	28.722276775231	28.4729965004352	23.0677422112328	22.4472973840608	26.4366375091344	28.009263080179	26.387997972345
AC093909.6	na	0.537951744168595	0.416232367652058	0.605769771433222	0.734486216324884	1.28186750956939	0.725907971682152	0.821242587221737	1.05278644947881	0.600198494575265	0.683835313307721
AC091060.1	na	6.41699580543967	6.39484273938162	6.77704931790917	6.8423189626055	6.68124883775559	5.36365334631812	6.49172711803849	6.74563169480864	5.8819452468376	5.87293857311337
AP001148.1	na	0.653227117919008	1.09733987835543	0.378606107145764	0.773143385605141	0.543822579817316	1.08886195752323	1.52516480484037	0.974802268035931	0.640211727546949	0.724060919972881
AC002350.2	na	1.1911788620876	0.945982653754678	0.908654657149833	0.773143385605141	0.854578339712925	1.29050306076827	0.66481542775093	0.662865542264433	0.840277892405371	0.804512133303201
FP671120.4	na	6.76282192669091	7.18946816853555	8.51863741077968	5.79857539203856	5.55475920813401	5.76693555280821	5.43584379161054	14.8559865648676	4.64153502471538	4.38459112650245
AC080080.1	na	1.92125622917355	1.32437571525655	1.70372748215594	1.39165809408925	1.63146773945195	2.29870857699348	1.48605801497267	1.55968362885749	0.880291125377055	1.36767062661544
AGAP14P	na	4.11148833043141	3.48121616581722	3.78606107145764	3.74974542018493	4.23404722857767	4.23446316814588	4.4972808347857	3.6652565278151	3.52116450150822	3.90188384652053
AC007485.2	na	3.68881196001322	3.32985894121647	3.86178229288679	2.55137317249697	2.99102418899524	4.19413494749688	4.22353330571179	3.27533562060073	2.16071458047095	2.4135363999096
FP236315.1	na	1.07590348833719	0.908143347604491	1.21153954286644	0.618514708484113	1.04880068964768	0.846892633629177	0.66481542775093	0.779841814428745	0.360119096745159	0.522932886647081
AC015813.5	na	2.88188434376033	2.30819767516141	2.95312763573696	1.93285846401285	1.70915667942585	1.77444170855637	1.91623270351739	1.6766599010218	1.68055578481074	1.24699380661996
AL807752.6	na	28.7419931884364	32.9201963506628	30.742815900236	34.0183089666262	33.2508663088302	31.7383096507696	28.2742090743484	29.9849177647852	35.5717641118274	30.9334915255081
AC022400.6	na	12.0654891192099	14.6816507862726	15.0306624536868	16.2746682669882	13.9840091953024	15.0424263020801	15.5253955774776	11.7366193071526	13.6044992103727	12.9526453461815
AC005839.1	na	1.26802911125455	1.02166126605505	1.40084259643933	1.6236011097708	1.16533409960853	1.97608281180141	2.42462097179751	2.06658080823617	1.48048961995232	1.68947547993672
AC243964.4	na	3.80408733376364	4.1244843703704	4.20252778931798	3.05391637314031	3.45715782883865	3.8311809616558	3.55871787796086	3.08037516699354	3.00099247287633	3.45940217320377
AP001972.5	na	6.87809730044132	9.57334445599734	7.15565542505493	9.00712044229989	8.85653915702486	8.67056743953681	9.42473635811612	8.46128368655188	7.80258042947845	8.40715179301845
TSTD3	na	3.15086021584463	3.10282310431534	2.8774064143078	3.55645957378365	2.29182372923012	3.75052452035778	4.5363876246534	3.3533198020436	2.32076751235769	2.4135363999096
AC008894.3	na	1.03747836375372	1.28653640910636	0.984375878578986	0.850457724165655	0.738044929752071	1.00820551622521	1.01677653656025	0.584881360821559	0.840277892405371	0.844737739968361
AC015813.6	na	7.72345004127769	7.37866469928649	7.685703975059	6.26246142340164	4.35058063853853	7.25907971682152	7.35207649512793	6.90160005769439	4.88161442254549	5.10865204647533
AC009303.4	na	1.84440598000661	2.42171559361198	2.53666091787662	2.20345864897465	1.78684561939975	2.17772391504645	1.99444628325279	1.44270735669318	2.00066164858422	2.13195715325348
AC122688.3	na	1.84440598000661	1.13517918450561	1.24940015358102	1.50762960193002	2.52489054915182	1.61312882596034	2.58104813126832	1.75464408246468	2.00066164858422	1.16654259328964
AL121753.2	na	1.30645423583802	2.00548322595992	2.00661236787255	1.353000924809	0.504978109830365	1.57280060531133	1.25141727576646	1.24774690308599	1.16038375617885	0.884963346633521
Z97653.2	na	3.26613558959504	3.44337685966703	4.50541267503459	1.73957261761157	2.91333524902133	3.58921163776175	3.59782466782856	3.23634352987929	2.96097923990464	2.89624367989152
AC087741.3	na	0.614801993335537	1.74060808290861	1.4387032071539	0.927772062726169	1.08764515963463	0.887220854278185	0.938562956824842	0.740849723707308	0.520172028631896	0.804512133303201
AC000123.2	na	1.22960398667107	1.09733987835543	1.06009710000814	0.889114893445912	0.69920045976512	1.85509814985439	1.79891233391428	1.87162035462899	1.12037052320716	1.16654259328964
AL078621.1	na	1.95968135375703	1.09733987835543	1.55228503929763	0.850457724165655	1.35955644954329	0.685579751033143	0.977669746692544	1.40371526597174	0.880291125377055	0.724060919972881
NDUFAF2P1	na	0.883777865419835	1.09733987835543	0.492187939289493	1.15971507840771	1.08764515963463	0.685579751033143	0.977669746692544	0.272944635050061	1.2804234550939	0.724060919972881
AC020910.6	na	2.76660897000992	3.59473408426778	2.57452152859119	1.73957261761157	2.09760137929536	2.33903679764249	3.01122281981303	2.49549380617198	1.96064841561253	2.2124083665838
AP000866.6	na	1.57543010792231	1.28653640910636	1.13581832143729	0.966429232006426	1.43724538951719	2.13739569439745	1.87712591364968	3.15835934843642	2.0406748815559	1.97105472659284
AC012513.3	na	1.1911788620876	1.09733987835543	1.06009710000814	0.966429232006426	0.854578339712925	1.29050306076827	1.21231048589875	1.01379435875737	0.840277892405371	0.884963346633521
AL158801.5	na	7.60817466752727	6.28132482093106	7.34495847862782	7.22889065540807	7.22507141757291	6.6944846277354	6.21797958896458	7.05756842058014	7.32242163381823	7.88421890637137
AL359183.1	na	1.7291306062562	0.983821959904865	1.36298198572475	0.579857539203856	0.932267279686827	0.887220854278185	0.703922217618631	1.32573108452887	1.36044992103727	0.925188953298681
AC007191.1	na	0.999053239170248	1.28653640910636	1.2872607642956	0.695829047044627	0.815733869725974	1.41148772271529	1.21231048589875	0.935810177314494	0.880291125377055	0.683835313307721
AL445363.3	na	25.9753842184265	21.6819224240572	21.9212936037397	20.449642549256	20.665258033058	19.9624692212592	19.670715303454	19.8469741772116	19.8465635539554	19.9116752992542
WASH9P	na	87.6092840503141	84.4573313272177	87.230847086384	76.5798523441892	70.735779846238	68.9209290891554	67.4983193116532	67.8072457645794	76.7053676067189	69.6305251373921
AC090498.1	na	712.824486147972	802.004093853216	813.965269752678	759.53606201849	734.277016163337	633.63700283722	591.060022060444	700.960814899277	703.352609176267	632.467213596312
AL928654.4	na	7.33919879544298	7.68137914848799	8.55649802149426	9.23906345798143	8.70116127707705	7.86400302655664	9.15098882904221	8.89019668448769	8.12268629325192	8.04512133303201
AC007382.1	na	1.15275373750413	0.983821959904865	0.984375878578986	1.23702941696823	0.466133639843414	1.33083128141728	1.09499011629565	1.63766781030036	0.760251426462002	1.44812183994576
AC093525.8	na	0.806927616252893	0.832464735304117	0.719351603576951	0.734486216324884	1.35955644954329	0.927549074927194	1.05588332642795	1.40371526597174	0.600198494575265	0.764286526638041
AC115618.3	na	0.883777865419835	1.05950057220524	0.719351603576951	1.54628677121028	1.43724538951719	1.57280060531133	1.44695122510496	1.20875481236455	1.84060871669748	1.16654259328964
AC008764.8	na	1.11432861292066	0.718946816853555	1.62800626072678	1.23702941696823	1.35955644954329	1.41148772271529	2.3464073920621	1.59867571957893	1.56051608589569	1.24699380661996
AL162426.1	na	0.730077367085951	0.718946816853555	1.09795771072271	1.04374357056694	0.310755759895609	0.887220854278185	0.469281478412421	0.779841814428745	0.600198494575265	0.724060919972881
AC131649.2	na	0.883777865419835	1.09733987835543	0.605769771433222	0.579857539203856	0.543822579817316	1.61312882596034	1.40784443523726	0.857825995871619	0.720238193490318	0.563158493312241
AL359922.3	na	0.730077367085951	0.605428898402994	0.908654657149833	1.19837224768797	0.815733869725974	1.41148772271529	1.52516480484037	2.10557289895761	0.800264659433687	1.68947547993672
AP006621.5	na	4.72629032376694	4.38935951342171	4.73257633932205	5.79857539203856	4.00098040865597	5.04102758112605	5.39673700174284	5.3419164288369	4.00132329716843	3.98233505985085
AC092919.2	na	1.49857985875537	1.43789363370711	1.21153954286644	1.12105790912745	1.16533409960853	0.846892633629177	0.782135797354035	0.896818086593057	0.800264659433687	0.804512133303201
AC022400.7	na	1.7291306062562	2.00548322595992	1.70372748215594	1.31434375552874	1.55377879947805	1.12919017817224	0.860349377089438	1.24774690308599	0.760251426462002	0.844737739968361
AC110285.6	na	6.34014555627273	8.02193290383967	7.79928580720273	10.6307215520707	9.90533984667254	8.75122388083483	6.29619316869998	8.30531532366613	5.24173351929065	5.22932886647081
KMT5AP1	na	0.960628114586777	0.908143347604491	1.62800626072678	1.31434375552874	1.35955644954329	1.00820551622521	0.586601848015526	1.63766781030036	1.32043668806558	1.28721941328512
AL022311.1	na	284.576472665187	296.735838829767	301.711206784459	324.758879123439	321.515678081995	280.523102834503	283.837080859779	285.071175264428	318.025175658947	277.516460382939
AC007342.8	na	0.653227117919008	0.643268204553181	0.757212214291527	1.0824007398472	1.20417856959548	0.604923309735126	1.01677653656025	1.09177854020024	0.840277892405371	0.764286526638041
AC008764.9	na	1.92125622917355	1.85412600135917	1.24940015358102	0.927772062726169	0.776889399739023	0.887220854278185	0.977669746692544	1.05278644947881	0.680224960518634	0.724060919972881
AC118344.2	na	1.88283110459008	2.30819767516141	2.0823335893017	1.43031526336951	1.86453455937365	3.46822697581472	3.32407713875465	4.09416952575091	2.20072781344264	2.09173154658832
AC013394.1	na	37.0802452230496	38.8988067223924	36.1190226217059	42.9481150703656	37.7568248273165	39.4409997947302	41.3358768901607	42.4623867956452	38.8928624484772	43.4034295917077
AC120114.3	na	2.26708235042479	2.87578726741422	2.0823335893017	1.77822978689182	1.78684561939975	3.50855519646373	2.97211602994533	3.23634352987929	2.5608469101878	2.49398761323992
BCLAF1P2	na	33.6988342597041	32.768839126062	30.2884885716611	36.6469964776837	33.4450886587649	36.7390090112467	38.5592948095539	40.9416952575091	36.3720287712611	40.8692163718026
AC005538.2	na	16.3691030725587	16.5357767876318	14.1977290179661	18.3621554081221	17.0915667942585	14.6794723162391	14.7823665699913	14.3490893854889	16.2053593535322	15.2455049260957
AC073548.1	na	43.9967676480744	37.8393061501871	43.5018417110483	42.0203430076394	43.1562061555027	34.9645673026903	34.3357615038421	33.7281584740432	37.8125051582417	33.7090583854041
AC006511.3	na	0.730077367085951	1.05950057220524	1.09795771072271	0.695829047044627	0.621511519791218	0.645251530384135	0.703922217618631	0.389920907214372	0.840277892405371	0.442481673316761
AC091152.4	na	0.999053239170248	1.24869710295618	0.908654657149833	0.347914523522313	0.69920045976512	0.52426686843711	0.508388268280123	0.70185763298587	0.400132329716843	0.2011280333258
AC134407.3	na	6.57069630377355	5.90293175942919	5.79267343933019	4.87080332931239	5.0886255682906	6.2105459799473	4.81013515372732	5.6538531546084	5.04166735443223	5.30978007980113
CU634019.5	na	2.84345921917686	2.0433225321101	2.53666091787662	2.97660203457979	2.87449077903438	3.42789875516572	4.26264009557949	4.71804297729391	2.64087337613117	3.13759731988248
AC007342.9	na	1.03747836375372	0.643268204553181	0.870794046435257	1.12105790912745	0.854578339712925	1.00820551622521	1.68159196431118	1.44270735669318	1.40046315400895	1.08609137995932
AC104581.4	na	23.6698767434182	24.2549952422699	24.7987000180475	25.5910460635302	23.811660102001	25.4067790088753	23.5031807104887	26.9435346885131	22.3273839981999	25.1007785590599
AC012676.5	na	1.15275373750413	1.40005432755692	0.757212214291527	1.353000924809	1.55377879947805	2.17772391504645	2.11176665285589	2.65146216905773	1.64054255183906	2.2124083665838
GATD3B	na	49.4147102143438	55.7751372653758	52.7398307254049	55.8209524406912	60.3254618897351	48.9181316472472	48.8443805447595	50.0658444863254	50.576726476209	48.8338864915043
AL353763.2	na	3.11243509126116	3.78393061501871	2.8774064143078	4.02034560514673	3.88444699869511	5.36365334631812	4.88834873346272	4.99098761234397	2.40079397830106	4.94774961981469
AC011481.3	na	3.07400996667769	3.32985894121647	2.27163664287458	3.36317372738236	3.30177994889085	2.29870857699348	2.54194134140061	2.45650171545055	2.5608469101878	2.77556685989604
AC126474.2	na	1.49857985875537	1.62709016445805	1.24940015358102	1.81688695617208	1.55377879947805	1.77444170855637	1.79891233391428	2.06658080823617	1.88062194966916	1.8101522999322
AC073857.1	na	1.15275373750413	1.02166126605505	0.681490992862375	1.31434375552874	1.16533409960853	1.69378526725835	1.68159196431118	1.40371526597174	1.2804234550939	1.56879865994124
AL662795.2	na	8.99147915253223	9.6868623744479	9.42729206792952	9.08443478086041	7.73004952740328	8.54958277758979	9.81580425679314	10.254919859738	8.04265982730855	8.72895664633973
AC240565.1	na	4.14991345501488	4.27584159497115	4.65685511789289	4.21363145154802	3.22409100891694	6.2105459799473	6.49172711803849	5.77082942677271	4.04133653014012	5.02820083314501
AC027290.2	na	9.14517965086612	9.57334445599734	7.45854031077155	10.0122068435866	6.95316012766425	9.71910117641103	10.8325807933534	9.9429831339665	9.64318914617593	8.76918225300489
CU638689.4	na	3.41983608792893	1.81628669520898	2.19591542144543	3.47914523522313	2.48604607916487	3.18592943127167	3.55871787796086	3.27533562060073	2.5608469101878	3.13759731988248
AL049844.3	na	12.2576147421273	11.5031490696569	11.1688801608	14.9216673421792	12.8575195656808	13.9132361239079	13.9220171929018	14.3490893854889	13.4844595114576	16.3718219127201
AC009078.3	na	0.691652242502479	1.21085779680599	0.719351603576951	0.579857539203856	0.660355989778169	1.12919017817224	1.64248517444347	1.9885966267933	1.44047638698064	1.56879865994124
AC022413.1	na	1.34487936042149	1.32437571525655	1.24940015358102	0.773143385605141	0.854578339712925	0.846892633629177	0.821242587221737	1.01379435875737	1.2804234550939	0.965414559963842
CU638689.5	na	0.806927616252893	0.908143347604491	0.946515267864409	1.12105790912745	0.971111749673778	1.16951839882124	0.625708637883228	1.32573108452887	0.880291125377055	0.884963346633521
AC104447.1	na	1.38330448500496	1.02166126605505	1.09795771072271	1.04374357056694	1.08764515963463	1.12919017817224	1.17320369603105	1.59867571957893	0.520172028631896	1.28721941328512
CU639417.5	na	0.845352740836364	1.58925085830786	1.70372748215594	0.773143385605141	0.776889399739023	1.00820551622521	0.938562956824842	1.13077063092168	0.400132329716843	0.28157924665612
AC022107.1	na	2.61290847167603	3.14066241046553	3.89964290360137	2.82197335745876	2.83564630904743	2.54067790088753	3.05032960968074	3.15835934843642	2.20072781344264	1.93082911992768
AC245140.2	na	0.960628114586777	1.4757329398573	1.13581832143729	0.695829047044627	0.543822579817316	0.927549074927194	0.625708637883228	0.584881360821559	0.720238193490318	0.603384099977401
AC087163.3	na	4.22676370418182	5.03262771797489	5.52764916432815	6.88097613188575	6.9920045976512	6.04923309735126	5.70959132068445	6.08276615254421	6.28207757655444	6.71767631308173
AC005831.1	na	9.60628114586777	7.87057567923892	8.02644947149019	6.53306160836344	7.49698270748157	9.1141778666759	8.05599871274656	8.50027577727332	7.64252749759171	7.36128601972429
AC026401.3	na	4.95684107126777	5.63805661637788	4.8082975607512	7.07426197828704	6.79778224771645	5.36365334631812	6.6481542775093	6.51167915048002	6.48214374141286	7.16015798639849
UCKL1-AS1	na	0.999053239170248	1.02166126605505	0.946515267864409	0.347914523522313	0.34960022988256	0.241969323894051	0.508388268280123	0.467905088657247	0.320105863773475	0.28157924665612
AC022400.8	na	0.845352740836364	1.92980461365954	1.13581832143729	0.579857539203856	1.32071197955634	1.29050306076827	1.44695122510496	1.01379435875737	1.44047638698064	0.925188953298681
AC011498.7	na	0.614801993335537	0.832464735304117	0.984375878578986	0.618514708484113	0.504978109830365	0.725907971682152	0.860349377089438	1.05278644947881	0.320105863773475	0.643609706642561
AC240565.2	na	11.6043876242083	11.0112380897045	13.8948441322495	11.5584936147969	11.0706739462811	18.2686839540008	18.3019776580844	15.9867571957893	10.8435861353265	11.5447491129009
AC131212.3	na	5.72534356293719	5.2975028610262	5.67909160718646	8.27263422597501	6.9920045976512	7.09776683422548	7.31296970526023	8.50027577727332	8.24272599216697	7.32106041305913
AC020917.4	na	0.845352740836364	0.605428898402994	1.32512137501017	0.850457724165655	0.932267279686827	0.846892633629177	1.25141727576646	0.974802268035931	0.760251426462002	0.925188953298681
AC000123.3	na	3.84251245834711	2.57307281821272	2.91526702502238	3.05391637314031	2.09760137929536	5.88792021475523	5.47495058147824	6.43369496903714	4.00132329716843	3.62030459986441
AC127496.7	na	1.49857985875537	1.28653640910636	1.36298198572475	1.58494394049054	0.69920045976512	1.61312882596034	1.29052406563416	1.48169944741462	1.24041022212221	1.2067681999548
AL132656.4	na	1.61385523250579	1.40005432755692	1.09795771072271	1.31434375552874	1.32071197955634	1.65345704660935	1.44695122510496	2.10557289895761	1.520502852924	2.33308518657928
Z95331.1	na	15.7158759546397	16.2709016445805	17.9080688679946	16.236011097708	16.1592995145717	14.477831212994	12.9052406563416	13.6082396617816	15.3650814611268	13.7973830861499
AC132872.4	na	2.15180697667438	2.0433225321101	1.70372748215594	0.850457724165655	0.543822579817316	0.967877295576202	1.05588332642795	2.06658080823617	1.08035729023548	1.48834744661092
AC096887.2	na	1.38330448500496	1.77844738905879	1.59014565001221	1.23702941696823	1.32071197955634	0.564595089086118	1.13409690616335	1.32573108452887	1.04034405726379	0.643609706642561
FP565260.6	na	19.2894125409025	18.0115097274891	17.3780203179906	16.8545258061921	15.9650771646369	20.4464078690473	18.2628708682167	18.5212430926827	18.3260607010314	19.7909984792588
FP236383.3	na	8.87620377878182	10.8977201712539	12.872607642956	7.88606253317244	7.49698270748157	7.25907971682152	7.07832896605402	7.13555260202302	8.6828715548555	5.59135932645725
AC068946.1	na	29.933172050524	29.5903374094463	28.6983429216489	26.9053898190589	28.4729965004352	28.9556624259881	28.4697430236869	28.6591866802564	26.3287072953683	26.7500284323314
AL158835.3	na	1.07590348833719	0.983821959904865	1.32512137501017	0.850457724165655	0.893422809699876	0.362953985841076	0.625708637883228	0.623873451542996	0.600198494575265	0.362030459986441
AC006059.2	na	19.4046879146529	18.5034207074415	17.9459294787092	20.449642549256	21.7917476626796	18.8332790430869	16.3075313748316	16.0647413772321	17.3257298767393	17.2567852593537
BTG3-AS1	na	1.57543010792231	1.43789363370711	1.70372748215594	1.93285846401285	1.90337902936061	2.33903679764249	1.68159196431118	1.59867571957893	1.92063518264085	1.32744501995028
AC009133.5	na	67.2823931456579	74.9975047896709	75.872663872011	71.0132199678322	71.9011139458465	62.7103831092081	58.0344761636694	63.5571078759427	72.1438590479469	62.9530744309755
AC245100.7	na	0.999053239170248	1.74060808290861	1.40084259643933	1.27568658624848	1.00995621966073	1.12919017817224	0.938562956824842	0.974802268035931	0.800264659433687	0.884963346633521
CCDC163	na	5.53321794001984	5.22182424872582	6.28486137861968	4.25228862082828	4.70018086842109	5.20234046372209	5.67048453081675	4.32812207007953	5.3617732182057	4.74662158648889
SH3PXD2A-AS1	na	11.6043876242083	9.61118376214753	9.99520122864816	6.61037594692395	7.14738247759901	6.89612573098044	7.19564933565712	5.77082942677271	8.20271275919529	7.20038359306365
LINC01232	na	2.88188434376033	3.36769824736665	3.40745496431187	3.24720221954159	3.69022464876036	4.23446316814588	3.98889256650558	4.21114579791522	2.00066164858422	2.37331079324444
AC243547.3	na	2.76660897000992	3.70825200271834	3.10457007859526	2.86063052673902	3.22409100891694	2.78264722478158	2.93300924007763	3.11936725771498	2.5608469101878	3.016920499887
PAGR1	na	26.5517610871785	32.0877316153587	31.4243068930984	33.2451655810211	33.367399718791	24.6808710371932	27.7658208060682	29.3610443132422	30.7301629222536	27.8763454189559
LINC00294	na	7.03179779877521	7.30298608698611	7.98858886077561	8.15666271813424	7.53582717746852	7.33973615811953	9.54205672771923	9.24112550098063	9.80324207806266	7.52218844638493
AC090114.3	na	3.95778783209752	4.23800228882096	4.27824901074713	4.48423163650982	2.87449077903438	8.91253676343086	8.72081414049749	10.0209673154094	7.9226201283935	5.63158493312241
GSEC	na	3.7272370845967	4.16232367652058	3.55889740717018	3.67243108162442	2.29182372923012	2.41969323894051	3.12854318941614	3.23634352987929	2.24074104641432	2.17218275991864
AC009133.6	na	20.3653160292397	25.3144958144752	26.3131244466306	28.4516765902692	28.5506854404091	21.8982238124116	23.464073920621	24.9939301524413	24.6081382775859	23.6928823257793
MATR3	na	262.981552649276	254.999084146111	242.875817734007	296.616459887412	285.157254174208	299.598351201484	309.021853534579	321.918700996186	291.656455130607	316.454847634814
LINC00921	na	1.07590348833719	1.58925085830786	1.36298198572475	0.889114893445912	0.69920045976512	1.08886195752323	0.743029007486333	0.70185763298587	0.640211727546949	0.683835313307721
AC009065.9	na	0.576376868752066	0.718946816853555	0.870794046435257	1.0824007398472	0.893422809699876	1.20984661947025	1.01677653656025	0.896818086593057	0.92030435834874	1.44812183994576
AC005154.5	na	36.0427668592959	35.1148761073736	34.2638526966916	44.8036591958179	38.3006474071338	35.7308034950215	38.4419744399508	41.643552890495	42.2539740180987	43.9665880850199
NPTN-IT1	na	2.26708235042479	2.0433225321101	2.38521847501831	2.20345864897465	2.13644584928231	3.91183740295382	2.73747529073912	3.00239098555067	2.28075427938601	2.57443882657024
SLFNL1-AS1	na	1.76755573083967	0.681107510703368	1.13581832143729	1.31434375552874	1.28186750956939	1.57280060531133	1.52516480484037	1.28673899380743	1.36044992103727	0.965414559963842
LINC00997	na	1.9981064783405	2.49739420591235	2.19591542144543	2.51271600321671	2.40835713919097	2.82297544543059	2.97211602994533	3.0413830762721	1.68055578481074	1.97105472659284
AC024941.2	na	1.26802911125455	0.870304041454304	1.13581832143729	0.541200369923599	0.543822579817316	0.483938647788101	0.743029007486333	0.857825995871619	0.560185261603581	0.683835313307721
HELLPAR	na	0.730077367085951	0.605428898402994	0.870794046435257	0.502543200643342	0.427289169856462	1.16951839882124	0.860349377089438	1.52069153813605	0.640211727546949	0.603384099977401
AC120114.4	na	12.4497403650446	15.8925085830786	15.106383675116	16.4292969441092	14.8385875350153	10.7273066926362	12.2404252285906	13.3352950267315	13.1643536476841	13.8376086928151
SEPTIN14P19	na	0.768502491669422	0.756786123003742	0.643630382147798	1.27568658624848	0.427289169856462	0.806564412980169	0.743029007486333	1.48169944741462	0.560185261603581	0.522932886647081
SNHG4	na	24.6689299825884	23.4225305069658	22.8678088716041	34.288909151588	34.9211785182691	41.2960979445846	41.4140904698962	36.3016364616581	30.7301629222536	32.9849974654312
BLACAT1	na	7.03179779877521	6.7732358008835	6.47416443219256	7.46083367108961	9.05076150695961	9.23516252862293	8.68170735062979	7.75942605356601	10.2433876407512	10.5391089462719
TGFB2-OT1	na	5.41794256626942	4.16232367652058	3.89964290360137	2.93794486529954	3.18524653892999	3.8311809616558	3.75425182729937	3.39231189276504	3.08101893881969	3.70075581319473
AC241585.2	na	1.69070548167273	2.30819767516141	1.9308911464434	1.77822978689182	0.738044929752071	0.846892633629177	1.09499011629565	0.974802268035931	1.08035729023548	0.804512133303201
AC006978.2	na	3.88093758293058	4.80559188107376	4.8082975607512	4.90946049859264	4.38942510852548	4.43610427139093	3.75425182729937	6.12175824326565	4.40145562688528	5.18910325980565
EBLN3P	na	64.6694846739818	59.6347464926949	59.8954861504598	59.9572695536787	61.0246623495002	72.5504689475662	74.6548618574426	70.3417316614728	63.5810271920064	69.2684946774056
LINC01012	na	3.68881196001322	4.27584159497115	4.58113389646374	3.51780240450339	4.11751381861682	3.95216562360283	5.00566910306582	4.87401134017966	4.72156149065875	4.22368869984181
AC241377.3	na	1.61385523250579	1.81628669520898	1.74158809287051	1.39165809408925	0.69920045976512	0.806564412980169	0.743029007486333	0.974802268035931	1.04034405726379	0.925188953298681
AC018638.8	na	2.26708235042479	2.23251906286104	2.49880030716204	2.59003034177722	1.6703122094389	4.55708893333795	4.4972808347857	4.32812207007953	4.0813497631118	2.89624367989152
LINC01144	na	2.80503409459339	3.44337685966703	3.21815191073899	1.54628677121028	2.13644584928231	1.33083128141728	1.52516480484037	1.6766599010218	1.16038375617885	1.28721941328512
TMEM265	na	3.11243509126116	2.38387628746179	3.21815191073899	3.09257354242056	2.71911289908658	2.50034968023852	3.16764997928384	2.6124700783363	3.00099247287633	2.33308518657928
AC106886.6	na	182.442491522321	172.244521595652	172.644384858468	181.99795297145	184.239321148109	221.159962039162	207.031345559613	207.827843545261	202.386932370779	187.16974781299
AL137798.2	na	1.42172960958843	0.945982653754678	1.40084259643933	0.850457724165655	1.24302303958244	0.927549074927194	1.48605801497267	0.974802268035931	0.960317591320424	0.442481673316761
AC233280.19	na	0.960628114586777	0.340553755351684	0.83293343572068	0.927772062726169	0.893422809699876	1.37115950206629	1.48605801497267	0.974802268035931	0.680224960518634	1.24699380661996
AL132671.2	na	6.87809730044132	7.83273637308873	6.81490992862375	7.1129191475673	5.90435943801657	6.61382818643738	8.64260056076209	9.3191096824235	6.84226283815802	7.68309087304557
AC119427.1	na	0.768502491669422	1.4757329398573	1.40084259643933	1.31434375552874	1.16533409960853	1.00820551622521	0.938562956824842	1.05278644947881	0.92030435834874	1.12631698662448
AL157392.5	na	8.41510228378017	9.23279070064566	6.85277053933832	7.22889065540807	8.54578339712925	8.46892633629177	9.46384314798382	9.631046408195	8.4427921570254	9.9759504529597
AC058822.1	na	22.7092486288314	25.2388172021748	23.322136200179	23.8514734459186	23.8893490419749	22.8257728873388	23.6987146598273	26.2806691462487	24.208005947869	25.1007785590599
AC140479.4	na	30.7400996667769	28.4551582249407	30.0234642966591	25.4364173864091	25.0158386715965	23.5113526383719	25.5367337836092	22.7323888905979	30.1299644276783	28.1176990589469
AC010507.2	na	9.8368318933686	10.0274161297996	13.2133531393872	8.31129139525526	8.97307256698571	10.6466502513382	11.7711437501782	8.73422832160194	9.2030435834874	7.64286526638041
AC016588.2	na	1.49857985875537	1.28653640910636	1.81730931429967	1.58494394049054	2.21413478925621	2.46002145958951	2.07265986298819	1.75464408246468	2.0406748815559	2.09173154658832
AC092299.1	na	18.8283110459008	19.1088496058445	20.0282630680109	16.1973539284277	19.6553018133973	18.7122943811399	17.9891233391428	17.8583775504183	15.8852534897587	14.7627976461137
WASH5P	na	33.929385007205	28.8335512864426	34.0745496431187	27.1373328347404	26.0646393612442	40.1265795457634	40.7883818320129	41.3706082554449	33.4510627643281	36.4846252453002
LINC01002	na	34.0830855055388	32.9958749629632	42.5931870538984	29.9979633614795	30.5317534097436	48.1115672342671	48.1795651170086	44.9578806018171	36.2119758393743	32.4620645787842
AC215522.2	na	0.883777865419835	1.1730184906558	1.21153954286644	0.65717187776437	0.582667049804267	1.16951839882124	1.40784443523726	1.40371526597174	1.04034405726379	1.04586577329416
AL021920.3	na	1.38330448500496	0.983821959904865	1.47656381786848	0.850457724165655	1.12648962962158	0.887220854278185	1.32963085550186	0.974802268035931	0.960317591320424	0.522932886647081
AC140479.5	na	16.2922528233917	16.9141698491336	16.5450868822699	13.6459807559307	13.0905863856025	13.3083128141728	14.2348715118434	13.4522712988958	17.0456372459375	16.2109194860595
AL627171.2	na	59.0978416093785	44.2341488895687	52.3990852289737	58.797554475271	57.1790598207921	109.047508634919	135.700560840925	105.278644947881	132.923959931935	112.591473055783
PTMAP12	na	1.80598085542314	1.92980461365954	1.66586687144136	1.46897243264977	1.6703122094389	1.16951839882124	0.977669746692544	1.05278644947881	1.2804234550939	1.48834744661092
Z98883.1	na	11.5275373750413	13.3194357648659	13.2890743608163	14.4577813108161	13.2459642655503	10.2836962654971	10.754367213618	11.6196430349883	13.5244727444293	12.9124197395164
AC004706.3	na	3.68881196001322	2.23251906286104	2.68810336073492	3.13123071170082	3.06871312896914	3.71019629970878	3.05032960968074	3.78223279997941	4.00132329716843	3.37895095987345
PRNCR1	na	5.53321794001984	5.48669939177713	5.37620672146984	5.25737502211496	4.97209215832974	5.80726377345721	7.43029007486333	5.6538531546084	5.24173351929065	6.75790191974689
PCBP2-OT1	na	167.764093931435	174.666237189264	174.953882112057	156.136306722958	145.006406461289	139.132361239079	137.069298486295	145.596466753847	170.536398925319	141.714812281359
AL031777.2	na	5.68691843835372	5.60021731022769	6.85277053933832	4.02034560514673	4.85555874836889	3.8311809616558	3.67603824756396	4.09416952575091	3.24107187070643	3.21804853321281
AC022596.2	na	1.69070548167273	1.36221502140674	1.59014565001221	0.927772062726169	1.24302303958244	0.604923309735126	0.821242587221737	1.32573108452887	1.12037052320716	1.12631698662448
AC008038.1	na	409.842378807303	434.69794905335	439.599551006946	413.245139605948	441.700468221621	345.007927652267	354.151089041907	376.429643824755	393.490133043544	385.401537458899
GTF2IP12	na	12.3728901158777	11.1625953143052	13.0619106965288	8.11800554885398	6.7589377777295	10.6063220306892	8.56438698102668	10.1379435875737	6.16203787763939	7.03948116640301
AC010642.2	na	4.84156569751736	4.72991326877339	5.37620672146984	4.83214616003213	4.07866934862987	3.95216562360283	3.83246540703477	3.39231189276504	4.20138946202686	4.38459112650245
AC009403.2	na	1.15275373750413	1.32437571525655	1.47656381786848	0.695829047044627	0.971111749673778	1.08886195752323	1.17320369603105	1.59867571957893	0.880291125377055	0.965414559963842
AC068631.2	na	44.457869143076	51.1209026089028	45.4705934682062	62.6246142340164	56.5187038310139	48.6358341027042	58.5819712218172	61.6854875213137	65.7417417724774	71.2797750106636
IQCJ-SCHIP1	na	9.60628114586777	8.8165583329936	7.34495847862782	9.78026382790503	9.67227302675083	9.47713185251698	10.4024061048087	10.2159277690166	10.2033744077795	11.1827186529145
AC116353.5	na	1.92125622917355	2.19467975671085	2.12019420001628	2.35808732609568	2.09760137929536	3.06494476932464	2.85479566034223	1.94960453607186	2.48082044424443	3.09737171321733
AC104452.1	na	9.75998164420166	7.41650400543668	9.42729206792952	8.27263422597501	7.22507141757291	10.9692760165303	11.6538233805751	9.47507804530925	6.44213050844118	8.12557254636233
LSP1P5	na	13.8714699746331	16.0060265015292	15.4849897822617	14.4191241415359	13.8674757853416	10.8079631339343	12.8270270766062	12.9063820287957	12.5641551531089	13.1537733795073
AC001226.2	na	2.6513335962595	2.80010865511385	2.42307908573289	2.62868751105748	2.36951266920402	2.33903679764249	2.229087022459	2.37851753400767	2.08068811452759	1.89060351326252
AC068547.1	na	20.634291901324	21.0764935256542	17.1887172644177	22.6144440289504	21.9859700126143	22.1805213569546	23.8942486091658	21.0557289895761	21.5671325717379	25.0203273457296
KBTBD11-OT1	na	80.346935504038	79.0841498538911	82.1953858613453	73.9511648331317	74.1540932050897	81.9872725794341	84.1187050054265	89.9157612036343	92.030435834874	95.1737853697687
RN7SK	na	1.69070548167273	2.30819767516141	2.42307908573289	3.59511674306391	1.63146773945195	2.13739569439745	1.95533949338509	2.18355708040049	2.24074104641432	1.6090242666064
AC019117.3	na	29.3952203063554	29.0605871233437	29.228391471653	39.1983696501806	35.1542453381908	45.3692482301345	43.4867503328843	42.5793630678095	32.3707054740926	34.6342473387028
AC068205.2	na	25.283731975924	23.4982091192662	25.3287485680516	21.9959293204663	19.5387684034364	19.196233028928	18.3801912378198	19.9249583586544	19.8065503209837	21.5206995658606
AL021368.4	na	3.38141096334546	3.06498379816516	3.44531557502645	3.20854505026133	2.95217971900829	2.90363188672861	3.20675676915154	3.31432771132217	2.40079397830106	2.85601807322636
AC000095.2	na	1.30645423583802	1.70276877675842	0.757212214291527	1.70091544833131	1.7480011494128	0.887220854278185	1.79891233391428	1.44270735669318	0.960317591320424	1.16654259328964
AL590627.3	na	14.6399724663025	14.9465259293239	14.9170806215431	15.1536103578608	14.6055207150936	13.3083128141728	12.4750659677969	11.502666762824	16.6855181491924	15.4064073527563
AC087280.2	na	0.883777865419835	1.09733987835543	1.59014565001221	1.19837224768797	1.35955644954329	1.12919017817224	1.17320369603105	1.52069153813605	1.04034405726379	1.4078962332806
MIR1244-3	na	0.691652242502479	0.79462542915393	0.681490992862375	1.04374357056694	0.660355989778169	0.76623619233116	1.13409690616335	0.779841814428745	0.440145562688528	0.522932886647081
FAM95C	na	3.61196171084628	2.98930518586478	3.5210367964556	4.25228862082828	3.69022464876036	4.19413494749688	5.51405737134595	5.30292433811547	3.00099247287633	4.46504233983277
ZNF511-PRAP1	na	38.1177235868033	42.6070587251107	39.7915018610198	45.11291655006	44.0496289652026	35.4081777298294	34.5704022430483	35.9507076451651	43.4143577742775	37.0880093452776
MIR1244-2	na	186.400279354418	208.570255499831	174.045227454908	193.285846401285	215.8198752475	201.197492817903	209.651500480749	180.96229303819	194.944471038046	222.729184104991
AC020915.4	na	18.8667361704843	21.0764935256542	21.4669662751648	23.0010157217529	21.442147432797	21.0110029581334	21.3523072677652	22.4984363462693	22.7275163279167	20.1530289392452
TCAF2C	na	1.42172960958843	1.51357224600748	1.51442442858305	1.23702941696823	1.20417856959548	1.00820551622521	1.44695122510496	1.40371526597174	0.92030435834874	0.965414559963842
ABBA01000935.2	na	1.26802911125455	1.21085779680599	1.40084259643933	1.12105790912745	1.08764515963463	1.12919017817224	1.05588332642795	1.16976272164312	0.960317591320424	1.56879865994124
AC007161.3	na	3.91936270751405	4.38935951342171	4.24038840003255	3.94303126658622	4.62249192844719	3.91183740295382	4.96656231319812	3.93820116286516	5.20172028631896	4.26391430650697
AC098484.3	na	10.4900590112876	10.0652554359498	10.903855885798	8.62054874949732	9.86649537668559	7.09776683422548	8.21242587221737	9.51407013603069	8.24272599216697	5.95338978644369
AC068587.4	na	16.2922528233917	18.0493490336393	18.324535585855	23.7741591073581	19.6941462833842	25.6084201121204	31.2463251042937	27.1384951421203	19.1663385934368	20.6759618258923
MIR555	na	1.49857985875537	1.02166126605505	1.09795771072271	0.811800554885398	1.24302303958244	0.887220854278185	1.17320369603105	1.13077063092168	0.680224960518634	1.12631698662448
AP003392.11	na	2.76660897000992	3.44337685966703	3.3695943535973	4.1363171129875	4.03982487864292	3.26658587256968	3.75425182729937	3.00239098555067	3.12103217179138	3.05714610655216
MIR614	na	2.34393259959174	1.58925085830786	1.77944870358509	1.46897243264977	1.6703122094389	1.53247238466232	1.40784443523726	1.75464408246468	2.00066164858422	2.37331079324444
AC118553.2	na	43.6509415268231	40.8286113360519	43.1232356039025	32.1627648411739	38.6890921070033	43.8367758454722	42.9783620646042	41.5655687090521	41.4937225916367	47.3455390448934
MIR6850	na	5.99431943502149	7.30298608698611	7.60998275362985	8.11800554885398	8.70116127707705	6.49284352449036	5.90512527002296	5.3419164288369	7.88260689542181	5.99361539310885
AC131160.1	na	36.5038683542975	38.0285026809381	35.7404165145601	37.149539678327	42.6123835756854	33.472423138677	38.3246540703477	34.1180793812576	40.2933256024861	43.0413991317213
MIR1178	na	1.49857985875537	2.27035836901123	2.23377603216001	2.82197335745876	2.13644584928231	2.09706747374844	2.62015492113602	3.00239098555067	2.36078074532938	2.4135363999096
AL137798.3	na	3.34298583876198	3.55689477811759	3.48317618574103	3.63377391234416	3.18524653892999	3.46822697581472	3.48050429822546	4.21114579791522	3.36111156962148	2.77556685989604
MIR632	na	1.4601547341719	0.945982653754678	1.24940015358102	1.31434375552874	1.78684561939975	1.81476992920538	1.44695122510496	1.3647231752503	1.40046315400895	1.52857305327608
AC116366.2	na	110.856484423314	112.988168164459	100.860666943631	105.997958166465	79.475785593302	100.255956533435	102.538003033114	111.907300370525	82.7073525524715	97.9091266229996
MIR936	na	9.52943089670083	11.5031490696569	12.6454439786685	7.49949084036987	7.03084906763815	8.30761345369574	7.39118328499563	7.87640232573032	11.5638243288168	11.9470051795525
MIR6861	na	0.768502491669422	1.13517918450561	1.09795771072271	0.889114893445912	0.660355989778169	1.16951839882124	0.782135797354035	1.13077063092168	0.760251426462002	0.683835313307721
MIR4426	na	0.806927616252893	0.79462542915393	0.795072825006104	1.0824007398472	1.08764515963463	1.08886195752323	0.782135797354035	1.01379435875737	1.12037052320716	0.764286526638041
MIR1182	na	1.9981064783405	1.36221502140674	1.74158809287051	1.73957261761157	1.7480011494128	1.77444170855637	1.29052406563416	2.22254917112192	2.64087337613117	2.05150593992316
MIR3198-2	na	3.41983608792893	2.72443004281347	3.5210367964556	2.89928769601928	2.29182372923012	2.70199078348356	2.3073006021944	2.26154126184336	2.48082044424443	1.97105472659284
MIR636	na	15.4469000825554	11.9572207434591	15.106383675116	19.7538135022114	21.480991902784	18.2283557333518	16.9332400127149	15.4798600164106	18.9662724285784	16.1304682727292
AC007326.4	na	8.03085103794546	11.0112380897045	11.0552983286563	8.85249176517886	9.67227302675083	6.29120242124531	7.78225118367265	7.60345769068026	7.48247456570497	8.00489572636685
MIR6875	na	2.57448334709256	2.83794796126403	3.44531557502645	3.98168843586648	2.52489054915182	3.3472423138677	2.1899802325913	4.13316161647235	2.84093954098959	3.29849974654313
MIR639	na	2.11338185209091	2.98930518586478	1.9308911464434	1.81688695617208	2.83564630904743	2.3793650182915	2.11176665285589	1.71565199174324	3.12103217179138	2.85601807322636
MIR22	na	1.42172960958843	1.13517918450561	1.62800626072678	1.04374357056694	0.427289169856462	1.00820551622521	0.977669746692544	0.623873451542996	0.800264659433687	1.005640166629
AL137002.2	na	3.38141096334546	3.06498379816516	3.5210367964556	3.13123071170082	2.05875690930841	2.66166256283456	2.77658208060682	2.84642262266492	2.40079397830106	2.29285957991412
MIR4751	na	16.0617020758909	19.5629212796467	14.9170806215431	12.177008323281	10.5268513664638	13.6309385793648	9.46384314798382	12.5164611215814	12.043983124477	12.4699380661996
MIR4721	na	18.8667361704843	20.433225321101	19.838960014438	27.0600184961799	22.0248144826013	21.4142851646235	21.3523072677652	23.9801357936839	21.2870399409361	22.5263397324896
MIR7703	na	3.1892853404281	4.31368090112133	4.05108534645967	5.7599182227583	7.41929376750767	4.92004291917903	5.39673700174284	5.53687688244409	5.24173351929065	5.06842643981017
MIR4260	na	25.4374324742579	22.0981547917093	21.8455723823106	14.4191241415359	12.6632972157461	11.6548557675634	12.1622116488552	11.4246825813811	22.0072781344264	22.124083665838
MIR3916	na	1.38330448500496	1.28653640910636	1.59014565001221	1.43031526336951	1.8256900893867	2.13739569439745	1.56427159470807	1.55968362885749	1.60052931886737	1.56879865994124
BX664615.2	na	0.999053239170248	0.681107510703368	1.09795771072271	0.65717187776437	0.776889399739023	0.685579751033143	0.977669746692544	0.935810177314494	1.48048961995232	1.2067681999548
TPTEP2-CSNK1E	na	108.089875453304	97.6254098674828	109.682189240128	108.781274354643	108.647982553502	105.458296997157	106.17493449081	105.590581673652	114.717938929819	106.517406449344
MIR5010	na	2.38235772417521	2.57307281821272	2.99098824645153	3.63377391234416	3.26293547890389	2.8633036660796	2.85479566034223	2.92440680410779	3.00099247287633	2.97669489322184
AL117339.4	na	6.49384605460661	6.84891441318387	6.05769771433222	4.98677483715316	5.43822579817316	5.88792021475523	6.60904748764159	5.57586897316553	5.8819452468376	6.19474342643465
MIR3658	na	5.68691843835372	4.88127049337414	5.37620672146984	5.14140351427419	5.47707026816011	5.52496622891415	5.86601848015526	5.30292433811547	5.68187908197918	5.99361539310885
MIR3917	na	14.7168227154694	14.0005432755692	14.8034987893994	13.7619522637715	16.703122094389	12.1387944153515	10.5979400541472	13.0623503916815	11.6038375617885	11.8263283595571
MIR4709	na	20.4037411538231	18.9953316873939	22.2241784894563	17.7822978689182	20.3933467431493	17.3008066584246	17.0896671721857	16.0647413772321	17.8459019053712	17.337236472684
MIR3610	na	3.49668633709587	3.02714449201497	3.97536412503052	3.16988788098108	3.76791358873426	3.50855519646373	2.85479566034223	3.47029607420791	3.8412703652817	3.41917656653861
MIR1248	na	0.576376868752066	0.378393061501871	0.492187939289493	0.541200369923599	0.504978109830365	0.725907971682152	1.36873764536956	1.05278644947881	0.480158795660212	0.925188953298681
MIR6838	na	1.38330448500496	2.45955489976216	2.04447297858712	2.01017280257337	1.8256900893867	2.09706747374844	1.91623270351739	2.02758871751474	2.08068811452759	2.09173154658832
MIR4442	na	1.03747836375372	1.28653640910636	0.870794046435257	0.927772062726169	0.854578339712925	0.76623619233116	1.01677653656025	1.83262826390755	0.720238193490318	1.2067681999548
AC084337.2	na	7.18549829710909	7.56786123003742	8.25361313577765	5.95320406915959	6.60355989778169	5.76693555280821	5.78780490041986	4.87401134017966	6.72222313924297	6.51654827975593
MIR6084	na	1.11432861292066	1.51357224600748	1.66586687144136	1.6236011097708	1.20417856959548	1.16951839882124	1.29052406563416	1.3647231752503	1.00033082429211	0.925188953298681
MIR6511B1	na	1.22960398667107	1.32437571525655	1.17367893215187	0.734486216324884	1.04880068964768	1.61312882596034	1.40784443523726	1.75464408246468	1.64054255183906	1.56879865994124
MIR4697	na	1.7291306062562	1.28653640910636	1.40084259643933	1.00508640128668	1.43724538951719	2.17772391504645	1.91623270351739	1.71565199174324	1.2804234550939	1.12631698662448
HSPA14	na	25.3605822250909	21.9089582609583	21.807711771596	21.6093576276637	21.9471255426274	22.1401931363056	21.5478412171037	20.7048001730832	24.1279794819257	23.7331079324444
MIR6805	na	69.1267991256645	80.6734007121989	86.3600530399487	81.5279700120621	79.2427187733803	60.4923309735126	54.7103990249147	64.921831051193	74.5846662592196	70.5959396973559
MIR4761	na	7.72345004127769	8.55168318994229	8.29147374649223	8.34994856453552	9.82765090669864	5.68627911151019	6.88279501671551	6.70663960408721	8.96296418565729	7.76354208637589
AC073111.3	na	1.38330448500496	1.92980461365954	1.55228503929763	1.77822978689182	1.16533409960853	1.37115950206629	1.60337838457577	2.02758871751474	1.24041022212221	1.005640166629
AC006460.2	na	1.95968135375703	1.74060808290861	1.9308911464434	1.353000924809	1.04880068964768	1.8954263705034	1.44695122510496	1.63766781030036	1.08035729023548	0.844737739968361
AP001273.2	na	27.7429399492661	26.0712819374789	25.7830758966265	29.6113916686769	27.1134400508919	27.5845029239218	29.5256263501148	29.1270917689136	26.5687866931984	26.7902540389966
MIR1199	na	0.806927616252893	1.36221502140674	0.908654657149833	1.23702941696823	1.32071197955634	0.806564412980169	1.09499011629565	0.896818086593057	1.32043668806558	0.925188953298681
MIR7109	na	0.845352740836364	0.908143347604491	1.06009710000814	0.65717187776437	0.932267279686827	1.00820551622521	0.66481542775093	0.896818086593057	1.00033082429211	1.12631698662448
MIR611	na	4.68786519918347	3.85960922731909	3.44531557502645	4.17497428226776	3.88444699869511	2.58100612153654	2.58104813126832	3.3533198020436	3.60119096745159	2.29285957991412
MIR6800	na	4.61101495001653	4.91910979952433	4.50541267503459	4.44557446722956	5.0886255682906	4.63774537463597	4.69281478412421	5.10796388450828	7.36243486678992	4.86729840648437
AL772307.1	na	1.22960398667107	2.45955489976216	1.55228503929763	1.6236011097708	2.17529031926926	1.4518159433643	2.07265986298819	1.3647231752503	2.20072781344264	1.72970108660188
MIR4707	na	7.64659979211075	8.40032596534154	7.98858886077561	7.92471970245269	7.41929376750767	6.57349996578837	6.37440674843538	6.82361587625152	6.96230253707308	6.75790191974689
MIR6717	na	1.1911788620876	1.66492947060823	2.12019420001628	3.24720221954159	3.96213593866902	2.62133434218555	2.1508734427236	2.41750962472911	2.28075427938601	2.17218275991864
MIR1825	na	1.7291306062562	2.98930518586478	1.70372748215594	3.13123071170082	2.68026842909963	2.33903679764249	2.62015492113602	2.96339889482923	2.28075427938601	2.85601807322636
AP000356.3	na	1.61385523250579	2.11900114441048	2.30949725358916	1.8942012947326	2.44720160917792	1.9357545911524	1.40784443523726	1.52069153813605	1.64054255183906	2.05150593992316
MIR6789	na	7.07022292335868	6.31916412708125	7.19351603576951	5.41200369923599	6.37049307785999	4.47643249203994	5.67048453081675	4.71804297729391	6.36210404249781	6.79812752641205
MIR3654	na	62.5176776973074	67.8080366211353	60.4255347004639	60.9623559549654	63.5495528986521	51.5394659894328	56.4702045689613	54.7059032821765	57.6190554792255	56.9594590378667
MIR3618	na	1.88283110459008	1.58925085830786	1.40084259643933	1.58494394049054	1.78684561939975	1.73411348790736	1.56427159470807	1.87162035462899	2.16071458047095	2.45376200657476
MIR4700	na	4.11148833043141	4.27584159497115	4.05108534645967	3.44048806594288	3.45715782883865	3.79085274100679	3.79335861716707	3.47029607420791	4.00132329716843	3.74098141985989
MIR922	na	1.03747836375372	1.02166126605505	1.24940015358102	0.966429232006426	0.660355989778169	1.41148772271529	1.36873764536956	1.32573108452887	1.08035729023548	0.965414559963842
MIR3605	na	5.49479281543636	5.18398494257564	5.18690366789696	4.9481176678729	6.02089284797743	4.63774537463597	3.63693145769626	5.10796388450828	5.92195847980928	4.90752401314953
MIR3940	na	40.9996079305636	46.2017928093785	40.1701079681655	42.6388577161235	39.5048259767293	41.6187237097767	39.8498188751881	42.7353314306952	46.3753370141822	38.8579360385446
MIR4523	na	0.845352740836364	1.43789363370711	0.984375878578986	0.811800554885398	0.815733869725974	1.08886195752323	1.32963085550186	1.16976272164312	1.04034405726379	0.804512133303201
MIR3620	na	2.57448334709256	2.72443004281347	3.10457007859526	3.01525920386005	2.44720160917792	2.33903679764249	2.97211602994533	2.37851753400767	2.92096600693296	2.93646928655668
MIR6513	na	5.07211644501818	4.20016298267077	4.69471572860747	3.51780240450339	3.92329146868206	3.75052452035778	3.44139750835775	3.70424861853654	3.48115126853654	3.78120702652505
MIR4763	na	4.6494400746	3.25418032891609	4.24038840003255	3.78840258946519	4.31173616855158	3.54888341711274	4.10621293610868	3.3533198020436	4.24140269499854	2.53421321990508
MIR5090	na	2.19023210125785	2.80010865511385	2.46093969644746	2.82197335745876	3.53484676881255	2.54067790088753	1.83801912378198	2.22254917112192	3.44113803556485	2.45376200657476
MIR6506	na	2.42078284875868	2.11900114441048	2.49880030716204	1.73957261761157	1.47608985950414	2.21805213569546	2.50283455153291	2.49549380617198	2.12070134749927	2.29285957991412
MIR3615	na	1.38330448500496	1.24869710295618	1.2872607642956	1.15971507840771	1.20417856959548	1.16951839882124	0.860349377089438	1.40371526597174	1.92063518264085	1.76992669326704
MIR671	na	7.18549829710909	6.24348551478088	7.00421298219663	6.76500462404498	8.19618316724669	7.78334658525863	8.25153266208507	7.25252887418733	7.60251426462002	7.28083480639397
SCO2	na	17.3297311871455	19.1466889119947	18.8924447465736	24.2380451387212	26.8026842909963	19.5591870147691	18.1455504986136	17.5074487339253	20.0466297188139	20.5552850058968
MIR6852	na	5.61006818918678	4.88127049337414	5.48978855361357	5.68260388419779	6.48702648782084	7.05743861357648	6.10065921936147	6.51167915048002	6.24206434358276	5.26955447313597
MIR1909	na	4.57258982543306	5.90293175942919	4.58113389646374	4.52288880579007	5.47707026816011	3.8311809616558	5.82691169028756	4.75703506801534	5.00165412146054	4.30413991317213
MIR937	na	2.99715971751074	3.5190554719674	3.18029130002442	3.40183089666262	4.38942510852548	4.19413494749688	3.94978577663788	3.82122489070085	4.6015217917437	4.22368869984181
MIR6848	na	2.57448334709256	2.53523351206254	2.12019420001628	2.55137317249697	2.33066819921707	3.54888341711274	3.05032960968074	2.92440680410779	3.08101893881969	3.78120702652505
MIR4444-1	na	17.8676829313141	16.8763305429835	15.9014565001221	20.6429283956573	18.0238340739453	17.6637606442657	19.8662492527925	19.0281402720614	17.0856504789092	17.2165596526885
MIR4657	na	1.69070548167273	1.62709016445805	1.66586687144136	1.43031526336951	1.28186750956939	2.70199078348356	2.50283455153291	2.3005333525648	1.12037052320716	1.68947547993672
MIR1181	na	11.911788620876	11.2761132327558	10.1087830607919	12.9888088781664	12.7798306257069	10.5256655893912	10.0504449959993	11.7366193071526	12.6841948520239	11.6654259328964
MIR4321	na	1.26802911125455	0.945982653754678	1.06009710000814	1.23702941696823	1.55377879947805	1.08886195752323	1.17320369603105	1.28673899380743	0.680224960518634	0.925188953298681
AC004922.1	na	170.377002403111	178.374489191982	178.588500740657	171.985746127864	187.774167916922	143.891091275662	153.14218912192	150.314509731141	158.732495198672	150.966701814346
C2ORF81	na	6.99337267419174	7.9462542915393	7.45854031077155	5.56663237635701	6.13742625793828	5.2829969050201	4.69281478412421	5.30292433811547	4.92162765551717	3.58007899319925
MIR939	na	4.07306320584793	5.71373522867826	4.61899450717832	5.68260388419779	5.71013708808182	5.52496622891415	6.45262032817079	6.39470287831571	6.36210404249781	5.47068250646177
MIR3655	na	10.9511605062893	12.2977744988108	12.4182803143811	11.2105790912745	10.7599181863855	10.2030398241991	9.93312462639624	12.126540214367	11.3637581639584	11.30339547291
MIR4741	na	1.38330448500496	1.92980461365954	1.81730931429967	1.50762960193002	1.86453455937365	1.97608281180141	1.17320369603105	1.75464408246468	1.92063518264085	2.37331079324444
MIR2277	na	1.03747836375372	1.28653640910636	1.32512137501017	0.65717187776437	1.04880068964768	0.645251530384135	0.703922217618631	0.779841814428745	0.960317591320424	0.884963346633521
AC013271.1	na	10.0673826408694	8.24896874074079	9.35157084650036	10.3214641978286	10.7987626563724	8.91253676343086	8.75992093036519	8.18833905150182	9.76322884509098	9.65414559963842
MIR6125	na	0.999053239170248	1.85412600135917	1.09795771072271	1.15971507840771	1.12648962962158	0.887220854278185	1.36873764536956	1.09177854020024	1.48048961995232	1.005640166629
MIR5047	na	11.4122620012909	9.45982653754678	10.4116679465085	13.839266602332	12.9740529756417	17.1394937758286	21.5478412171037	19.3400769978329	15.084988830325	15.8891146327382
MIR1244-1	na	392.743198367658	426.184105169558	371.261148667136	399.173929987934	431.484372615053	416.671175745555	440.850842178602	388.517191948401	405.454089702077	463.60011681597
MIR4750	na	0.845352740836364	0.681107510703368	1.47656381786848	0.502543200643342	1.00995621966073	0.725907971682152	0.860349377089438	0.506897179378684	0.640211727546949	0.603384099977401
MIR8072	na	1.07590348833719	1.58925085830786	0.83293343572068	0.889114893445912	1.20417856959548	1.25017484011926	0.89945616695714	1.28673899380743	1.12037052320716	1.16654259328964
MIR4647	na	1.80598085542314	1.70276877675842	1.47656381786848	2.31943015681542	2.33066819921707	1.29050306076827	1.09499011629565	1.20875481236455	1.8005954837258	1.64924987327156
AL022238.3	na	86.2644046898926	87.3331185946319	92.7963568614267	98.1505528025726	96.3731300376258	90.980465784163	91.4707815005544	92.8791600984635	98.8326854400603	92.478669723203
MIR6501	na	4.41888932709917	3.21634102276591	4.0132247357451	4.21363145154802	3.72906911874731	4.83938647788101	4.18442651584409	5.06897179378684	4.12136299608349	3.49962777986893
MIR1304	na	1.1911788620876	1.02166126605505	0.908654657149833	1.19837224768797	0.543822579817316	1.8954263705034	1.87712591364968	1.05278644947881	1.60052931886737	1.12631698662448
MIR24-1	na	2.9203094683438	2.53523351206254	2.46093969644746	1.58494394049054	2.33066819921707	1.61312882596034	1.95533949338509	1.79363617318611	1.48048961995232	1.64924987327156
AC027644.4	na	37.1955205968	36.4392518226302	38.163495600293	32.2400791797344	34.960022988256	35.4081777298294	36.4866349465657	36.028691826608	36.0919361404593	39.7831249918433
MIR1306	na	4.99526619585124	4.27584159497115	4.65685511789289	3.59511674306391	4.07866934862987	4.55708893333795	3.94978577663788	4.09416952575091	4.20138946202686	3.98233505985085
MIR6721	na	4.34203907793223	5.44886008562695	5.90625527147391	4.90946049859264	5.71013708808182	5.00069936047704	4.26264009557949	4.32812207007953	5.00165412146054	3.62030459986441
CR769775.2	na	1.30645423583802	0.832464735304117	0.681490992862375	0.463886031363085	1.24302303958244	1.4518159433643	1.64248517444347	1.32573108452887	0.560185261603581	0.925188953298681
MIR1292	na	4.3804642025157	4.91910979952433	4.35397023217628	4.56154597507033	3.84560252870816	3.14560121062266	3.20675676915154	4.44509834224385	4.64153502471538	4.10301187984633
MIR4680	na	1.69070548167273	1.24869710295618	1.24940015358102	0.966429232006426	1.08764515963463	1.61312882596034	1.48605801497267	1.52069153813605	1.44047638698064	1.56879865994124
THSD8	na	28.9725439359372	33.7526610859669	33.3930586502564	37.2268540168875	37.368380127447	26.6972820696436	28.195995494613	29.7509652204566	37.4923992944682	33.3068023187525
MIR3652	na	81.9992158611273	94.4469081508671	90.1839747221209	111.448619034981	95.9458408677693	93.6824565676466	87.325461774578	114.909691356076	109.676271575387	131.215928941752
AC092718.8	na	14.4478468433851	14.7194900924228	14.8792200108285	14.8056958343384	14.5666762451067	11.9371533121065	11.4582894312366	13.4522712988958	14.4047638698064	13.3549014128331
MIR4658	na	1.92125622917355	1.77844738905879	1.09795771072271	2.55137317249697	1.90337902936061	2.25838035634447	2.2681938123267	1.44270735669318	1.8005954837258	1.89060351326252
MIRLET7B	na	4.22676370418182	2.98930518586478	3.48317618574103	3.28585938882185	3.5736912387995	2.94396010737762	3.79335861716707	3.54828025565079	4.24140269499854	2.45376200657476
MIR4687	na	3.30456071417851	2.98930518586478	3.59675801788476	2.89928769601928	2.40835713919097	3.75052452035778	2.89390245020993	2.53448589689342	3.48115126853654	2.77556685989604
MIR3614	na	11.1817112537901	10.0274161297996	10.0330618393627	8.46592007237629	9.71111749673778	10.2433680448481	8.36885303168817	9.20213341025919	11.6438507947601	10.6597857662674
LINC01226	na	5.41794256626942	4.80559188107376	6.43630382147798	4.83214616003213	5.55475920813401	4.15380672684787	4.3799604651826	3.74324070925798	5.3617732182057	5.10865204647533
MIR3064	na	11.6812378733752	9.1192727821951	10.638831610796	12.6408943546441	12.4302303958244	16.9378526725835	19.0841134554385	15.869780923625	13.4044330455143	13.4755782328286
MIR7705	na	7.49289929377686	6.73539649473331	5.71695221790103	5.33468936067547	4.77786980839499	7.94465946785466	8.75992093036519	9.20213341025919	6.40211727546949	7.64286526638041
MIR4793	na	1.30645423583802	1.13517918450561	1.70372748215594	1.00508640128668	0.776889399739023	1.20984661947025	0.743029007486333	0.779841814428745	0.680224960518634	0.683835313307721
MIR5006	na	2.76660897000992	1.92980461365954	2.95312763573696	1.97151563329311	2.36951266920402	2.29870857699348	2.54194134140061	2.84642262266492	2.60086014315948	2.53421321990508
MIR943	na	9.52943089670083	11.9193814373089	12.3804197036665	13.9938952794531	11.3425852361897	8.71089566018582	8.21242587221737	10.1379435875737	12.6441816190523	8.72895664633973
AL031432.4	na	1.15275373750413	1.28653640910636	1.09795771072271	0.579857539203856	1.00995621966073	0.846892633629177	0.89945616695714	1.09177854020024	1.00033082429211	0.965414559963842
AC105233.4	na	2.88188434376033	4.91910979952433	4.42969145360544	5.33468936067547	5.3216923882123	5.08135580177506	5.63137774094905	7.21353678346589	4.48148209282865	4.18346309317665
AC107918.4	na	1.65228035708926	1.1730184906558	1.62800626072678	2.51271600321671	2.13644584928231	2.82297544543059	2.42462097179751	2.53448589689342	1.84060871669748	2.4135363999096
AC068587.5	na	1.11432861292066	1.28653640910636	1.2872607642956	1.8942012947326	0.971111749673778	0.927549074927194	1.64248517444347	1.91061244535042	1.12037052320716	1.32744501995028
AC092902.4	na	1.4601547341719	1.40005432755692	1.74158809287051	2.24211581825491	1.90337902936061	1.69378526725835	2.07265986298819	3.15835934843642	1.32043668806558	2.09173154658832
AC091167.7	na	1.84440598000661	2.45955489976216	1.9308911464434	1.73957261761157	1.70915667942585	1.69378526725835	1.83801912378198	1.40371526597174	1.24041022212221	1.48834744661092
AC079781.4	na	0.806927616252893	0.983821959904865	1.21153954286644	1.43031526336951	1.55377879947805	0.887220854278185	1.05588332642795	0.974802268035931	1.12037052320716	0.724060919972881
AL031590.1	na	2.42078284875868	2.0433225321101	2.68810336073492	1.46897243264977	1.32071197955634	1.8954263705034	1.91623270351739	1.83262826390755	2.00066164858422	1.32744501995028
AC092821.3	na	3.15086021584463	3.5190554719674	4.05108534645967	3.32451655810211	3.76791358873426	3.75052452035778	3.51961108809316	4.21114579791522	3.20105863773475	3.33872535320829
AC074386.1	na	2.95873459292727	2.57307281821272	3.5210367964556	2.31943015681542	2.68026842909963	3.26658587256968	3.40229071849005	2.80743053194348	2.00066164858422	1.93082911992768
AC092902.5	na	0.883777865419835	0.643268204553181	0.757212214291527	1.23702941696823	0.971111749673778	0.52426686843711	1.01677653656025	1.83262826390755	0.720238193490318	0.844737739968361
AC009093.9	na	4.53416470084959	4.65423465647302	4.88401878218035	3.74974542018493	5.36053685819926	4.23446316814588	4.84924194359502	4.17215370719379	5.04166735443223	5.87293857311337
AC119674.2	na	1.30645423583802	1.43789363370711	1.62800626072678	1.50762960193002	2.25297925924317	1.53247238466232	2.11176665285589	1.3647231752503	2.32076751235769	1.93082911992768
AC073111.4	na	3.99621295668099	4.72991326877339	4.42969145360544	3.78840258946519	2.95217971900829	3.75052452035778	3.05032960968074	4.13316161647235	3.68121743339496	3.25827413987797
AC006511.5	na	6.03274455960496	5.90293175942919	6.20914015719053	6.88097613188575	6.79778224771645	7.29940793747053	6.37440674843538	6.58966333192289	6.28207757655444	6.91880434640753
AC079781.5	na	499.949295955542	452.255387107036	471.553906450049	402.459789376756	398.816173356027	360.050353954347	368.777028452427	388.517191948401	474.116797481488	445.136563356661
AC068587.7	na	1.07590348833719	1.40005432755692	1.13581832143729	1.81688695617208	1.51493432949109	1.20984661947025	2.3073006021944	1.52069153813605	0.760251426462002	1.8101522999322
AC116562.3	na	3.68881196001322	3.85960922731909	2.91526702502238	4.6775174829111	4.11751381861682	3.54888341711274	3.67603824756396	4.05517743502947	4.00132329716843	3.58007899319925
AF228730.6	na	0.653227117919008	1.32437571525655	1.51442442858305	0.927772062726169	1.20417856959548	1.20984661947025	1.09499011629565	1.3647231752503	1.00033082429211	1.4078962332806
AL645728.2	na	0.192125622917355	0.0756786123003742	0.378606107145764	0.425228862082828	0.271911289908658	0.161312882596034	1.25141727576646	0.233952544328623	0.440145562688528	2.6146644332354
AC068587.8	na	0.653227117919008	0.908143347604491	1.24940015358102	1.58494394049054	1.8256900893867	1.20984661947025	1.36873764536956	1.59867571957893	1.00033082429211	0.724060919972881
EEF1AKMT4	na	8.18455153627934	8.2111294345906	7.15565542505493	9.43234930438272	10.7987626563724	8.02531590915268	7.15654254578942	6.55067124120146	9.04299065160066	9.21166392632165
AC022414.1	na	2.19023210125785	1.66492947060823	1.59014565001221	1.04374357056694	1.12648962962158	0.846892633629177	1.09499011629565	1.24774690308599	0.960317591320424	1.12631698662448
TBCE	na	26.0906595921769	29.514658797146	29.0390884180801	34.0569661359065	31.7359319793391	29.2379599705311	30.1904417778657	33.0263008410573	32.8108510367812	33.7895095987345
AC114490.3	na	6.30172043168926	4.76775257492358	5.6033703857573	4.87080332931239	3.76791358873426	4.83938647788101	4.61460120438881	5.57586897316553	3.88128359825338	3.29849974654313
AL121900.1	na	45.4184972576628	47.3748113000343	48.1208362182266	42.9867722396458	43.5834953253592	34.3999722136042	40.5928478826744	40.5517743502947	44.6947812293714	40.9496675851329
AC091057.5	na	1.26802911125455	0.945982653754678	1.17367893215187	1.31434375552874	1.78684561939975	2.70199078348356	1.91623270351739	1.6766599010218	1.520502852924	2.2124083665838
AC245033.4	na	908.715771274508	1040.35388329324	1011.78696073634	1117.69473540007	1054.31660438583	906.497743748411	994.954947814068	1007.90655305843	1048.42673032407	927.964520158577
AC068946.2	na	64.8231851723157	65.726874782875	63.9844321076341	69.9694763972653	74.6202268449331	71.3809505487449	68.2804551090072	66.5594988614934	71.7837399512017	70.2741348440346
AL662884.2	na	30.7016745421934	30.8011952062523	36.0433014002767	31.3123071170082	30.7259757596783	28.1087697923589	27.140112168185	28.2302736823206	26.2086675964532	26.7500284323314
AC000093.1	na	49.837386584762	57.023834368332	56.9423585147229	57.2512677040607	56.5187038310139	48.1518954549161	50.0175842407905	52.6003303832188	53.8578115798871	49.6383986248075
AC133644.2	na	62.7098033202248	55.9264944899766	58.0781768361602	47.6642897225569	47.8563870239238	49.6037113982804	50.7606132482769	46.8684930471676	59.2996112640362	56.1147212978983
AC091057.6	na	9.37573039836694	7.9462542915393	8.70794046435257	10.9013217370325	11.5756520561114	14.558487654292	14.9779005193298	15.245907472082	11.7238772607035	14.8030232527789
EEF1AKMT4-ECE2	na	4.07306320584793	4.1244843703704	3.55889740717018	4.36826012866905	5.39938132818621	4.07315028554985	3.87157219690247	3.47029607420791	4.88161442254549	4.58571915982825
AP000812.5	na	3.15086021584463	3.48121616581722	3.48317618574103	2.93794486529954	2.56373501913877	2.58100612153654	2.62015492113602	3.19735143915785	2.44080721127274	1.76992669326704
AC048338.2	na	34.3904865022066	36.40141251648	36.8383742252828	37.4587970325691	37.5626024773817	29.6009139563722	30.3468689373366	30.4528228534425	35.6517905777707	33.427479138748
AC068831.6	na	123.76732628336	116.620741554877	116.459238558037	140.789410518696	143.452627661811	141.390741595424	137.65590033431	149.261723281662	136.925283229104	142.11706834801
AC104472.3	na	34.2752111284562	30.3471235324501	30.7049552895214	26.4801609569761	29.0945080202264	29.8428832802662	28.5088498135546	26.5926058720202	28.2893557109808	30.5312354588565
AL662884.3	na	1.4601547341719	1.85412600135917	1.24940015358102	1.85554412545234	1.39840091953024	2.33903679764249	1.87712591364968	1.3647231752503	1.24041022212221	1.005640166629
AC242842.2	na	2.30550747500827	2.53523351206254	3.29387313216814	2.08748714113388	2.13644584928231	2.13739569439745	1.64248517444347	2.10557289895761	1.68055578481074	1.2067681999548
AC093827.4	na	1.57543010792231	2.11900114441048	2.19591542144543	1.27568658624848	1.08764515963463	1.20984661947025	1.29052406563416	1.05278644947881	1.84060871669748	1.36767062661544
AL049629.2	na	32.2386795255322	30.1200876955489	30.9699795645235	33.2065084117408	35.6592234480211	27.0199078348356	27.2183257479204	27.6843844122204	32.8908775027245	31.0139427388384
BX255925.3	na	9.18360477544959	9.38414792524641	9.31371023578579	9.12309195014066	9.47805067681608	10.2433680448481	9.77669746692544	8.73422832160194	9.28307004943077	7.84399329970621
UPK3BL2	na	125.304331266699	120.669547312947	124.750712304529	127.955230317651	130.517419156156	127.477505471516	130.108289889844	123.760895949842	138.685865479858	122.527197902078
U52112.1	na	7.72345004127769	7.00027163778462	7.07993420362578	6.41709010052267	7.22507141757291	7.82367480590764	8.05599871274656	7.13555260202302	7.12235546895981	5.10865204647533
AL451062.3	na	48.2619564768397	50.7803488535511	50.0138667539554	41.053913775633	44.2826957851243	45.2482635681875	42.2744398469856	50.8846783914756	48.2159457308796	46.9432829782418
AC008581.2	na	21.5564948913273	19.9791536472988	19.1953296322902	22.111900828307	16.2758329245325	19.034920146332	19.5533949338509	22.3424679833835	17.2857166437676	19.8312240859239
AC005280.3	na	3.99621295668099	3.48121616581722	3.63461862859933	3.24720221954159	3.30177994889085	3.46822697581472	4.61460120438881	4.13316161647235	3.16104540476306	4.06278627318117
AC017002.3	na	8.64565303128099	7.90841498538911	7.49640092148612	6.61037594692395	7.45813823749462	5.76693555280821	6.56994069777389	4.71804297729391	6.60218344032792	6.67745070641657
AC020765.5	na	5.03369132043471	4.23800228882096	6.17127954647595	6.22380425412138	5.59360367812096	5.68627911151019	7.15654254578942	6.35571078759427	7.20238193490318	6.95902995307269
AL022312.1	na	7.49289929377686	7.71921845463817	9.38943145721494	7.46083367108961	7.30276035754681	7.05743861357648	6.92190180658321	7.44748932779451	8.52281862296876	8.16579815302749
AC091057.7	na	2.84345921917686	1.85412600135917	2.15805481073085	3.16988788098108	2.40835713919097	3.54888341711274	3.87157219690247	3.39231189276504	2.5608469101878	3.53985338653409
AC093512.2	na	839.435271650509	883.018048320767	889.345745685399	686.512669248085	718.156561118753	602.261647172292	572.288762923947	566.75003863609	760.291439694974	693.610135727355
TBCE	na	44.3810188939091	47.7910436676863	47.7043695003662	49.7517768636908	46.6522084543283	44.7643249203994	44.58174044918	49.0910422182895	46.9755355087574	46.8226061582463
AC135721.2	na	2.53605822250909	2.68659073666329	2.34735786430373	1.23702941696823	1.24302303958244	1.37115950206629	1.79891233391428	2.53448589689342	2.36078074532938	1.97105472659284
AC245100.8	na	0.999053239170248	1.24869710295618	0.870794046435257	0.541200369923599	0.69920045976512	1.16951839882124	0.743029007486333	0.896818086593057	0.92030435834874	0.724060919972881
SMIM40	na	11.4122620012909	9.9895768236494	10.7524134429397	11.133264752714	11.5368075861245	11.0902606784773	11.9666776995167	10.1769356782951	13.8845918411745	12.1481332128783
ARHGAP11B	na	10.5284841358711	9.08143347604491	9.65445573221698	12.5249228468033	13.5567200254459	17.8654017475107	17.7935893898043	17.5464408246468	13.8845918411745	16.4924987327156
AL662884.4	na	1.34487936042149	2.11900114441048	1.06009710000814	1.81688695617208	1.35955644954329	2.01641103245042	2.03355307312049	1.63766781030036	1.20039698915053	1.04586577329416
AC016831.6	na	33.0071820172017	26.1847998559295	29.8341612430862	23.0783300603135	22.1025034225752	25.6487483327694	23.1121128118117	24.0581199751268	26.1686543634816	26.5086747923405
AL358113.1	na	78.5409546486149	83.0572769996607	80.7188220434768	74.7629653880171	76.8732061041763	79.4465946785466	80.1689192287886	83.9499713232544	80.9067570687457	76.7504575171254
AC022506.1	na	27.5123892017653	31.4066241046553	28.7362035323635	28.8382482830718	28.1233962705526	24.4389017132991	26.0842288417571	25.8907482390343	36.0919361404593	34.3928936987119
AL139082.2	na	2.19023210125785	1.96764391980973	1.51442442858305	1.23702941696823	2.13644584928231	1.81476992920538	2.2681938123267	1.94960453607186	2.00066164858422	2.17218275991864
HULC	na	2.22865722584132	1.89196530750936	2.15805481073085	1.12105790912745	1.7480011494128	0.806564412980169	1.60337838457577	1.20875481236455	0.680224960518634	0.563158493312241
RALY-AS1	na	2.53605822250909	2.57307281821272	2.19591542144543	1.66225827905105	2.05875690930841	2.46002145958951	1.68159196431118	1.91061244535042	1.60052931886737	1.52857305327608
AC006064.6	na	335.259211990785	355.538120587158	340.707635820473	360.014217507034	358.689835859507	353.396197547261	351.609147700506	374.597015560848	376.52452226355	384.436122898935
AL162417.1	na	99.3673721728562	97.8524457043839	99.4598243471921	104.451671395255	106.045403064377	99.4493921204548	101.169265387744	92.3722629190848	110.996708263452	97.3459681296873
AC090517.4	na	28.2808916934347	26.487514305131	26.2374032252014	25.9003034177722	21.7917476626796	26.2536716425045	21.3523072677652	26.397645418413	24.9282441413593	25.7443882657024
AL157893.1	na	1.76755573083967	1.96764391980973	2.04447297858712	2.12614431041414	1.7480011494128	1.8954263705034	1.79891233391428	1.94960453607186	1.44047638698064	1.28721941328512
AL160269.1	na	11.8733634962926	12.2977744988108	12.8347470322414	10.7080358906312	11.4591186461506	11.6548557675634	11.3800758515012	9.98197522468793	9.36309651537414	9.65414559963842
TFAP2A-AS2	na	1.4601547341719	2.00548322595992	1.2872607642956	1.66225827905105	1.00995621966073	0.887220854278185	1.56427159470807	1.40371526597174	1.12037052320716	1.08609137995932
AL035078.4	na	122.921973542524	128.994194665988	123.236287875946	123.432341511861	112.260518262289	116.548557675634	123.02996092379	123.643919677678	122.760598757128	131.014800908426
ABCF2-H2BE1	na	163.691030725587	165.244249957867	155.644970647623	168.854515416163	173.518247431711	157.643014516974	170.701137772518	166.613203652701	185.141228959983	183.42876639313
LINC00842	na	1.61385523250579	1.85412600135917	1.9308911464434	1.46897243264977	1.90337902936061	2.98428832802662	2.65926171100372	2.49549380617198	3.08101893881969	2.49398761323992
Z83844.2	na	35.4279648659603	35.379751250425	39.1857320895865	38.8891122959386	41.6024273560247	35.0452237439883	34.5704022430483	35.0928816492935	42.7341328137589	41.3921492584497
AC002470.2	na	43.6125164022397	42.3421835820594	44.5619388110564	53.230922098914	59.5485724899961	50.9345426796976	54.5148650755762	51.4305676615757	55.2182615009244	52.2128374513778
AL158066.2	na	1.61385523250579	1.40005432755692	1.89303053572882	1.43031526336951	1.98106796933451	1.65345704660935	1.87712591364968	1.71565199174324	1.520502852924	1.36767062661544
AC025283.2	na	12.3728901158777	11.8058635188584	11.4339044358021	12.2929798311217	14.8385875350153	12.6227330631396	13.4136289246217	12.399484849417	13.8445786082028	12.7917429195209
AC126283.2	na	17.1376055642281	16.0817051138295	16.8858323787011	13.1434375552874	13.3624976755112	14.518159433643	15.3298616281391	15.6358283792963	16.9255975470225	17.0154316193627
AC090517.5	na	0.999053239170248	1.40005432755692	1.40084259643933	0.811800554885398	0.621511519791218	1.20984661947025	0.89945616695714	0.545889270100121	0.640211727546949	0.442481673316761
AC091564.7	na	58.8672908618777	65.5755175582743	62.1292621826198	63.3977576196216	65.6859987479344	53.5558770218832	52.8723799011328	51.3525834801329	59.0995450991778	51.006069251423
FO393400.1	na	7.18549829710909	9.38414792524641	7.95072825006104	8.46592007237629	9.78880643671168	7.82367480590764	7.39118328499563	8.18833905150182	8.04265982730855	7.11993237973333
Z82190.2	na	20.1347652817388	21.2656900564052	20.2932873430129	21.2614431041414	20.4321912131363	23.3903679764249	20.8048122096173	19.8079820864901	20.4467620485307	22.2447604858335
GABPB1-IT1	na	7.60817466752727	8.66520110839285	8.48077680006511	6.14648991556087	6.17627072792523	6.08956131800027	5.82691169028756	5.9657898803799	4.72156149065875	5.67181053978757
POLR2J3	na	189.090038075261	197.218463654775	199.222533580101	182.693782018495	191.075947865813	199.382722888698	200.813365970648	182.599960848491	197.345265016347	174.53890732013
AL162377.3	na	1.42172960958843	1.81628669520898	1.4387032071539	1.46897243264977	1.04880068964768	0.927549074927194	1.40784443523726	1.01379435875737	1.20039698915053	0.804512133303201
AC093827.5	na	3.68881196001322	3.89744853346927	3.74820046074306	2.31943015681542	1.98106796933451	2.3793650182915	1.83801912378198	1.94960453607186	1.84060871669748	2.37331079324444
AL136419.1	na	2.88188434376033	3.10282310431534	2.80168519287865	3.47914523522313	4.31173616855158	3.02461654867563	2.50283455153291	3.54828025565079	1.88062194966916	3.29849974654313
H2BE1	na	1.38330448500496	1.66492947060823	1.36298198572475	0.773143385605141	0.738044929752071	0.725907971682152	1.25141727576646	0.584881360821559	0.720238193490318	0.482707279981921
AC010616.1	na	147.821454272613	157.941263870881	151.821048965451	141.214639380779	143.879916831667	137.156278427278	132.298270122435	136.511309615752	144.167678396979	131.376831368413
AL034430.1	na	10.0673826408694	10.2544519667007	10.184504282221	9.47100647366298	9.63342855676388	9.1141778666759	10.6761536338826	10.2939119504594	11.40377139693	10.297755306281
TBCEL-TECTA	na	5.26424206793554	5.71373522867826	5.03546122503866	4.4069172979493	5.04978109830365	5.32332512566911	4.69281478412421	5.45889270100121	4.80158795660212	4.18346309317665
AC010198.2	na	2.80503409459339	3.48121616581722	2.53666091787662	2.78331618817851	3.72906911874731	3.54888341711274	3.75425182729937	3.70424861853654	2.68088660910285	3.45940217320377
AC097104.1	na	4.26518882876529	4.20016298267077	4.9597400036095	6.37843293124241	5.43822579817316	5.56529444956316	5.59227095108135	4.99098761234397	4.40145562688528	5.02820083314501
Z83840.1	na	1.15275373750413	0.832464735304117	0.984375878578986	1.27568658624848	1.39840091953024	0.52426686843711	1.21231048589875	0.974802268035931	1.12037052320716	1.56879865994124
AC013717.1	na	17.7524075575636	15.173561766225	16.355783828697	17.743640699638	18.295745363854	17.4621195410206	17.2460943316565	18.7551956370113	18.76620626372	20.5552850058968
AL133500.1	na	9.49100577211736	9.53550514984716	8.55649802149426	10.7466930599115	13.9840091953024	11.9371533121065	10.3241925250733	11.1127458556096	11.8839301925902	12.1481332128783
AC112504.2	na	6.72439680210744	8.74087972069323	8.02644947149019	7.49949084036987	9.67227302675083	6.41218708319234	5.51405737134595	7.13555260202302	7.28240840084655	6.39587145976045
AL671762.1	na	202.538831679476	237.479485398574	231.669076962493	223.786352963408	213.644584928231	193.131848688101	192.209872199754	209.777448081332	220.032768111292	199.80058830585
AL513548.4	na	1.30645423583802	1.13517918450561	1.06009710000814	0.811800554885398	1.04880068964768	1.29050306076827	1.60337838457577	1.6766599010218	1.00033082429211	0.804512133303201
AC010422.7	na	0.614801993335537	0.718946816853555	0.83293343572068	0.850457724165655	0.660355989778169	1.33083128141728	1.52516480484037	0.974802268035931	0.760251426462002	0.925188953298681
AC010422.8	na	102.133981142866	104.474324280667	110.742286340136	106.152586843586	114.513497521532	94.4083645393287	91.0406068120097	92.1383103747562	106.67527910251	96.1794255363977
AC017116.2	na	18.5209100492331	18.3142241766906	18.589559860857	18.6327555930839	18.1403674839062	18.7929508224379	17.9500165492751	16.0257492865107	16.6455049162207	15.4064073527563
AC084262.2	na	1.38330448500496	1.40005432755692	1.06009710000814	0.154628677121028	0.466133639843414	0.685579751033143	0.66481542775093	0.233952544328623	0.680224960518634	0.28157924665612
AC097625.1	na	1.61385523250579	1.66492947060823	1.36298198572475	1.12105790912745	1.24302303958244	1.41148772271529	1.09499011629565	1.63766781030036	1.24041022212221	0.965414559963842
AC117378.1	na	330.263945794934	367.192626881416	335.255707877574	355.645957378365	314.756740304265	313.551915546041	333.659131151231	348.823243593978	381.52617638501	342.842845607159
AC126755.6	na	238.274197542104	221.208583753994	213.344541376638	190.231930028145	184.8608326679	198.616486696367	216.10412080892	206.853041277225	187.942155268001	185.842302793039
AL031847.1	na	160.578595634326	191.164174670745	177.604124862078	192.087474153597	173.207491671815	163.772904055623	172.421836526697	194.53154060925	174.097576659799	172.326498953546
AC021660.3	na	85.726452945724	94.8253012123689	90.4111383864084	97.8799526176108	100.684866206177	99.2477510172097	102.459789453379	102.54919859738	105.194789482558	112.309893809127
AL358472.6	na	99.2136716745223	105.23111040367	109.682189240128	107.505587768395	113.231630011963	83.2374474195534	84.1578117952942	90.7345951087845	97.5922752179381	89.8237796833024
AC108448.3	na	2.15180697667438	1.24869710295618	1.77944870358509	0.811800554885398	0.776889399739023	1.25017484011926	1.52516480484037	1.09177854020024	0.840277892405371	0.643609706642561
AL133410.3	na	7.33919879544298	7.53002192388724	8.48077680006511	6.14648991556087	6.33164860787303	5.92824843540424	5.86601848015526	5.18594806595115	5.20172028631896	4.30413991317213
AC009879.2	na	9.52943089670083	9.57334445599734	9.54087390007325	13.8006094330518	12.1971635759027	9.88041405900706	12.0839980691198	11.3466983999382	10.8835993682981	12.7917429195209
AL031274.1	na	2.6513335962595	1.74060808290861	2.04447297858712	1.85554412545234	1.63146773945195	1.53247238466232	1.68159196431118	1.28673899380743	1.84060871669748	2.09173154658832
AC079142.1	na	0.883777865419835	1.05950057220524	0.41646671786034	0.850457724165655	1.16533409960853	0.967877295576202	1.09499011629565	1.05278644947881	0.92030435834874	0.844737739968361
AC211476.6	na	29.8947469259405	28.8335512864426	30.5913734573777	29.0701912987533	31.8524653892999	30.0445243835113	25.302093044403	28.6591866802564	19.646497389097	16.8545291927021
AC097634.4	na	17.0607553150612	17.9736704213389	18.589559860857	18.5940984238036	17.1692557342324	18.954263705034	17.441628280995	20.0419346308187	19.9265900198988	14.6018952194531
AC098588.2	na	4.99526619585124	5.14614563642545	4.77043695003662	5.7599182227583	5.63244814810791	5.00069936047704	4.65370799425651	4.95199552162253	4.44146885985696	4.54549355316309
AC207130.1	na	2.57448334709256	2.3460369813116	2.30949725358916	1.50762960193002	1.04880068964768	2.17772391504645	1.95533949338509	1.3647231752503	1.72056901778243	0.764286526638041
AL034430.2	na	8.41510228378017	8.13545082229023	8.25361313577765	7.15157631684755	7.57467164745547	6.12988953864928	7.82135797354035	7.79841814428745	9.28307004943077	7.92444451303653
AC004967.2	na	28.4345921917686	25.9199247128782	27.5625246002116	25.2817887092881	26.1811727712051	25.0034968023852	24.4808504571813	24.253080428734	25.1283103062178	24.4973944590825
AL031315.1	na	2.6513335962595	2.87578726741422	3.5210367964556	2.12614431041414	2.13644584928231	2.82297544543059	3.32407713875465	3.0413830762721	1.68055578481074	2.17218275991864
BX890604.2	na	50.5290388272645	51.574974282705	53.6863459932693	47.4710038761556	49.254787943454	45.6515457746775	44.6599540289154	51.9374648409544	46.9755355087574	49.3165937714862
AC253536.7	na	37.4260713443008	42.5313801128103	43.8425872074794	46.2726316284677	47.8563870239238	35.1258801852863	35.5089651998732	36.5355890059867	45.4150194228617	37.6109422319247
AC000120.3	na	254.335899617995	257.534317658174	243.216563230439	166.767028275029	178.87878428991	179.823535873929	191.114882083458	172.656977714524	211.830055352097	229.205506778082
AL358472.7	na	101.327053526613	100.803911584099	106.199013054387	97.0294948934452	103.093223345368	87.7542081322423	87.5992093036519	90.8905634716702	100.913373554588	102.575296996158
ANAPC1P2	na	57.3687110031223	52.5209569364597	53.4213217182673	43.9918586409325	44.9042073049155	44.8449813616974	44.4644200795769	42.267426342038	47.8958398671062	48.7936608848392
AL031281.1	na	1.88283110459008	2.00548322595992	2.30949725358916	1.39165809408925	1.16533409960853	0.806564412980169	1.36873764536956	1.40371526597174	1.40046315400895	0.884963346633521
AL162458.1	na	4.72629032376694	4.9947884118247	4.20252778931798	3.32451655810211	2.99102418899524	3.58921163776175	4.02799935637328	4.52308252368672	2.28075427938601	2.93646928655668
GET1-SH3BGR	na	7.22392342169256	6.81107510703368	6.58774626433629	4.83214616003213	6.95316012766425	4.47643249203994	5.27941663213974	5.14695597522972	5.8819452468376	5.95338978644369
AP000944.5	na	47.0323524901686	45.3693280740744	44.9405449182022	47.7416040611174	51.3135448527624	42.4252881227569	43.2521095936781	43.5931574265668	52.0172028631896	51.9312582047216
CCDC15-DT	na	1.53700498333884	1.81628669520898	1.47656381786848	1.12105790912745	0.738044929752071	0.604923309735126	0.625708637883228	0.935810177314494	0.720238193490318	0.724060919972881
AP001267.5	na	93.2193522395009	92.5549428433577	103.435188472223	94.4008073823877	95.7904629878215	78.4787173829704	82.476219830983	88.200109211891	92.3105284656758	79.0030914903744
AL445685.3	na	44.7268450151603	45.709881829426	46.5306905682144	44.3784303337351	44.8653628349286	38.311809616558	40.5928478826744	36.3796206431009	41.57374905758	40.0647042384994
AL359762.3	na	54.2178507872777	49.342455219844	49.2566545396639	47.6642897225569	49.3713213534149	41.2557697239356	42.9001484848688	38.2512409977299	48.0558927989929	42.0357589650923
AL137802.3	na	3.07400996667769	2.57307281821272	3.06670946788069	2.43540166465619	3.53484676881255	2.54067790088753	3.32407713875465	2.45650171545055	1.96064841561253	2.25263397324896
AC010197.2	na	324.154350986162	312.855383249747	321.360863745324	319.888075794127	338.451866996305	272.175161160158	280.434790141289	284.486293903606	302.380001567019	311.989805294981
AL512598.2	na	2.6513335962595	2.38387628746179	2.38521847501831	1.66225827905105	1.63146773945195	1.85509814985439	1.60337838457577	1.83262826390755	0.840277892405371	1.48834744661092
AC211476.7	na	0.691652242502479	0.756786123003742	0.908654657149833	1.12105790912745	0.971111749673778	1.20984661947025	1.09499011629565	1.24774690308599	0.92030435834874	0.884963346633521
AL355312.4	na	1.76755573083967	1.24869710295618	1.47656381786848	1.46897243264977	0.776889399739023	0.887220854278185	1.29052406563416	1.52069153813605	1.520502852924	1.005640166629
AC004687.2	na	255.296527732582	241.641809075095	246.358993919748	240.408935753919	238.776957009789	261.326869805575	260.607647678364	260.116237202708	264.247390545003	253.541998810504
AC008012.1	na	48.530932348924	46.6180251770305	43.7290053753357	44.8423163650982	46.4191416344066	43.151196094439	39.9671392447912	41.6825449812164	45.254966490975	44.6504233983277
AC087721.2	na	112.777740652488	112.117864123004	106.653340382962	124.476085082428	119.174833919966	124.694858246734	129.83454236077	133.74287117453	128.602530770993	130.692996055105
AL133353.2	na	19.9426396588215	18.5034207074415	20.0661236787255	14.883010172899	15.7708548147022	15.6070213911663	15.6427159470807	17.0005515545466	15.6451740919286	13.9985111194757
AC018362.3	na	8.03085103794546	8.13545082229023	9.65445573221698	7.49949084036987	7.57467164745547	7.6623619233116	8.9554548797037	7.9543865071732	9.32308328240245	9.57369438630809
AC112128.1	na	9.52943089670083	11.0869167020048	11.0931589393709	12.2156654925612	11.8087188760331	13.0260152696297	15.1734344686683	14.7390102927033	13.5244727444293	13.073322166177
AC020663.4	na	10.4132087621207	11.6923456004078	11.6610681000895	11.4038649376758	13.3236532055242	9.79975761770905	11.0281147426919	10.5668565855095	10.4434538056096	9.57369438630809
AC000120.4	na	45.9564490018314	48.6613477091406	45.8870601860666	43.3733439324484	40.3982487864292	42.909226770545	44.3862064998415	43.7101336987311	40.4933917673446	45.6158379582915
AL590556.3	na	2.42078284875868	3.21634102276591	2.49880030716204	1.85554412545234	1.7480011494128	1.41148772271529	1.75980554404658	1.71565199174324	1.76058225075411	1.36767062661544
NIPBL-DT	na	20.1347652817388	17.8979918090385	17.2644384858468	13.9938952794531	16.3923663344934	17.2201502171266	19.005899875703	18.8721719091756	13.2043668806558	13.8778342994802
AL135905.2	na	101.019652529945	92.6306214556581	88.1773623542484	77.4303100683549	79.0484964234456	92.4726099481763	89.0852673186246	82.8581927830541	83.7476966097353	90.7489686366011
AC113348.2	na	1.95968135375703	1.74060808290861	2.42307908573289	2.31943015681542	2.40835713919097	2.13739569439745	1.95533949338509	1.94960453607186	2.00066164858422	2.49398761323992
AC012213.5	na	21.0953933963256	17.2168842983351	18.8167235251445	20.0630708564534	21.5975253127448	20.3657514277493	18.614831977026	17.5464408246468	20.3267223496156	19.8312240859239
AL589743.6	na	10.1826580146198	9.91389821134903	8.89724351792545	8.34994856453552	7.53582717746852	8.42859811564276	10.4024061048087	8.77322041232338	8.84292448674224	9.21166392632165
AL355312.5	na	23.5546013696678	22.2873513224602	22.3756209323146	20.3723282106955	19.849524163332	18.3493403952988	20.2964239413372	19.0671323627828	20.286709116644	22.7676933724806
AC021087.5	na	166.457639695597	191.239853283046	179.572876619236	206.235998110171	203.545022731624	180.468787404313	186.382960509467	189.579545087628	201.546654478374	201.972771065769
AC113189.9	na	2.34393259959174	2.98930518586478	3.82392168217221	3.09257354242056	2.68026842909963	3.42789875516572	2.54194134140061	2.80743053194348	2.84093954098959	2.37331079324444
AC062037.3	na	0.999053239170248	0.718946816853555	1.06009710000814	0.38657169280257	0.34960022988256	0.483938647788101	0.195533949338509	0.506897179378684	0.160052931886737	0.16090242666064
NOTCH2NLB	na	3.99621295668099	2.98930518586478	2.7259639714495	4.02034560514673	3.5736912387995	3.75052452035778	4.10621293610868	3.19735143915785	3.68121743339496	3.86165823985537
AC000095.3	na	0.922202990003306	1.36221502140674	1.06009710000814	1.97151563329311	1.51493432949109	1.25017484011926	1.95533949338509	1.28673899380743	1.44047638698064	1.56879865994124
AC079776.4	na	0.768502491669422	0.416232367652058	0.870794046435257	0.850457724165655	0.310755759895609	1.12919017817224	1.60337838457577	1.05278644947881	0.960317591320424	0.603384099977401
ASDURF	na	16.0232769513074	14.6059721739722	13.40265619296	16.8158686369118	18.4122787738148	16.5748986867425	16.8941332228472	16.8445831916609	16.8455710810791	18.1819742126523
AC018865.2	na	5.11054156960165	3.40553755351684	5.33834611075527	4.4069172979493	3.10755759895609	9.557788293815	10.089551785867	7.56446559995883	4.72156149065875	5.47068250646177
AP000356.5	na	62.7098033202248	64.9322493537211	65.5745777576463	65.5239019300357	75.6301830645939	65.1300763481486	67.3809989420501	67.6122853109722	70.4633032631361	73.0497017039307
AC009412.1	na	29.7026213030231	30.4606414509006	29.3041126930821	27.7558475432246	27.851484980644	24.116275948107	23.2294331814148	23.9801357936839	23.8879000840956	24.1755896057612
AC008770.4	na	7.49289929377686	8.05977220998986	6.8906311500529	6.49440443908318	6.9920045976512	6.81546928968242	8.48617340129128	7.48648141851595	8.00264659433687	7.56241405305009
AC016629.3	na	14.2557212204678	14.9843652354741	13.8191229108204	15.1149531885805	14.4889873051328	13.5502821380668	12.0448912792521	11.6976272164312	12.6841948520239	11.3838466862403
NOTCH2NLR	na	1.65228035708926	1.28653640910636	1.21153954286644	1.8942012947326	1.592623269465	2.25838035634447	1.91623270351739	1.91061244535042	1.88062194966916	1.68947547993672
AL441992.2	na	56.523358262286	54.5264401624196	58.4189223325913	63.5523862967426	65.6083098079605	52.2653739611149	52.7941663213974	52.6783145646617	60.8601273499319	57.9248735978305
AL157394.3	na	1.9981064783405	2.15684045056067	2.8774064143078	0.889114893445912	1.00995621966073	0.887220854278185	0.860349377089438	1.09177854020024	1.16038375617885	0.683835313307721
AC245060.7	na	18.8667361704843	17.0276877675842	19.9146812358672	21.3774146119821	18.1403674839062	20.4464078690473	19.9835696223956	19.2231007256686	19.4464312242386	18.7853583126298
AC022415.2	na	6.18644505793884	6.58403927013256	5.79267343933019	5.4893180377965	5.36053685819926	5.84759199410622	7.07832896605402	6.51167915048002	6.68220990627128	6.55677388642109
DERPC	na	75.8511959277719	67.6945187026848	76.4784336434443	57.753810904704	57.8782602805572	55.3303187304396	54.7886126046501	56.7334919996912	57.3389628484237	52.6553191246945
AC012488.2	na	19.8657894096545	19.8656357288482	18.0973719215675	20.9135285806191	21.7529031926926	20.2044385451532	23.3467535510179	21.2116973524619	22.2473575322565	24.5376200657476
PDCD6-AHRR	na	20.3653160292397	18.9574923812437	20.8990571144462	14.6510671572174	12.0029412259679	14.0745490065039	14.7823665699913	14.8169944741462	12.924274249854	13.8376086928151
AC011462.5	na	0.691652242502479	1.21085779680599	0.83293343572068	0.579857539203856	0.427289169856462	0.806564412980169	0.743029007486333	1.01379435875737	0.440145562688528	0.442481673316761
AC232271.3	na	2.68975872084298	1.81628669520898	2.34735786430373	1.81688695617208	2.60257948912573	2.01641103245042	2.229087022459	2.18355708040049	2.20072781344264	1.72970108660188
AC242842.3	na	57.829812498124	56.3427268576286	50.6953577468178	62.0060995255323	58.6939941502832	68.7999444272084	72.0738137261743	67.1053881315935	60.7801008839885	58.0857760244911
AC069288.1	na	69.2804996239984	71.4027707054031	70.3071540969683	77.5849387454759	73.144136985429	66.1382818643738	66.9117174636377	73.1491621934163	76.0651558791719	80.6121157569808
AUXG01000058.1	na	1.57543010792231	0.945982653754678	0.605769771433222	1.23702941696823	1.24302303958244	2.50034968023852	1.75980554404658	2.45650171545055	1.16038375617885	1.08609137995932
NOTCH2NLC	na	9.18360477544959	7.07595025008499	6.28486137861968	8.69786308805783	7.57467164745547	9.79975761770905	9.62027030745463	8.53926786799476	8.76289802079887	8.97031028633069
AC009070.1	na	6.07116968418843	4.65423465647302	5.07332183575323	4.87080332931239	6.52587095780779	4.67807359528498	4.77102836385961	4.56207461440816	4.72156149065875	4.38459112650245
AP000471.1	na	1.38330448500496	1.70276877675842	1.4387032071539	1.85554412545234	1.24302303958244	2.3793650182915	1.75980554404658	2.53448589689342	1.92063518264085	1.97105472659284
AC010327.7	na	1.80598085542314	2.08116183826029	2.15805481073085	1.12105790912745	0.466133639843414	0.685579751033143	0.821242587221737	1.55968362885749	1.04034405726379	0.764286526638041
AL445423.3	na	15.984851826724	14.1897398063202	15.9393171108367	18.9806701166062	19.8106796933451	16.4539140247954	16.3075313748316	16.1817176493965	22.2873707652282	20.1530289392452
AL035461.3	na	43.4972410284893	43.1368090112133	37.5577258288598	44.8423163650982	47.5456312640282	44.7239966997503	46.1851188337558	47.0634535007748	44.9748738601732	49.5981730181424
ARMCX5-GPRASP2	na	2.22865722584132	2.15684045056067	1.66586687144136	1.46897243264977	1.90337902936061	2.09706747374844	2.73747529073912	2.14456498967905	1.96064841561253	1.48834744661092
AC093884.1	na	23.0934998746661	19.2223675242951	20.3690085644421	20.7975570727783	19.888368633319	22.2611777982527	21.5478412171037	23.005333525648	21.0069473101343	21.2391203192045
AC022137.3	na	0.883777865419835	1.13517918450561	0.757212214291527	0.966429232006426	0.932267279686827	0.806564412980169	0.860349377089438	1.01379435875737	0.760251426462002	1.12631698662448
AP001453.4	na	22.9397993763322	32.8823570445126	25.5180516216245	33.8636802895052	32.3574434991303	25.0841532436832	28.1177819148776	30.3748386719996	31.1302952519704	29.0428880122456
AF196969.1	na	21.9023210125785	21.7197617302074	23.7007423073248	16.4679541133895	17.9461451339714	15.4457085085702	15.3689684180068	14.6610261112604	17.1656769448526	18.101522999322
AC108690.1	na	1.07590348833719	1.32437571525655	1.4387032071539	0.966429232006426	0.776889399739023	1.12919017817224	0.89945616695714	1.24774690308599	1.00033082429211	0.884963346633521
AL356776.2	na	1.22960398667107	1.09733987835543	1.02223648929356	1.27568658624848	1.24302303958244	1.33083128141728	1.17320369603105	1.09177854020024	0.840277892405371	0.764286526638041
AC026748.3	na	9.2988801492	9.1192727821951	9.38943145721494	5.64394671491753	5.36053685819926	6.25087420059631	5.82691169028756	6.08276615254421	5.48181291712075	5.14887765314049
AL442067.3	na	1.22960398667107	1.55141155215767	1.81730931429967	0.850457724165655	0.660355989778169	0.76623619233116	0.625708637883228	0.545889270100121	0.560185261603581	0.482707279981921
AL499602.1	na	1.22960398667107	1.32437571525655	1.32512137501017	1.353000924809	1.00995621966073	0.76623619233116	1.29052406563416	1.59867571957893	1.76058225075411	1.6090242666064
AL035252.5	na	6.22487018252232	5.48669939177713	4.61899450717832	3.13123071170082	1.86453455937365	3.18592943127167	2.3073006021944	3.43130398348648	2.44080721127274	2.8157924665612
PARTICL	na	4.45731445168265	4.27584159497115	4.88401878218035	3.32451655810211	3.5736912387995	2.62133434218555	2.89390245020993	3.08037516699354	2.52083367721611	2.53421321990508
AL596214.1	na	2.30550747500827	1.74060808290861	2.46093969644746	1.50762960193002	0.971111749673778	1.9357545911524	1.32963085550186	1.20875481236455	0.960317591320424	1.16654259328964
AC119427.2	na	46.7249514935008	45.5585246048253	47.7043695003662	54.8158660394045	51.1581669728146	43.5141500802801	46.6152935223005	43.164244428631	55.778446762528	51.3278741047442
AC021660.4	na	3.65038683542975	3.59473408426778	2.53666091787662	3.01525920386005	2.25297925924317	3.58921163776175	3.87157219690247	4.2891299793581	3.08101893881969	3.21804853321281
AL589182.3	na	10.8743102571223	8.62736180224266	9.42729206792952	9.43234930438272	10.293784546542	13.5099539174178	14.5086190409173	11.8925876700384	10.3234141066946	12.0274563928829
AC119673.2	na	3.41983608792893	3.59473408426778	3.21815191073899	3.47914523522313	2.87449077903438	5.40398156696713	4.69281478412421	4.56207461440816	4.80158795660212	3.90188384652053
AF235103.3	na	0.576376868752066	0.681107510703368	0.643630382147798	0.734486216324884	0.660355989778169	0.887220854278185	1.05588332642795	1.05278644947881	0.440145562688528	0.442481673316761
AC084198.4	na	1.34487936042149	1.58925085830786	1.66586687144136	0.850457724165655	0.971111749673778	1.41148772271529	0.938562956824842	1.63766781030036	0.640211727546949	0.965414559963842
AC091978.1	na	1.11432861292066	1.70276877675842	1.09795771072271	0.966429232006426	0.738044929752071	0.846892633629177	0.938562956824842	1.13077063092168	0.560185261603581	0.603384099977401
AL022069.3	na	3.03558484209422	3.14066241046553	3.44531557502645	2.04882997185362	1.70915667942585	2.62133434218555	2.03355307312049	1.87162035462899	0.960317591320424	2.011280333258
AC097532.3	na	1.30645423583802	1.05950057220524	1.4387032071539	0.463886031363085	0.271911289908658	0.927549074927194	0.508388268280123	0.857825995871619	0.400132329716843	0.724060919972881
AC108488.2	na	12.565015738795	12.2599351926606	11.9260923750916	12.3702941696823	12.0029412259679	12.0984661947025	13.8046968232987	13.4132792081744	12.0839963574487	13.1135477728422
AC024560.4	na	1.22960398667107	0.832464735304117	1.2872607642956	1.19837224768797	1.28186750956939	2.21805213569546	2.38551418192981	2.22254917112192	1.20039698915053	1.48834744661092
AC006008.1	na	0.653227117919008	0.378393061501871	1.17367893215187	1.27568658624848	0.504978109830365	0.927549074927194	0.977669746692544	0.974802268035931	1.2804234550939	0.925188953298681
AL136419.3	na	1.11432861292066	1.70276877675842	1.36298198572475	2.39674449537594	2.56373501913877	1.77444170855637	1.79891233391428	1.48169944741462	1.60052931886737	2.53421321990508
AL513478.4	na	0.806927616252893	1.28653640910636	1.55228503929763	1.43031526336951	0.932267279686827	1.77444170855637	1.36873764536956	1.6766599010218	1.40046315400895	1.12631698662448
AC010624.5	na	0.653227117919008	0.908143347604491	1.85516992501424	2.43540166465619	1.28186750956939	0.645251530384135	2.81568887047453	1.13077063092168	0.720238193490318	0.442481673316761
AC090018.2	na	1.1911788620876	1.21085779680599	1.77944870358509	1.12105790912745	0.776889399739023	1.16951839882124	1.32963085550186	1.16976272164312	0.800264659433687	0.362030459986441
AC121757.2	na	10.6437595096215	10.1030947421	9.23798901435664	4.87080332931239	5.36053685819926	7.90433124720565	7.31296970526023	9.43608595458781	6.00198494575265	6.15451781976949
AL606500.1	na	1.76755573083967	1.92980461365954	2.34735786430373	1.12105790912745	0.932267279686827	0.967877295576202	0.782135797354035	1.01379435875737	1.12037052320716	0.804512133303201
AC093724.1	na	0.883777865419835	1.36221502140674	1.47656381786848	0.811800554885398	0.932267279686827	1.04853373687422	0.782135797354035	0.818833905150182	0.960317591320424	0.804512133303201
AC112484.5	na	1.26802911125455	0.908143347604491	1.24940015358102	0.463886031363085	0.388444699869511	1.33083128141728	0.821242587221737	1.05278644947881	0.400132329716843	0.402256066651601
AC108488.3	na	1.84440598000661	1.66492947060823	1.89303053572882	1.6236011097708	1.04880068964768	1.9357545911524	2.07265986298819	1.79363617318611	0.960317591320424	1.44812183994576
C2ORF27A	na	11.1048610046231	12.3734531111112	9.69231634293155	9.66429232006426	12.1194746359288	12.3001072979476	11.0281147426919	10.5278644947881	11.1236787661282	11.8263283595571
AC234917.3	na	4.3804642025157	4.88127049337414	4.54327328574916	3.8657169280257	2.91333524902133	3.26658587256968	4.26264009557949	3.27533562060073	3.88128359825338	3.05714610655216
AC008875.3	na	5.22581694335207	6.01644967787975	5.83053405004476	4.44557446722956	4.00098040865597	4.07315028554985	3.91067898677017	4.09416952575091	3.48115126853654	3.41917656653861
AL670729.3	na	5.41794256626942	5.22182424872582	5.98197649290307	6.0305184077201	5.86551496802962	7.94465946785466	6.37440674843538	6.31671869687283	3.68121743339496	4.90752401314953
AC117481.1	na	8.53037765753058	4.84343118722395	7.685703975059	10.6693787213509	9.36151726685522	9.23516252862293	9.0727752493068	9.70903058963787	8.56283185594045	8.16579815302749
AC027601.5	na	3.15086021584463	2.83794796126403	2.99098824645153	3.16988788098108	3.30177994889085	3.14560121062266	3.67603824756396	3.50928816492935	3.16104540476306	2.13195715325348
AC015818.9	na	0.614801993335537	0.756786123003742	0.984375878578986	0.695829047044627	0.893422809699876	1.25017484011926	0.977669746692544	1.32573108452887	1.00033082429211	1.04586577329416
AL929602.1	na	10.1058077654529	7.9462542915393	8.70794046435257	9.39369213510246	9.63342855676388	12.4614201805436	13.7264832435633	11.775611397874	9.84325531103435	10.9815906195887
AC098582.1	na	7.5697495429438	7.00027163778462	7.49640092148612	6.26246142340164	5.74898155806877	7.82367480590764	8.21242587221737	6.62865542264433	6.88227607112971	6.59699949308625
AL109615.4	na	0.576376868752066	0.983821959904865	1.32512137501017	0.811800554885398	1.00995621966073	1.4518159433643	0.743029007486333	1.01379435875737	0.560185261603581	1.04586577329416
AL078587.2	na	1.42172960958843	0.983821959904865	1.59014565001221	1.58494394049054	1.28186750956939	1.57280060531133	1.64248517444347	1.87162035462899	1.32043668806558	1.24699380661996
AC022210.1	na	2.19023210125785	2.9514658797146	2.53666091787662	1.77822978689182	1.70915667942585	2.09706747374844	1.79891233391428	2.22254917112192	1.32043668806558	0.683835313307721
AC108479.1	na	0.653227117919008	1.21085779680599	1.06009710000814	0.734486216324884	0.504978109830365	1.16951839882124	1.13409690616335	1.09177854020024	0.480158795660212	0.522932886647081
AC115284.4	na	0.845352740836364	1.32437571525655	0.757212214291527	0.773143385605141	1.24302303958244	1.77444170855637	1.40784443523726	1.16976272164312	0.92030435834874	1.36767062661544
AC005865.2	na	6.07116968418843	7.15162886238537	7.26923725719866	5.2187178528347	5.47707026816011	5.32332512566911	5.12298947266893	5.61486106388696	5.08168058740391	5.99361539310885
AP003071.5	na	11.1432861292066	8.89223694529397	9.84375878578986	10.1668355207076	10.5268513664638	9.67877295576202	10.8716875832211	9.67003849891644	11.1636919990999	9.25188953298681
AC132872.5	na	1.1911788620876	1.24869710295618	0.984375878578986	1.58494394049054	0.69920045976512	1.29050306076827	1.05588332642795	1.59867571957893	0.440145562688528	1.04586577329416
AL353748.3	na	1.92125622917355	2.80010865511385	1.70372748215594	1.0824007398472	1.35955644954329	0.967877295576202	1.52516480484037	1.87162035462899	1.00033082429211	0.724060919972881
AL162742.2	na	2.61290847167603	1.85412600135917	2.68810336073492	1.93285846401285	2.21413478925621	1.33083128141728	1.52516480484037	1.83262826390755	2.24074104641432	2.29285957991412
AC018714.2	na	0.730077367085951	0.643268204553181	1.17367893215187	0.889114893445912	0.69920045976512	0.645251530384135	1.09499011629565	0.974802268035931	0.880291125377055	1.005640166629
AL354743.2	na	1.61385523250579	1.70276877675842	1.81730931429967	1.27568658624848	1.28186750956939	1.53247238466232	1.09499011629565	1.40371526597174	1.36044992103727	0.844737739968361
AL590064.1	na	1.53700498333884	1.1730184906558	1.66586687144136	0.927772062726169	1.20417856959548	1.77444170855637	1.79891233391428	1.3647231752503	0.680224960518634	1.16654259328964
AL445524.2	na	31.6623026567802	28.909229898743	26.3888456680597	23.2716159067147	24.2389492718575	24.2775888307031	25.7713745228154	24.7989696988341	24.8882309083877	28.8819855855849
AC114341.2	na	1.11432861292066	1.09733987835543	1.13581832143729	1.15971507840771	1.39840091953024	1.04853373687422	0.821242587221737	1.28673899380743	1.56051608589569	1.005640166629
AL354953.1	na	2.03653160292397	1.66492947060823	1.81730931429967	1.04374357056694	1.592623269465	0.806564412980169	1.21231048589875	1.05278644947881	1.88062194966916	1.89060351326252
AC073648.7	na	0.883777865419835	0.832464735304117	0.795072825006104	1.353000924809	1.16533409960853	1.77444170855637	1.91623270351739	1.94960453607186	1.520502852924	1.68947547993672
AL031681.3	na	36.3501678559636	41.3205223160043	40.2836898003093	53.8494368073981	51.1193225028277	54.3624414348634	62.9228248971321	65.2727598676859	48.1359192649363	51.7301301713958
AP003307.1	na	0.768502491669422	1.05950057220524	0.757212214291527	1.00508640128668	1.16533409960853	0.725907971682152	0.508388268280123	0.42891299793581	1.12037052320716	0.603384099977401
AC093838.2	na	2.22865722584132	2.0433225321101	1.40084259643933	1.73957261761157	1.32071197955634	2.01641103245042	2.1899802325913	1.79363617318611	2.28075427938601	1.6090242666064
AL096870.10	na	1.22960398667107	1.13517918450561	1.40084259643933	0.773143385605141	0.660355989778169	0.725907971682152	0.938562956824842	0.70185763298587	0.720238193490318	0.643609706642561
AC231657.3	na	40.8459074322298	42.4178621943598	46.0385026289249	44.4944018415759	43.2727395654636	41.7397083717237	37.9335861716707	34.780944923522	39.172955079279	34.7549241586983
CU633906.5	na	1.80598085542314	1.51357224600748	2.68810336073492	2.08748714113388	2.01991243932146	1.53247238466232	2.03355307312049	1.44270735669318	1.72056901778243	1.12631698662448
AL451136.1	na	24.1309782384198	23.7252449561673	22.4513421537438	22.1505579975873	21.8305921326665	19.9221410006102	20.4137443109403	20.4318555380331	19.4864444572103	18.5440046726388
BX255925.4	na	2.22865722584132	1.21085779680599	2.15805481073085	1.43031526336951	1.51493432949109	1.20984661947025	1.09499011629565	1.40371526597174	1.40046315400895	1.12631698662448
BX470111.1	na	4.11148833043141	3.74609130886853	3.29387313216814	3.32451655810211	4.19520275859072	3.75052452035778	5.04477589293352	4.40610625152241	3.72123066636664	3.17782292654764
AC118281.1	na	7.41604904460992	6.24348551478088	7.34495847862782	5.29603219139522	5.90435943801657	6.73481284838441	7.31296970526023	6.47268705975858	6.04199817872434	5.26955447313597
AL109627.1	na	3.99621295668099	4.54071673802245	4.27824901074713	2.39674449537594	2.87449077903438	3.06494476932464	2.65926171100372	3.00239098555067	2.60086014315948	2.05150593992316
AC024558.2	na	2.61290847167603	2.42171559361198	2.68810336073492	2.20345864897465	2.13644584928231	2.58100612153654	2.97211602994533	2.84642262266492	2.20072781344264	2.29285957991412
AL669830.2	na	117.965132471256	118.664064086987	117.102868940185	117.865709135504	119.912878849718	112.435079169435	113.878972094747	112.999078910725	130.043007157974	124.136222168684
AL357075.4	na	4.87999082210083	5.865092453279	4.42969145360544	4.63886031363085	5.71013708808182	5.68627911151019	5.94423205989067	5.06897179378684	5.56183938306412	5.35000568646629
AL035699.1	na	4.30361395334876	5.07046702412507	5.6033703857573	5.64394671491753	4.73902533840804	3.8311809616558	3.24586355901925	3.58727234637223	3.88128359825338	4.34436551983729
AP001931.2	na	47.6855796080876	46.2774714216789	48.1586968289411	54.0040654845191	55.664125491301	63.6782604047843	65.5429798182681	66.6374830429363	57.8191216440839	56.9996846445318
AL353732.2	na	10.2210831392033	8.85439763914379	8.63221924292341	3.74974542018493	3.22409100891694	5.2426686843711	4.69281478412421	4.87401134017966	5.20172028631896	4.94774961981469
AL133318.1	na	5.68691843835372	5.71373522867826	5.30048550004069	5.10274634499393	6.29280413788608	6.81546928968242	6.56994069777389	5.88780569893702	7.04232900301644	7.07970677306817
AC018809.3	na	54.9863532789471	59.9374609418964	67.0511415755148	57.908439581825	58.4220828603745	54.6850672000554	55.4534280324011	54.2769902842406	59.6597303607814	57.4823919245137
DUS4L-BCAP29	na	30.5479740438595	33.8283396982673	29.6069975787987	31.6988788098108	29.7160195400176	31.7383096507696	32.2631016408539	34.9369132864078	29.7298320979615	33.1056742854267
AC016394.2	na	4.11148833043141	2.87578726741422	3.74820046074306	2.89928769601928	2.87449077903438	3.26658587256968	3.51961108809316	3.39231189276504	2.96097923990464	2.49398761323992
AL355385.2	na	31.9697036534479	32.5039639830107	33.5445010931147	34.6368236751103	33.7169999486736	34.4403004342532	32.2239948509862	34.5469923791934	34.7714994523937	35.0767290120196
AL359092.3	na	1.65228035708926	1.55141155215767	1.24940015358102	2.01017280257337	1.43724538951719	2.17772391504645	2.11176665285589	1.55968362885749	1.84060871669748	1.64924987327156
AL645933.3	na	2.72818384542645	3.59473408426778	3.02884885716611	2.89928769601928	3.18524653892999	2.94396010737762	3.44139750835775	3.39231189276504	3.3210983366498	3.21804853321281
AC078815.1	na	21.5180697667438	21.4927258933063	20.7476146715879	26.8280754804984	23.6174377520663	24.035619506809	24.9892387254614	25.1109064246056	26.2486808294249	27.5545405656346
AP001054.1	na	2.30550747500827	2.27035836901123	2.49880030716204	3.24720221954159	2.83564630904743	2.58100612153654	2.38551418192981	2.49549380617198	2.40079397830106	1.97105472659284
C8ORF44	na	1.49857985875537	2.15684045056067	1.74158809287051	1.31434375552874	1.00995621966073	1.97608281180141	2.03355307312049	1.44270735669318	1.24041022212221	1.64924987327156
C8ORF44-SGK3	na	10.5669092604545	11.4653097635067	10.7145528322251	10.2828070285484	11.4591186461506	12.7840459457357	11.6538233805751	13.374287117453	13.8045653752311	15.6477609927473
AC015871.8	na	1.07590348833719	1.43789363370711	1.4387032071539	0.65717187776437	0.893422809699876	0.887220854278185	0.977669746692544	0.935810177314494	0.760251426462002	0.844737739968361
AC114744.2	na	6.14801993335537	7.41650400543668	7.07993420362578	6.45574726980293	6.17627072792523	7.94465946785466	7.03922217618631	7.09656051130158	4.80158795660212	5.87293857311337
AC010973.3	na	4.18833857959835	5.2975028610262	4.24038840003255	5.41200369923599	5.74898155806877	4.35544783009291	4.4972808347857	4.95199552162253	4.64153502471538	4.14323748651149
AL031178.1	na	1.1911788620876	1.02166126605505	1.36298198572475	1.15971507840771	1.39840091953024	1.9357545911524	1.44695122510496	1.13077063092168	1.12037052320716	1.36767062661544
AC092032.2	na	13.7946197254661	13.8491860509685	12.7211652000977	13.5686664173702	14.0228536652894	11.8968250914575	14.0002307726372	13.5302554803387	13.3244065795709	13.073322166177
AC010442.3	na	34.4673367513736	35.1527154135238	36.3083256752787	31.5442501326897	28.5118409704221	27.6248311445708	29.369199190644	27.8013606843848	27.4890910515471	27.4338637456392
AC063943.3	na	11.1817112537901	11.3517918450561	11.5474862679458	10.3987785363891	10.6433847764246	10.8079631339343	9.26830919864531	10.2939119504594	11.8439169596186	10.2575296996158
AC068870.4	na	2.19023210125785	2.49739420591235	2.12019420001628	2.24211581825491	2.29182372923012	1.81476992920538	1.72069875417888	1.75464408246468	1.96064841561253	2.49398761323992
AC242628.1	na	1.11432861292066	1.32437571525655	1.47656381786848	1.66225827905105	1.16533409960853	2.54067790088753	2.3073006021944	2.57347798761486	2.08068811452759	1.48834744661092
AC133555.6	na	30.9706504142777	33.1850714937141	30.5535128466631	32.2400791797344	34.8823340482821	31.8592943127167	34.4139750835775	37.1984545482511	34.8115126853654	35.1974058320151
AC092032.3	na	6.57069630377355	4.9947884118247	6.62560687505086	7.61546234821064	7.18622694758596	6.85579751033143	6.45262032817079	6.47268705975858	6.96230253707308	6.43609706642561
AC079741.2	na	8.68407815586446	7.18946816853555	9.23798901435664	9.16174911942092	8.46809445715535	8.26728523304673	8.17331908234966	8.18833905150182	9.48313621428919	9.25188953298681
AC106873.8	na	6.18644505793884	5.10830633027526	5.26262488932612	6.64903311620421	6.60355989778169	7.05743861357648	5.94423205989067	5.92679778965846	8.00264659433687	7.84399329970621
AL049569.3	na	5.53321794001984	5.52453869792732	6.28486137861968	6.64903311620421	7.22507141757291	6.93645395162945	5.82691169028756	6.97958423913727	6.84226283815802	5.91316417977853
AC013477.2	na	22.7860988779984	24.7847455283726	23.3599968108936	24.817902677925	19.4999239334495	22.0595366950076	22.4864041739285	25.8127640575915	19.2463650593802	18.7853583126298
AC005192.1	na	61.5954747073041	53.6561361209653	58.4567829433059	64.3255296823477	64.7537314682475	59.8067512224795	64.7217372310464	63.8690446017142	67.9824828188917	74.900079610528
AC114982.3	na	8.95305402794876	8.77871902684341	8.55649802149426	9.78026382790503	8.19618316724669	9.39647541121896	7.78225118367265	8.81221250304482	9.52314944726087	9.9759504529597
AC114402.3	na	3.1892853404281	2.9514658797146	3.25601252145357	2.59003034177722	3.10755759895609	4.75873003658299	4.18442651584409	3.70424861853654	4.04133653014012	4.18346309317665
AC084756.2	na	3.84251245834711	4.23800228882096	3.48317618574103	3.05391637314031	2.56373501913877	4.15380672684787	4.02799935637328	4.95199552162253	4.40145562688528	4.62594476649341
```
